## Supplementary material for "Localized Reactivity on Proteins as Riemannian Manifolds: A Quantum-Inspired Geometric Model for Deterministic, Metal-Aware Reactive-Site Prediction": code bundle: meta.json (part 1 of 4)

```
{
  "pdb": "3MJ9_r_u.pdb",
  "radius": 4.7,
  "residues": [
    {
      "id": "H:1",
      "chain": "H",
      "resseq": 1,
      "icode": "",
      "resname": "GLN",
      "hetflag": " ",
      "sasa": 9.150351524353027,
      "atoms": [
        {
          "atom_index": 0,
          "name": "N",
          "element": "N",
          "coord": [
            -0.5347999930381775,
            -4.088200092315674,
            -1.8657000064849854
          ]
        },
        {
          "atom_index": 1,
          "name": "CA",
          "element": "C",
          "coord": [
            -0.6468999981880188,
            -4.0229997634887695,
            -1.9394999742507935
          ]
        },
        {
          "atom_index": 2,
          "name": "C",
          "element": "C",
          "coord": [
            -0.6013000011444092,
            -3.898200035095215,
            -2.0144999027252197
          ]
        },
        {
          "atom_index": 3,
          "name": "O",
          "element": "O",
          "coord": [
            -0.6270999908447266,
            -3.8842999935150146,
            -2.134500026702881
          ]
        },
        {
          "atom_index": 4,
          "name": "CB",
          "element": "C",
          "coord": [
            -0.7584999799728394,
            -3.9856998920440674,
            -1.8427000045776367
          ]
        },
        {
          "atom_index": 5,
          "name": "CG",
          "element": "C",
          "coord": [
            -0.8323000073432922,
            -4.106200218200684,
            -1.7871999740600586
          ]
        },
        {
          "atom_index": 6,
          "name": "CD",
          "element": "C",
          "coord": [
            -0.9099000096321106,
            -4.07480001449585,
            -1.6605000495910645
          ]
        },
        {
          "atom_index": 7,
          "name": "OE1",
          "element": "O",
          "coord": [
            -0.8730999827384949,
            -3.9848999977111816,
            -1.5842000246047974
          ]
        },
        {
          "atom_index": 8,
          "name": "NE2",
          "element": "N",
          "coord": [
            -1.0169999599456787,
            -4.150000095367432,
            -1.6365000009536743
          ]
        }
      ]
    },
    {
      "id": "H:2",
      "chain": "H",
      "resseq": 2,
      "icode": "",
      "resname": "VAL",
      "hetflag": " ",
      "sasa": 0.0,
      "atoms": [
        {
          "atom_index": 9,
          "name": "N",
          "element": "N",
          "coord": [
            -0.5327000021934509,
            -3.8087000846862793,
            -1.9433000087738037
          ]
        },
        {
          "atom_index": 10,
          "name": "CA",
          "element": "C",
          "coord": [
            -0.49079999327659607,
            -3.6800999641418457,
            -1.9993000030517578
          ]
        },
        {
          "atom_index": 11,
          "name": "C",
          "element": "C",
          "coord": [
            -0.3894999921321869,
            -3.6991000175476074,
            -2.112799882888794
          ]
        },
        {
          "atom_index": 12,
          "name": "O",
          "element": "O",
          "coord": [
            -0.2728999853134155,
            -3.72979998588562,
            -2.0875000953674316
          ]
        },
        {
          "atom_index": 13,
          "name": "CB",
          "element": "C",
          "coord": [
            -0.429500013589859,
            -3.589099884033203,
            -1.8907999992370605
          ]
        },
        {
          "atom_index": 14,
          "name": "CG1",
          "element": "C",
          "coord": [
            -0.39329999685287476,
            -3.453200101852417,
            -1.9494999647140503
          ]
        },
        {
          "atom_index": 15,
          "name": "CG2",
          "element": "C",
          "coord": [
            -0.5253000259399414,
            -3.5736000537872314,
            -1.7726000547409058
          ]
        }
      ]
    },
    {
      "id": "H:3",
      "chain": "H",
      "resseq": 3,
      "icode": "",
      "resname": "GLN",
      "hetflag": " ",
      "sasa": 1.3913402557373047,
      "atoms": [
        {
          "atom_index": 16,
          "name": "N",
          "element": "N",
          "coord": [
            -0.4352000057697296,
            -3.6800999641418457,
            -2.236799955368042
          ]
        },
        {
          "atom_index": 17,
          "name": "CA",
          "element": "C",
          "coord": [
            -0.3537999987602234,
            -3.7060000896453857,
            -2.356800079345703
          ]
        },
        {
          "atom_index": 18,
          "name": "C",
          "element": "C",
          "coord": [
            -0.351500004529953,
            -3.5892999172210693,
            -2.456700086593628
          ]
        },
        {
          "atom_index": 19,
          "name": "O",
          "element": "O",
          "coord": [
            -0.4499000012874603,
            -3.516200065612793,
            -2.4711999893188477
          ]
        },
        {
          "atom_index": 20,
          "name": "CB",
          "element": "C",
          "coord": [
            -0.40310001373291016,
            -3.8329999446868896,
            -2.427299976348877
          ]
        },
        {
          "atom_index": 21,
          "name": "CG",
          "element": "C",
          "coord": [
            -0.33059999346733093,
            -3.9600000381469727,
            -2.3838999271392822
          ]
        },
        {
          "atom_index": 22,
          "name": "CD",
          "element": "C",
          "coord": [
            -0.4104999899864197,
            -4.08650016784668,
            -2.4121999740600586
          ]
        },
        {
          "atom_index": 23,
          "name": "OE1",
          "element": "O",
          "coord": [
            -0.5091999769210815,
            -4.115200042724609,
            -2.343899965286255
          ]
        },
        {
          "atom_index": 24,
          "name": "NE2",
          "element": "N",
          "coord": [
            -0.3671000003814697,
            -4.163300037384033,
            -2.511899948120117
          ]
        }
      ]
    },
    {
      "id": "H:4",
      "chain": "H",
      "resseq": 4,
      "icode": "",
      "resname": "LEU",
      "hetflag": " ",
      "sasa": 0.0,
      "atoms": [
        {
          "atom_index": 25,
          "name": "N",
          "element": "N",
          "coord": [
            -0.23749999701976776,
            -3.5739998817443848,
            -2.524600028991699
          ]
        },
        {
          "atom_index": 26,
          "name": "CA",
          "element": "C",
          "coord": [
            -0.21899999678134918,
            -3.475399971008301,
            -2.6317999362945557
          ]
        },
        {
          "atom_index": 27,
          "name": "C",
          "element": "C",
          "coord": [
            -0.1624000072479248,
            -3.5450000762939453,
            -2.7548000812530518
          ]
        },
        {
          "atom_index": 28,
          "name": "O",
          "element": "O",
          "coord": [
            -0.0632999986410141,
            -3.6166999340057373,
            -2.7441999912261963
          ]
        },
        {
          "atom_index": 29,
          "name": "CB",
          "element": "C",
          "coord": [
            -0.121799997985363,
            -3.3652000427246094,
            -2.58870005607605
          ]
        },
        {
          "atom_index": 30,
          "name": "CG",
          "element": "C",
          "coord": [
            -0.1534000039100647,
            -3.288599967956543,
            -2.4602999687194824
          ]
        },
        {
          "atom_index": 31,
          "name": "CD1",
          "element": "C",
          "coord": [
            -0.056699998676776886,
            -3.1728999614715576,
            -2.4439001083374023
          ]
        },
        {
          "atom_index": 32,
          "name": "CD2",
          "element": "C",
          "coord": [
            -0.2957000136375427,
            -3.2381999492645264,
            -2.4605000019073486
          ]
        }
      ]
    },
    {
      "id": "H:5",
      "chain": "H",
      "resseq": 5,
      "icode": "",
      "resname": "LYS",
      "hetflag": " ",
      "sasa": 4.019787788391113,
      "atoms": [
        {
          "atom_index": 33,
          "name": "N",
          "element": "N",
          "coord": [
            -0.22460000216960907,
            -3.523900032043457,
            -2.870800018310547
          ]
        },
        {
          "atom_index": 34,
          "name": "CA",
          "element": "C",
          "coord": [
            -0.17659999430179596,
            -3.582900047302246,
            -2.996000051498413
          ]
        },
        {
          "atom_index": 35,
          "name": "C",
          "element": "C",
          "coord": [
            -0.15399999916553497,
            -3.474600076675415,
            -3.1015000343322754
          ]
        },
        {
          "atom_index": 36,
          "name": "O",
          "element": "O",
          "coord": [
            -0.23330000042915344,
            -3.3814001083374023,
            -3.1122000217437744
          ]
        },
        {
          "atom_index": 37,
          "name": "CB",
          "element": "C",
          "coord": [
            -0.2768999934196472,
            -3.6865999698638916,
            -3.0478999614715576
          ]
        },
        {
          "atom_index": 38,
          "name": "CG",
          "element": "C",
          "coord": [
            -0.21199999749660492,
            -3.800299882888794,
            -3.1252999305725098
          ]
        },
        {
          "atom_index": 39,
          "name": "CD",
          "element": "C",
          "coord": [
            -0.31310001015663147,
            -3.9065001010894775,
            -3.168600082397461
          ]
        },
        {
          "atom_index": 40,
          "name": "CE",
          "element": "C",
          "coord": [
            -0.24390000104904175,
            -4.037300109863281,
            -3.206199884414673
          ]
        },
        {
          "atom_index": 41,
          "name": "NZ",
          "element": "N",
          "coord": [
            -0.33889999985694885,
            -4.138299942016602,
            -3.259700059890747
          ]
        }
      ]
    },
    {
      "id": "H:6",
      "chain": "H",
      "resseq": 6,
      "icode": "",
      "resname": "GLU",
      "hetflag": " ",
      "sasa": 0.0,
      "atoms": [
        {
          "atom_index": 42,
          "name": "N",
          "element": "N",
          "coord": [
            -0.046300001442432404,
            -3.4874000549316406,
            -3.1786999702453613
          ]
        },
        {
          "atom_index": 43,
          "name": "CA",
          "element": "C",
          "coord": [
            -0.01850000023841858,
            -3.3951001167297363,
            -3.2885000705718994
          ]
        },
        {
          "atom_index": 44,
          "name": "C",
          "element": "C",
          "coord": [
            -0.061799999326467514,
            -3.456199884414673,
            -3.421299934387207
          ]
        },
        {
          "atom_index": 45,
          "name": "O",
          "element": "O",
          "coord": [
            -0.044599998742341995,
            -3.575900077819824,
            -3.4428999423980713
          ]
        },
        {
          "atom_index": 46,
          "name": "CB",
          "element": "C",
          "coord": [
            0.1306000053882599,
            -3.3615000247955322,
            -3.2962000370025635
          ]
        },
        {
          "atom_index": 47,
          "name": "CG",
          "element": "C",
          "coord": [
            0.18960000574588776,
            -3.2980000972747803,
            -3.171600103378296
          ]
        },
        {
          "atom_index": 48,
          "name": "CD",
          "element": "C",
          "coord": [
            0.24379999935626984,
            -3.4005000591278076,
            -3.0739998817443848
          ]
        },
        {
          "atom_index": 49,
          "name": "OE1",
          "element": "O",
          "coord": [
            0.17430000007152557,
            -3.501699924468994,
            -3.0485000610351562
          ]
        },
        {
          "atom_index": 50,
          "name": "OE2",
          "element": "O",
          "coord": [
            0.3555999994277954,
            -3.379699945449829,
            -3.0223000049591064
          ]
        }
      ]
    },
    {
      "id": "H:7",
      "chain": "H",
      "resseq": 7,
      "icode": "",
      "resname": "SER",
      "hetflag": " ",
      "sasa": 0.2251226305961609,
      "atoms": [
        {
          "atom_index": 51,
          "name": "N",
          "element": "N",
          "coord": [
            -0.11779999732971191,
            -3.3731000423431396,
            -3.509200096130371
          ]
        },
        {
          "atom_index": 52,
          "name": "CA",
          "element": "C",
          "coord": [
            -0.15129999816417694,
            -3.412899971008301,
            -3.6459999084472656
          ]
        },
        {
          "atom_index": 53,
          "name": "C",
          "element": "C",
          "coord": [
            -0.10090000182390213,
            -3.3076999187469482,
            -3.74429988861084
          ]
        },
        {
          "atom_index": 54,
          "name": "O",
          "element": "O",
          "coord": [
            -0.07689999788999557,
            -3.1928000450134277,
            -3.7060999870300293
          ]
        },
        {
          "atom_index": 55,
          "name": "CB",
          "element": "C",
          "coord": [
            -0.30250000953674316,
            -3.4310998916625977,
            -3.6623001098632812
          ]
        },
        {
          "atom_index": 56,
          "name": "OG",
          "element": "O",
          "coord": [
            -0.36730000376701355,
            -3.307800054550171,
            -3.6893999576568604
          ]
        }
      ]
    },
    {
      "id": "H:8",
      "chain": "H",
      "resseq": 8,
      "icode": "",
      "resname": "GLY",
      "hetflag": " ",
      "sasa": 0.34829962253570557,
      "atoms": [
        {
          "atom_index": 57,
          "name": "N",
          "element": "N",
          "coord": [
            -0.08470000326633453,
            -3.3477001190185547,
            -3.870500087738037
          ]
        },
        {
          "atom_index": 58,
          "name": "CA",
          "element": "C",
          "coord": [
            -0.0364999994635582,
            -3.257200002670288,
            -3.975399971008301
          ]
        },
        {
          "atom_index": 59,
          "name": "C",
          "element": "C",
          "coord": [
            0.05730000138282776,
            -3.3231000900268555,
            -4.075200080871582
          ]
        },
        {
          "atom_index": 60,
          "name": "O",
          "element": "O",
          "coord": [
            0.0820000022649765,
            -3.4433999061584473,
            -4.0671000480651855
          ]
        }
      ]
    },
    {
      "id": "H:9",
      "chain": "H",
      "resseq": 9,
      "icode": "",
      "resname": "PRO",
      "hetflag": " ",
      "sasa": 0.29038915038108826,
      "atoms": [
        {
          "atom_index": 61,
          "name": "N",
          "element": "N",
          "coord": [
            0.10999999940395355,
            -3.2441000938415527,
            -4.170599937438965
          ]
        },
        {
          "atom_index": 62,
          "name": "CA",
          "element": "C",
          "coord": [
            0.1979999989271164,
            -3.294600009918213,
            -4.275100231170654
          ]
        },
        {
          "atom_index": 63,
          "name": "C",
          "element": "C",
          "coord": [
            0.3411000072956085,
            -3.314300060272217,
            -4.227399826049805
          ]
        },
        {
          "atom_index": 64,
          "name": "O",
          "element": "O",
          "coord": [
            0.3813000023365021,
            -3.2548999786376953,
            -4.127399921417236
          ]
        },
        {
          "atom_index": 65,
          "name": "CB",
          "element": "C",
          "coord": [
            0.1932000070810318,
            -3.1835999488830566,
            -4.38040018081665
          ]
        },
        {
          "atom_index": 66,
          "name": "CG",
          "element": "C",
          "coord": [
            0.16850000619888306,
            -3.0601999759674072,
            -4.303800106048584
          ]
        },
        {
          "atom_index": 67,
          "name": "CD",
          "element": "C",
          "coord": [
            0.0868000015616417,
            -3.0989999771118164,
            -4.184100151062012
          ]
        }
      ]
    },
    {
      "id": "H:10",
      "chain": "H",
      "resseq": 10,
      "icode": "",
      "resname": "GLY",
      "hetflag": " ",
      "sasa": 0.0,
      "atoms": [
        {
          "atom_index": 68,
          "name": "N",
          "element": "N",
          "coord": [
            0.4165000021457672,
            -3.3970999717712402,
            -4.299600124359131
          ]
        },
        {
          "atom_index": 69,
          "name": "CA",
          "element": "C",
          "coord": [
            0.5595999956130981,
            -3.418299913406372,
            -4.27370023727417
          ]
        },
        {
          "atom_index": 70,
          "name": "C",
          "element": "C",
          "coord": [
            0.6532999873161316,
            -3.3742001056671143,
            -4.386000156402588
          ]
        },
        {
          "atom_index": 71,
          "name": "O",
          "element": "O",
          "coord": [
            0.775600016117096,
            -3.384000062942505,
            -4.372099876403809
          ]
        }
      ]
    },
    {
      "id": "H:11",
      "chain": "H",
      "resseq": 11,
      "icode": "",
      "resname": "LEU",
      "hetflag": " ",
      "sasa": 0.0,
      "atoms": [
        {
          "atom_index": 72,
          "name": "N",
          "element": "N",
          "coord": [
            0.5968999862670898,
            -3.3264999389648438,
            -4.497200012207031
          ]
        },
        {
          "atom_index": 73,
          "name": "CA",
          "element": "C",
          "coord": [
            0.6757000088691711,
            -3.277400016784668,
            -4.610000133514404
          ]
        },
        {
          "atom_index": 74,
          "name": "C",
          "element": "C",
          "coord": [
            0.6179999709129333,
            -3.1466000080108643,
            -4.665500164031982
          ]
        },
        {
          "atom_index": 75,
          "name": "O",
          "element": "O",
          "coord": [
            0.5090000033378601,
            -3.1461000442504883,
            -4.7230000495910645
          ]
        },
        {
          "atom_index": 76,
          "name": "CB",
          "element": "C",
          "coord": [
            0.6815000176429749,
            -3.382999897003174,
            -4.720600128173828
          ]
        },
        {
          "atom_index": 77,
          "name": "CG",
          "element": "C",
          "coord": [
            0.7968000173568726,
            -3.3666000366210938,
            -4.8196001052856445
          ]
        },
        {
          "atom_index": 78,
          "name": "CD1",
          "element": "C",
          "coord": [
            0.929099977016449,
            -3.3963000774383545,
            -4.750400066375732
          ]
        },
        {
          "atom_index": 79,
          "name": "CD2",
          "element": "C",
          "coord": [
            0.7781000137329102,
            -3.4563000202178955,
            -4.940700054168701
          ]
        }
      ]
    },
    {
      "id": "H:12",
      "chain": "H",
      "resseq": 12,
      "icode": "",
      "resname": "LEU",
      "hetflag": " ",
      "sasa": 0.0,
      "atoms": [
        {
          "atom_index": 80,
          "name": "N",
          "element": "N",
          "coord": [
            0.6917999982833862,
            -3.036900043487549,
            -4.645999908447266
          ]
        },
        {
          "atom_index": 81,
          "name": "CA",
          "element": "C",
          "coord": [
            0.6575999855995178,
            -2.904099941253662,
            -4.6996002197265625
          ]
        },
        {
          "atom_index": 82,
          "name": "C",
          "element": "C",
          "coord": [
            0.7760999798774719,
            -2.8475000858306885,
            -4.777299880981445
          ]
        },
        {
          "atom_index": 83,
          "name": "O",
          "element": "O",
          "coord": [
            0.8866999745368958,
            -2.9026999473571777,
            -4.770899772644043
          ]
        },
        {
          "atom_index": 84,
          "name": "CB",
          "element": "C",
          "coord": [
            0.6243000030517578,
            -2.80679988861084,
            -4.58620023727417
          ]
        },
        {
          "atom_index": 85,
          "name": "CG",
          "element": "C",
          "coord": [
            0.5098999738693237,
            -2.840100049972534,
            -4.491000175476074
          ]
        },
        {
          "atom_index": 86,
          "name": "CD1",
          "element": "C",
          "coord": [
            0.5016000270843506,
            -2.7360999584198,
            -4.380199909210205
          ]
        },
        {
          "atom_index": 87,
          "name": "CD2",
          "element": "C",
          "coord": [
            0.37929999828338623,
            -2.847899913787842,
            -4.567699909210205
          ]
        }
      ]
    },
    {
      "id": "H:13",
      "chain": "H",
      "resseq": 13,
      "icode": "",
      "resname": "GLN",
      "hetflag": " ",
      "sasa": 0.09458957612514496,
      "atoms": [
        {
          "atom_index": 88,
          "name": "N",
          "element": "N",
          "coord": [
            0.7534000277519226,
            -2.736299991607666,
            -4.847799777984619
          ]
        },
        {
          "atom_index": 89,
          "name": "CA",
          "element": "C",
          "coord": [
            0.8604999780654907,
            -2.663599967956543,
            -4.918399810791016
          ]
        },
        {
          "atom_index": 90,
          "name": "C",
          "element": "C",
          "coord": [
            0.8791999816894531,
            -2.5230000019073486,
            -4.860899925231934
          ]
        },
        {
          "atom_index": 91,
          "name": "O",
          "element": "O",
          "coord": [
            0.7889999747276306,
            -2.471100091934204,
            -4.7947001457214355
          ]
        },
        {
          "atom_index": 92,
          "name": "CB",
          "element": "C",
          "coord": [
            0.8367000222206116,
            -2.6565001010894775,
            -5.070300102233887
          ]
        },
        {
          "atom_index": 93,
          "name": "CG",
          "element": "C",
          "coord": [
            0.6926000118255615,
            -2.670599937438965,
            -5.117400169372559
          ]
        },
        {
          "atom_index": 94,
          "name": "CD",
          "element": "C",
          "coord": [
            0.6552000045776367,
            -2.8153998851776123,
            -5.144400119781494
          ]
        },
        {
          "atom_index": 95,
          "name": "OE1",
          "element": "O",
          "coord": [
            0.6959999799728394,
            -2.8736000061035156,
            -5.245500087738037
          ]
        },
        {
          "atom_index": 96,
          "name": "NE2",
          "element": "N",
          "coord": [
            0.5774999856948853,
            -2.8745999336242676,
            -5.053899765014648
          ]
        }
      ]
    },
    {
      "id": "H:14",
      "chain": "H",
      "resseq": 14,
      "icode": "",
      "resname": "PRO",
      "hetflag": " ",
      "sasa": 0.0,
      "atoms": [
        {
          "atom_index": 97,
          "name": "N",
          "element": "N",
          "coord": [
            0.9958999752998352,
            -2.4600000381469727,
            -4.88700008392334
          ]
        },
        {
          "atom_index": 98,
          "name": "CA",
          "element": "C",
          "coord": [
            1.0295000076293945,
            -2.3292999267578125,
            -4.828700065612793
          ]
        },
        {
          "atom_index": 99,
          "name": "C",
          "element": "C",
          "coord": [
            0.9363999962806702,
            -2.211699962615967,
            -4.863999843597412
          ]
        },
        {
          "atom_index": 100,
          "name": "O",
          "element": "O",
          "coord": [
            0.9689000248908997,
            -2.09689998626709,
            -4.832499980926514
          ]
        },
        {
          "atom_index": 101,
          "name": "CB",
          "element": "C",
          "coord": [
            1.1710000038146973,
            -2.302299976348877,
            -4.882599830627441
          ]
        },
        {
          "atom_index": 102,
          "name": "CG",
          "element": "C",
          "coord": [
            1.2233999967575073,
            -2.434000015258789,
            -4.92110013961792
          ]
        },
        {
          "atom_index": 103,
          "name": "CD",
          "element": "C",
          "coord": [
            1.1057000160217285,
            -2.509200096130371,
            -4.9720001220703125
          ]
        }
      ]
    },
    {
      "id": "H:15",
      "chain": "H",
      "resseq": 15,
      "icode": "",
      "resname": "SER",
      "hetflag": " ",
      "sasa": 4.2448625564575195,
      "atoms": [
        {
          "atom_index": 104,
          "name": "N",
          "element": "N",
          "coord": [
            0.8238000273704529,
            -2.2392001152038574,
            -4.929100036621094
          ]
        },
        {
          "atom_index": 105,
          "name": "CA",
          "element": "C",
          "coord": [
            0.7196999788284302,
            -2.1391000747680664,
            -4.948299884796143
          ]
        },
        {
          "atom_index": 106,
          "name": "C",
          "element": "C",
          "coord": [
            0.609499990940094,
            -2.1549999713897705,
            -4.843800067901611
          ]
        },
        {
          "atom_index": 107,
          "name": "O",
          "element": "O",
          "coord": [
            0.5748000144958496,
            -2.0594000816345215,
            -4.774099826812744
          ]
        },
        {
          "atom_index": 108,
          "name": "CB",
          "element": "C",
          "coord": [
            0.6585999727249146,
            -2.1517999172210693,
            -5.087800025939941
          ]
        },
        {
          "atom_index": 109,
          "name": "OG",
          "element": "O",
          "coord": [
            0.7576000094413757,
            -2.1379001140594482,
            -5.188000202178955
          ]
        }
      ]
    },
    {
      "id": "H:16",
      "chain": "H",
      "resseq": 16,
      "icode": "",
      "resname": "GLN",
      "hetflag": " ",
      "sasa": 2.912585973739624,
      "atoms": [
        {
          "atom_index": 110,
          "name": "N",
          "element": "N",
          "coord": [
            0.557699978351593,
            -2.277100086212158,
            -4.832499980926514
          ]
        },
        {
          "atom_index": 111,
          "name": "CA",
          "element": "C",
          "coord": [
            0.429500013589859,
            -2.303100109100342,
            -4.766499996185303
          ]
        },
        {
          "atom_index": 112,
          "name": "C",
          "element": "C",
          "coord": [
            0.4262999892234802,
            -2.2630999088287354,
            -4.61899995803833
          ]
        },
        {
          "atom_index": 113,
          "name": "O",
          "element": "O",
          "coord": [
            0.5307999849319458,
            -2.2411999702453613,
            -4.558000087738037
          ]
        },
        {
          "atom_index": 114,
          "name": "CB",
          "element": "C",
          "coord": [
            0.39239999651908875,
            -2.450900077819824,
            -4.78249979019165
          ]
        },
        {
          "atom_index": 115,
          "name": "CG",
          "element": "C",
          "coord": [
            0.3596000075340271,
            -2.490000009536743,
            -4.926599979400635
          ]
        },
        {
          "atom_index": 116,
          "name": "CD",
          "element": "C",
          "coord": [
            0.35850000381469727,
            -2.6401000022888184,
            -4.9496002197265625
          ]
        },
        {
          "atom_index": 117,
          "name": "OE1",
          "element": "O",
          "coord": [
            0.42989999055862427,
            -2.7147998809814453,
            -4.883600234985352
          ]
        },
        {
          "atom_index": 118,
          "name": "NE2",
          "element": "N",
          "coord": [
            0.2782999873161316,
            -2.684499979019165,
            -5.045599937438965
          ]
        }
      ]
    },
    {
      "id": "H:17",
      "chain": "H",
      "resseq": 17,
      "icode": "",
      "resname": "THR",
      "hetflag": " ",
      "sasa": 0.5675374269485474,
      "atoms": [
        {
          "atom_index": 119,
          "name": "N",
          "element": "N",
          "coord": [
            0.305400013923645,
            -2.251699924468994,
            -4.564000129699707
          ]
        },
        {
          "atom_index": 120,
          "name": "CA",
          "element": "C",
          "coord": [
            0.2858999967575073,
            -2.22379994392395,
            -4.421599864959717
          ]
        },
        {
          "atom_index": 121,
          "name": "C",
          "element": "C",
          "coord": [
            0.24719999730587006,
            -2.3526999950408936,
            -4.349299907684326
          ]
        },
        {
          "atom_index": 122,
          "name": "O",
          "element": "O",
          "coord": [
            0.1581999957561493,
            -2.4254000186920166,
            -4.393899917602539
          ]
        },
        {
          "atom_index": 123,
          "name": "CB",
          "element": "C",
          "coord": [
            0.17589999735355377,
            -2.118000030517578,
            -4.397799968719482
          ]
        },
        {
          "atom_index": 124,
          "name": "OG1",
          "element": "O",
          "coord": [
            0.2029000073671341,
            -2.0009000301361084,
            -4.475900173187256
          ]
        },
        {
          "atom_index": 125,
          "name": "CG2",
          "element": "C",
          "coord": [
            0.17010000348091125,
            -2.0790998935699463,
            -4.250899791717529
          ]
        }
      ]
    },
    {
      "id": "H:18",
      "chain": "H",
      "resseq": 18,
      "icode": "",
      "resname": "LEU",
      "hetflag": " ",
      "sasa": 0.0,
      "atoms": [
        {
          "atom_index": 126,
          "name": "N",
          "element": "N",
          "coord": [
            0.31459999084472656,
            -2.380000114440918,
            -4.237800121307373
          ]
        },
        {
          "atom_index": 127,
          "name": "CA",
          "element": "C",
          "coord": [
            0.29319998621940613,
            -2.5034000873565674,
            -4.162399768829346
          ]
        },
        {
          "atom_index": 128,
          "name": "C",
          "element": "C",
          "coord": [
            0.16859999299049377,
            -2.4916999340057373,
            -4.076200008392334
          ]
        },
        {
          "atom_index": 129,
          "name": "O",
          "element": "O",
          "coord": [
            0.1404999941587448,
            -2.3849000930786133,
            -4.022299766540527
          ]
        },
        {
          "atom_index": 130,
          "name": "CB",
          "element": "C",
          "coord": [
            0.4142000079154968,
            -2.5348000526428223,
            -4.073699951171875
          ]
        },
        {
          "atom_index": 131,
          "name": "CG",
          "element": "C",
          "coord": [
            0.4011000096797943,
            -2.657099962234497,
            -3.982300043106079
          ]
        },
        {
          "atom_index": 132,
          "name": "CD1",
          "element": "C",
          "coord": [
            0.3646000027656555,
            -2.7799999713897705,
            -4.063199996948242
          ]
        },
        {
          "atom_index": 133,
          "name": "CD2",
          "element": "C",
          "coord": [
            0.52920001745224,
            -2.6800999641418457,
            -3.903599977493286
          ]
        }
      ]
    },
    {
      "id": "H:19",
      "chain": "H",
      "resseq": 19,
      "icode": "",
      "resname": "SER",
      "hetflag": " ",
      "sasa": 0.0,
      "atoms": [
        {
          "atom_index": 134,
          "name": "N",
          "element": "N",
          "coord": [
            0.09489999711513519,
            -2.6019999980926514,
            -4.064199924468994
          ]
        },
        {
          "atom_index": 135,
          "name": "CA",
          "element": "C",
          "coord": [
            -0.025499999523162842,
            -2.6071999073028564,
            -3.9818999767303467
          ]
        },
        {
          "atom_index": 136,
          "name": "C",
          "element": "C",
          "coord": [
            -0.03370000049471855,
            -2.738100051879883,
            -3.904599905014038
          ]
        },
        {
          "atom_index": 137,
          "name": "O",
          "element": "O",
          "coord": [
            -0.05900000035762787,
            -2.8434998989105225,
            -3.9630000591278076
          ]
        },
        {
          "atom_index": 138,
          "name": "CB",
          "element": "C",
          "coord": [
            -0.14970000088214874,
            -2.5906999111175537,
            -4.06879997253418
          ]
        },
        {
          "atom_index": 139,
          "name": "OG",
          "element": "O",
          "coord": [
            -0.1712999939918518,
            -2.4540998935699463,
            -4.098700046539307
          ]
        }
      ]
    },
    {
      "id": "H:20",
      "chain": "H",
      "resseq": 20,
      "icode": "",
      "resname": "LEU",
      "hetflag": " ",
      "sasa": 0.0,
      "atoms": [
        {
          "atom_index": 140,
          "name": "N",
          "element": "N",
          "coord": [
            -0.011500000022351742,
            -2.730600118637085,
            -3.7736001014709473
          ]
        },
        {
          "atom_index": 141,
          "name": "CA",
          "element": "C",
          "coord": [
            -0.024000000208616257,
            -2.8469998836517334,
            -3.6861000061035156
          ]
        },
        {
          "atom_index": 142,
          "name": "C",
          "element": "C",
          "coord": [
            -0.1354999989271164,
            -2.8254001140594482,
            -3.5845000743865967
          ]
        },
        {
          "atom_index": 143,
          "name": "O",
          "element": "O",
          "coord": [
            -0.14380000531673431,
            -2.720099925994873,
            -3.5211000442504883
          ]
        },
        {
          "atom_index": 144,
          "name": "CB",
          "element": "C",
          "coord": [
            0.10779999941587448,
            -2.876499891281128,
            -3.613100051879883
          ]
        },
        {
          "atom_index": 145,
          "name": "CG",
          "element": "C",
          "coord": [
            0.22300000488758087,
            -2.9303998947143555,
            -3.6984000205993652
          ]
        },
        {
          "atom_index": 146,
          "name": "CD1",
          "element": "C",
          "coord": [
            0.35040000081062317,
            -2.9354000091552734,
            -3.6175999641418457
          ]
        },
        {
          "atom_index": 147,
          "name": "CD2",
          "element": "C",
          "coord": [
            0.1906999945640564,
            -3.0673000812530518,
            -3.7535998821258545
          ]
        }
      ]
    },
    {
      "id": "H:21",
      "chain": "H",
      "resseq": 21,
      "icode": "",
      "resname": "THR",
      "hetflag": " ",
      "sasa": 0.0,
      "atoms": [
        {
          "atom_index": 148,
          "name": "N",
          "element": "N",
          "coord": [
            -0.22059999406337738,
            -2.9267001152038574,
            -3.57069993019104
          ]
        },
        {
          "atom_index": 149,
          "name": "CA",
          "element": "C",
          "coord": [
            -0.32589998841285706,
            -2.928100109100342,
            -3.4707999229431152
          ]
        },
        {
          "atom_index": 150,
          "name": "C",
          "element": "C",
          "coord": [
            -0.2847999930381775,
            -3.0234999656677246,
            -3.3592000007629395
          ]
        },
        {
          "atom_index": 151,
          "name": "O",
          "element": "O",
          "coord": [
            -0.25209999084472656,
            -3.1387999057769775,
            -3.3850998878479004
          ]
        },
        {
          "atom_index": 152,
          "name": "CB",
          "element": "C",
          "coord": [
            -0.4602000117301941,
            -2.9748001098632812,
            -3.531599998474121
          ]
        },
        {
          "atom_index": 153,
          "name": "OG1",
          "element": "O",
          "coord": [
            -0.459199994802475,
            -3.11680006980896,
            -3.5499000549316406
          ]
        },
        {
          "atom_index": 154,
          "name": "CG2",
          "element": "C",
          "coord": [
            -0.4860000014305115,
            -2.9065001010894775,
            -3.666800022125244
          ]
        }
      ]
    },
    {
      "id": "H:22",
      "chain": "H",
      "resseq": 22,
      "icode": "",
      "resname": "CYS",
      "hetflag": " ",
      "sasa": 0.0,
      "atoms": [
        {
          "atom_index": 155,
          "name": "N",
          "element": "N",
          "coord": [
            -0.2833999991416931,
            -2.975100040435791,
            -3.2356998920440674
          ]
        },
        {
          "atom_index": 156,
          "name": "CA",
          "element": "C",
          "coord": [
            -0.2639999985694885,
            -3.061000108718872,
            -3.1196000576019287
          ]
        },
        {
          "atom_index": 157,
          "name": "C",
          "element": "C",
          "coord": [
            -0.4004000127315521,
            -3.0889999866485596,
            -3.0578999519348145
          ]
        },
        {
          "atom_index": 158,
          "name": "O",
          "element": "O",
          "coord": [
            -0.4693000018596649,
            -2.9964001178741455,
            -3.015199899673462
          ]
        },
        {
          "atom_index": 159,
          "name": "CB",
          "element": "C",
          "coord": [
            -0.17170000076293945,
            -2.994499921798706,
            -3.0179998874664307
          ]
        },
        {
          "atom_index": 160,
          "name": "SG",
          "element": "S",
          "coord": [
            -0.15780000388622284,
            -3.081899881362915,
            -2.8601999282836914
          ]
        }
      ]
    },
    {
      "id": "H:23",
      "chain": "H",
      "resseq": 23,
      "icode": "",
      "resname": "THR",
      "hetflag": " ",
      "sasa": 0.0,
      "atoms": [
        {
          "atom_index": 161,
          "name": "N",
          "element": "N",
          "coord": [
            -0.4392000138759613,
            -3.216200113296509,
            -3.0539000034332275
          ]
        },
        {
          "atom_index": 162,
          "name": "CA",
          "element": "C",
          "coord": [
            -0.5716000199317932,
            -3.2560999393463135,
            -3.0060999393463135
          ]
        },
        {
          "atom_index": 163,
          "name": "C",
          "element": "C",
          "coord": [
            -0.5662999749183655,
            -3.307499885559082,
            -2.861799955368042
          ]
        },
        {
          "atom_index": 164,
          "name": "O",
          "element": "O",
          "coord": [
            -0.4970000088214874,
            -3.4052000045776367,
            -2.8320999145507812
          ]
        },
        {
          "atom_index": 165,
          "name": "CB",
          "element": "C",
          "coord": [
            -0.632099986076355,
            -3.3642001152038574,
            -3.0969998836517334
          ]
        },
        {
          "atom_index": 166,
          "name": "OG1",
          "element": "O",
          "coord": [
            -0.6211000084877014,
            -3.3222999572753906,
            -3.2335000038146973
          ]
        },
        {
          "atom_index": 167,
          "name": "CG2",
          "element": "C",
          "coord": [
            -0.7782999873161316,
            -3.3880999088287354,
            -3.0629000663757324
          ]
        }
      ]
    },
    {
      "id": "H:24",
      "chain": "H",
      "resseq": 24,
      "icode": "",
      "resname": "VAL",
      "hetflag": " ",
      "sasa": 0.0,
      "atoms": [
        {
          "atom_index": 168,
          "name": "N",
          "element": "N",
          "coord": [
            -0.640999972820282,
            -3.2407000064849854,
            -2.773699998855591
          ]
        },
        {
          "atom_index": 169,
          "name": "CA",
          "element": "C",
          "coord": [
            -0.647599995136261,
            -3.2760000228881836,
            -2.631999969482422
          ]
        },
        {
          "atom_index": 170,
          "name": "C",
          "element": "C",
          "coord": [
            -0.7649999856948853,
            -3.3687000274658203,
            -2.600600004196167
          ]
        },
        {
          "atom_index": 171,
          "name": "O",
          "element": "O",
          "coord": [
            -0.8715999722480774,
            -3.3584001064300537,
            -2.661900043487549
          ]
        },
        {
          "atom_index": 172,
          "name": "CB",
          "element": "C",
          "coord": [
            -0.6639000177383423,
            -3.150700092315674,
            -2.5460000038146973
          ]
        },
        {
          "atom_index": 173,
          "name": "CG1",
          "element": "C",
          "coord": [
            -0.6786999702453613,
            -3.1882998943328857,
            -2.399199962615967
          ]
        },
        {
          "atom_index": 174,
          "name": "CG2",
          "element": "C",
          "coord": [
            -0.5455999970436096,
            -3.057300090789795,
            -2.567199945449829
          ]
        }
      ]
    },
    {
      "id": "H:25",
      "chain": "H",
      "resseq": 25,
      "icode": "",
      "resname": "SER",
      "hetflag": " ",
      "sasa": 0.548512876033783,
      "atoms": [
        {
          "atom_index": 175,
          "name": "N",
          "element": "N",
          "coord": [
            -0.7447999715805054,
            -3.4584999084472656,
            -2.504199981689453
          ]
        },
        {
          "atom_index": 176,
          "name": "CA",
          "element": "C",
          "coord": [
            -0.8507999777793884,
            -3.54830002784729,
            -2.456899881362915
          ]
        },
        {
          "atom_index": 177,
          "name": "C",
          "element": "C",
          "coord": [
            -0.819599986076355,
            -3.59689998626709,
            -2.3155999183654785
          ]
        },
        {
          "atom_index": 178,
          "name": "O",
          "element": "O",
          "coord": [
            -0.703000009059906,
            -3.6143999099731445,
            -2.279900074005127
          ]
        },
        {
          "atom_index": 179,
          "name": "CB",
          "element": "C",
          "coord": [
            -0.8675000071525574,
            -3.6673998832702637,
            -2.551300048828125
          ]
        },
        {
          "atom_index": 180,
          "name": "OG",
          "element": "O",
          "coord": [
            -0.76419997215271,
            -3.76200008392334,
            -2.5322000980377197
          ]
        }
      ]
    },
    {
      "id": "H:26",
      "chain": "H",
      "resseq": 26,
      "icode": "",
      "resname": "GLY",
      "hetflag": " ",
      "sasa": 0.09458957612514496,
      "atoms": [
        {
          "atom_index": 181,
          "name": "N",
          "element": "N",
          "coord": [
            -0.9240000247955322,
            -3.6182000637054443,
            -2.2358999252319336
          ]
        },
        {
          "atom_index": 182,
          "name": "CA",
          "element": "C",
          "coord": [
            -0.9079999923706055,
            -3.6458001136779785,
            -2.093100070953369
          ]
        },
        {
          "atom_index": 183,
          "name": "C",
          "element": "C",
          "coord": [
            -0.9340000152587891,
            -3.521399974822998,
            -2.010200023651123
          ]
        },
        {
          "atom_index": 184,
          "name": "O",
          "element": "O",
          "coord": [
            -0.9990000128746033,
            -3.5281999111175537,
            -1.9057999849319458
          ]
        }
      ]
    },
    {
      "id": "H:27",
      "chain": "H",
      "resseq": 27,
      "icode": "",
      "resname": "ILE",
      "hetflag": " ",
      "sasa": 0.0,
      "atoms": [
        {
          "atom_index": 185,
          "name": "N",
          "element": "N",
          "coord": [
            -0.883400022983551,
            -3.407599925994873,
            -2.0576999187469482
          ]
        },
        {
          "atom_index": 186,
          "name": "CA",
          "element": "C",
          "coord": [
            -0.9004999995231628,
            -3.2783000469207764,
            -1.9914000034332275
          ]
        },
        {
          "atom_index": 187,
          "name": "C",
          "element": "C",
          "coord": [
            -0.9595999717712402,
            -3.1767001152038574,
            -2.087899923324585
          ]
        },
        {
          "atom_index": 188,
          "name": "O",
          "element": "O",
          "coord": [
            -0.9634000062942505,
            -3.200200080871582,
            -2.2083001136779785
          ]
        },
        {
          "atom_index": 189,
          "name": "CB",
          "element": "C",
          "coord": [
            -0.7663000226020813,
            -3.2230000495910645,
            -1.9399000406265259
          ]
        },
        {
          "atom_index": 190,
          "name": "CG1",
          "element": "C",
          "coord": [
            -0.6642000079154968,
            -3.2158000469207764,
            -2.0541999340057373
          ]
        },
        {
          "atom_index": 191,
          "name": "CG2",
          "element": "C",
          "coord": [
            -0.7145000100135803,
            -3.3092000484466553,
            -1.8260999917984009
          ]
        },
        {
          "atom_index": 192,
          "name": "CD1",
          "element": "C",
          "coord": [
            -0.5446000099182129,
            -3.1310999393463135,
            -2.023699998855591
          ]
        }
      ]
    },
    {
      "id": "H:28",
      "chain": "H",
      "resseq": 28,
      "icode": "",
      "resname": "SER",
      "hetflag": " ",
      "sasa": 0.384978711605072,
      "atoms": [
        {
          "atom_index": 193,
          "name": "N",
          "element": "N",
          "coord": [
            -1.003000020980835,
            -3.0631000995635986,
            -2.03439998626709
          ]
        },
        {
          "atom_index": 194,
          "name": "CA",
          "element": "C",
          "coord": [
            -1.0618000030517578,
            -2.9565999507904053,
            -2.115000009536743
          ]
        },
        {
          "atom_index": 195,
          "name": "C",
          "element": "C",
          "coord": [
            -0.9653000235557556,
            -2.8394999504089355,
            -2.131700038909912
          ]
        },
        {
          "atom_index": 196,
          "name": "O",
          "element": "O",
          "coord": [
            -0.8906000256538391,
            -2.805799961090088,
            -2.039900064468384
          ]
        },
        {
          "atom_index": 197,
          "name": "CB",
          "element": "C",
          "coord": [
            -1.190999984741211,
            -2.9077000617980957,
            -2.05049991607666
          ]
        },
        {
          "atom_index": 198,
          "name": "OG",
          "element": "O",
          "coord": [
            -1.250499963760376,
            -2.8055999279022217,
            -2.128499984741211
          ]
        }
      ]
    },
    {
      "id": "H:29",
      "chain": "H",
      "resseq": 29,
      "icode": "",
      "resname": "LEU",
      "hetflag": " ",
      "sasa": 0.0,
      "atoms": [
        {
          "atom_index": 199,
          "name": "N",
          "element": "N",
          "coord": [
            -0.9689000248908997,
            -2.7774999141693115,
            -2.249300003051758
          ]
        },
        {
          "atom_index": 200,
          "name": "CA",
          "element": "C",
          "coord": [
            -0.8823999762535095,
            -2.6631999015808105,
            -2.2802999019622803
          ]
        },
        {
          "atom_index": 201,
          "name": "C",
          "element": "C",
          "coord": [
            -0.9210000038146973,
            -2.5380001068115234,
            -2.202399969100952
          ]
        },
        {
          "atom_index": 202,
          "name": "O",
          "element": "O",
          "coord": [
            -0.8371999859809875,
            -2.450900077819824,
            -2.178499937057495
          ]
        },
        {
          "atom_index": 203,
          "name": "CB",
          "element": "C",
          "coord": [
            -0.8862000107765198,
            -2.6317999362945557,
            -2.430299997329712
          ]
        },
        {
          "atom_index": 204,
          "name": "CG",
          "element": "C",
          "coord": [
            -0.8115000128746033,
            -2.7272000312805176,
            -2.523099899291992
          ]
        },
        {
          "atom_index": 205,
          "name": "CD1",
          "element": "C",
          "coord": [
            -0.836899995803833,
            -2.688800096511841,
            -2.6679000854492188
          ]
        },
        {
          "atom_index": 206,
          "name": "CD2",
          "element": "C",
          "coord": [
            -0.6625000238418579,
            -2.7258999347686768,
            -2.4911999702453613
          ]
        }
      ]
    },
    {
      "id": "H:30",
      "chain": "H",
      "resseq": 30,
      "icode": "",
      "resname": "SER",
      "hetflag": " ",
      "sasa": 1.3463221788406372,
      "atoms": [
        {
          "atom_index": 207,
          "name": "N",
          "element": "N",
          "coord": [
            -1.0478999614715576,
            -2.529400110244751,
            -2.163300037384033
          ]
        },
        {
          "atom_index": 208,
          "name": "CA",
          "element": "C",
          "coord": [
            -1.0983999967575073,
            -2.41510009765625,
            -2.0869998931884766
          ]
        },
        {
          "atom_index": 209,
          "name": "C",
          "element": "C",
          "coord": [
            -1.0151000022888184,
            -2.387200117111206,
            -1.9620000123977661
          ]
        },
        {
          "atom_index": 210,
          "name": "O",
          "element": "O",
          "coord": [
            -1.0026999711990356,
            -2.2720999717712402,
            -1.919600009918213
          ]
        },
        {
          "atom_index": 211,
          "name": "CB",
          "element": "C",
          "coord": [
            -1.2441999912261963,
            -2.437999963760376,
            -2.0459001064300537
          ]
        },
        {
          "atom_index": 212,
          "name": "OG",
          "element": "O",
          "coord": [
            -1.2533999681472778,
            -2.533799886703491,
            -1.941499948501587
          ]
        }
      ]
    },
    {
      "id": "H:31",
      "chain": "H",
      "resseq": 31,
      "icode": "",
      "resname": "ASP",
      "hetflag": " ",
      "sasa": 3.216045618057251,
      "atoms": [
        {
          "atom_index": 213,
          "name": "N",
          "element": "N",
          "coord": [
            -0.9581999778747559,
            -2.4925999641418457,
            -1.9039000272750854
          ]
        },
        {
          "atom_index": 214,
          "name": "CA",
          "element": "C",
          "coord": [
            -0.8820000290870667,
            -2.4804999828338623,
            -1.7799999713897705
          ]
        },
        {
          "atom_index": 215,
          "name": "C",
          "element": "C",
          "coord": [
            -0.7433000206947327,
            -2.5453999042510986,
            -1.7899999618530273
          ]
        },
        {
          "atom_index": 216,
          "name": "O",
          "element": "O",
          "coord": [
            -0.6962000131607056,
            -2.6075000762939453,
            -1.6948000192642212
          ]
        },
        {
          "atom_index": 217,
          "name": "CB",
          "element": "C",
          "coord": [
            -0.9639000296592712,
            -2.535599946975708,
            -1.6615999937057495
          ]
        },
        {
          "atom_index": 218,
          "name": "CG",
          "element": "C",
          "coord": [
            -1.065500020980835,
            -2.640000104904175,
            -1.7034000158309937
          ]
        },
        {
          "atom_index": 219,
          "name": "OD1",
          "element": "O",
          "coord": [
            -1.029099941253662,
            -2.7307000160217285,
            -1.7807999849319458
          ]
        },
        {
          "atom_index": 220,
          "name": "OD2",
          "element": "O",
          "coord": [
            -1.18149995803833,
            -2.6312999725341797,
            -1.6589000225067139
          ]
        }
      ]
    },
    {
      "id": "H:32",
      "chain": "H",
      "resseq": 32,
      "icode": "",
      "resname": "TYR",
      "hetflag": " ",
      "sasa": 0.18917915225028992,
      "atoms": [
        {
          "atom_index": 221,
          "name": "N",
          "element": "N",
          "coord": [
            -0.678600013256073,
            -2.52839994430542,
            -1.9056999683380127
          ]
        },
        {
          "atom_index": 222,
          "name": "CA",
          "element": "C",
          "coord": [
            -0.5375000238418579,
            -2.565999984741211,
            -1.9253000020980835
          ]
        },
        {
          "atom_index": 223,
          "name": "C",
          "element": "C",
          "coord": [
            -0.47920000553131104,
            -2.4979000091552734,
            -2.0488998889923096
          ]
        },
        {
          "atom_index": 224,
          "name": "O",
          "element": "O",
          "coord": [
            -0.5475000143051147,
            -2.4832000732421875,
            -2.1503000259399414
          ]
        },
        {
          "atom_index": 225,
          "name": "CB",
          "element": "C",
          "coord": [
            -0.521399974822998,
            -2.7177999019622803,
            -1.9395999908447266
          ]
        },
        {
          "atom_index": 226,
          "name": "CG",
          "element": "C",
          "coord": [
            -0.5328999757766724,
            -2.7923998832702637,
            -1.8092999458312988
          ]
        },
        {
          "atom_index": 227,
          "name": "CD1",
          "element": "C",
          "coord": [
            -0.43939998745918274,
            -2.7741000652313232,
            -1.7086999416351318
          ]
        },
        {
          "atom_index": 228,
          "name": "CD2",
          "element": "C",
          "coord": [
            -0.6384999752044678,
            -2.8801000118255615,
            -1.7856999635696411
          ]
        },
        {
          "atom_index": 229,
          "name": "CE1",
          "element": "C",
          "coord": [
            -0.44999998807907104,
            -2.8413000106811523,
            -1.5880999565124512
          ]
        },
        {
          "atom_index": 230,
          "name": "CE2",
          "element": "C",
          "coord": [
            -0.6499000191688538,
            -2.947700023651123,
            -1.6651999950408936
          ]
        },
        {
          "atom_index": 231,
          "name": "CZ",
          "element": "C",
          "coord": [
            -0.555400013923645,
            -2.9279000759124756,
            -1.5671000480651855
          ]
        },
        {
          "atom_index": 232,
          "name": "OH",
          "element": "O",
          "coord": [
            -0.5652999877929688,
            -2.9946999549865723,
            -1.4472999572753906
          ]
        }
      ]
    },
    {
      "id": "H:33",
      "chain": "H",
      "resseq": 33,
      "icode": "",
      "resname": "GLY",
      "hetflag": " ",
      "sasa": 0.0,
      "atoms": [
        {
          "atom_index": 233,
          "name": "N",
          "element": "N",
          "coord": [
            -0.35269999504089355,
            -2.457200050354004,
            -2.0394999980926514
          ]
        },
        {
          "atom_index": 234,
          "name": "CA",
          "element": "C",
          "coord": [
            -0.27889999747276306,
            -2.4010000228881836,
            -2.15310001373291
          ]
        },
        {
          "atom_index": 235,
          "name": "C",
          "element": "C",
          "coord": [
            -0.1931000053882599,
            -2.506700038909912,
            -2.220400094985962
          ]
        },
        {
          "atom_index": 236,
          "name": "O",
          "element": "O",
          "coord": [
            -0.163100004196167,
            -2.6092000007629395,
            -2.159899950027466
          ]
        }
      ]
    },
    {
      "id": "H:34",
      "chain": "H",
      "resseq": 34,
      "icode": "",
      "resname": "VAL",
      "hetflag": " ",
      "sasa": 0.0,
      "atoms": [
        {
          "atom_index": 237,
          "name": "N",
          "element": "N",
          "coord": [
            -0.15330000221729279,
            -2.4814999103546143,
            -2.3452000617980957
          ]
        },
        {
          "atom_index": 238,
          "name": "CA",
          "element": "C",
          "coord": [
            -0.07670000195503235,
            -2.578200101852417,
            -2.4249000549316406
          ]
        },
        {
          "atom_index": 239,
          "name": "C",
          "element": "C",
          "coord": [
            0.045499999076128006,
            -2.513200044631958,
            -2.4897000789642334
          ]
        },
        {
          "atom_index": 240,
          "name": "O",
          "element": "O",
          "coord": [
            0.03180000185966492,
            -2.414599895477295,
            -2.562299966812134
          ]
        },
        {
          "atom_index": 241,
          "name": "CB",
          "element": "C",
          "coord": [
            -0.163100004196167,
            -2.638200044631958,
            -2.5369999408721924
          ]
        },
        {
          "atom_index": 242,
          "name": "CG1",
          "element": "C",
          "coord": [
            -0.07850000262260437,
            -2.724600076675415,
            -2.6284000873565674
          ]
        },
        {
          "atom_index": 243,
          "name": "CG2",
          "element": "C",
          "coord": [
            -0.27790001034736633,
            -2.7181999683380127,
            -2.4786999225616455
          ]
        }
      ]
    },
    {
      "id": "H:35",
      "chain": "H",
      "resseq": 35,
      "icode": "",
      "resname": "HIS",
      "hetflag": " ",
      "sasa": 0.0,
      "atoms": [
        {
          "atom_index": 244,
          "name": "N",
          "element": "N",
          "coord": [
            0.1639000028371811,
            -2.569200038909912,
            -2.4637999534606934
          ]
        },
        {
          "atom_index": 245,
          "name": "CA",
          "element": "C",
          "coord": [
            0.2888000011444092,
            -2.521899938583374,
            -2.5248000621795654
          ]
        },
        {
          "atom_index": 246,
          "name": "C",
          "element": "C",
          "coord": [
            0.31459999084472656,
            -2.591099977493286,
            -2.6572000980377197
          ]
        },
        {
          "atom_index": 247,
          "name": "O",
          "element": "O",
          "coord": [
            0.265500009059906,
            -2.7016000747680664,
            -2.680299997329712
          ]
        },
        {
          "atom_index": 248,
          "name": "CB",
          "element": "C",
          "coord": [
            0.4090000092983246,
            -2.554800033569336,
            -2.4365999698638916
          ]
        },
        {
          "atom_index": 249,
          "name": "CG",
          "element": "C",
          "coord": [
            0.4092000126838684,
            -2.4860999584198,
            -2.3041000366210938
          ]
        },
        {
          "atom_index": 250,
          "name": "ND1",
          "element": "N",
          "coord": [
            0.4794999957084656,
            -2.3698999881744385,
            -2.2809998989105225
          ]
        },
        {
          "atom_index": 251,
          "name": "CD2",
          "element": "C",
          "coord": [
            0.3513999879360199,
            -2.5195999145507812,
            -2.186500072479248
          ]
        },
        {
          "atom_index": 252,
          "name": "CE1",
          "element": "C",
          "coord": [
            0.4636000096797943,
            -2.3338000774383545,
            -2.154900074005127
          ]
        },
        {
          "atom_index": 253,
          "name": "NE2",
          "element": "N",
          "coord": [
            0.38609999418258667,
            -2.422800064086914,
            -2.0954999923706055
          ]
        }
      ]
    },
    {
      "id": "H:36",
      "chain": "H",
      "resseq": 36,
      "icode": "",
      "resname": "TRP",
      "hetflag": " ",
      "sasa": 0.0,
      "atoms": [
        {
          "atom_index": 254,
          "name": "N",
          "element": "N",
          "coord": [
            0.3946000039577484,
            -2.5269999504089355,
            -2.7421000003814697
          ]
        },
        {
          "atom_index": 255,
          "name": "CA",
          "element": "C",
          "coord": [
            0.45730000734329224,
            -2.5938000679016113,
            -2.8564999103546143
          ]
        },
        {
          "atom_index": 256,
          "name": "C",
          "element": "C",
          "coord": [
            0.6086999773979187,
            -2.586199998855591,
            -2.8405001163482666
          ]
        },
        {
          "atom_index": 257,
          "name": "O",
          "element": "O",
          "coord": [
            0.6625000238418579,
            -2.4832000732421875,
            -2.799799919128418
          ]
        },
        {
          "atom_index": 258,
          "name": "CB",
          "element": "C",
          "coord": [
            0.4154999852180481,
            -2.529599905014038,
            -2.9888999462127686
          ]
        },
        {
          "atom_index": 259,
          "name": "CG",
          "element": "C",
          "coord": [
            0.27810001373291016,
            -2.5673999786376953,
            -3.0334999561309814
          ]
        },
        {
          "atom_index": 260,
          "name": "CD1",
          "element": "C",
          "coord": [
            0.163100004196167,
            -2.497299909591675,
            -3.012399911880493
          ]
        },
        {
          "atom_index": 261,
          "name": "CD2",
          "element": "C",
          "coord": [
            0.24070000648498535,
            -2.684499979019165,
            -3.1066999435424805
          ]
        },
        {
          "atom_index": 262,
          "name": "NE1",
          "element": "N",
          "coord": [
            0.056299999356269836,
            -2.5634000301361084,
            -3.06820011138916
          ]
        },
        {
          "atom_index": 263,
          "name": "CE2",
          "element": "C",
          "coord": [
            0.10119999945163727,
            -2.6789000034332275,
            -3.126300096511841
          ]
        },
        {
          "atom_index": 264,
          "name": "CE3",
          "element": "C",
          "coord": [
            0.31150001287460327,
            -2.7939000129699707,
            -3.1572000980377197
          ]
        },
        {
          "atom_index": 265,
          "name": "CZ2",
          "element": "C",
          "coord": [
            0.031300000846385956,
            -2.77810001373291,
            -3.1942999362945557
          ]
        },
        {
          "atom_index": 266,
          "name": "CZ3",
          "element": "C",
          "coord": [
            0.2418999969959259,
            -2.8922998905181885,
            -3.224900007247925
          ]
        },
        {
          "atom_index": 267,
          "name": "CH2",
          "element": "C",
          "coord": [
            0.1031000018119812,
            -2.8838000297546387,
            -3.242799997329712
          ]
        }
      ]
    },
    {
      "id": "H:37",
      "chain": "H",
      "resseq": 37,
      "icode": "",
      "resname": "VAL",
      "hetflag": " ",
      "sasa": 0.0,
      "atoms": [
        {
          "atom_index": 268,
          "name": "N",
          "element": "N",
          "coord": [
            0.6765000224113464,
            -2.696500062942505,
            -2.870699882507324
          ]
        },
        {
          "atom_index": 269,
          "name": "CA",
          "element": "C",
          "coord": [
            0.8223000168800354,
            -2.7019999027252197,
            -2.8703999519348145
          ]
        },
        {
          "atom_index": 270,
          "name": "C",
          "element": "C",
          "coord": [
            0.8690000176429749,
            -2.7827000617980957,
            -2.9904000759124756
          ]
        },
        {
          "atom_index": 271,
          "name": "O",
          "element": "O",
          "coord": [
            0.8016999959945679,
            -2.8773999214172363,
            -3.0322000980377197
          ]
        },
        {
          "atom_index": 272,
          "name": "CB",
          "element": "C",
          "coord": [
            0.8758000135421753,
            -2.7679998874664307,
            -2.7425999641418457
          ]
        },
        {
          "atom_index": 273,
          "name": "CG1",
          "element": "C",
          "coord": [
            1.0228999853134155,
            -2.805000066757202,
            -2.75819993019104
          ]
        },
        {
          "atom_index": 274,
          "name": "CG2",
          "element": "C",
          "coord": [
            0.855400025844574,
            -2.6756999492645264,
            -2.622999906539917
          ]
        }
      ]
    },
    {
      "id": "H:38",
      "chain": "H",
      "resseq": 38,
      "icode": "",
      "resname": "ARG",
      "hetflag": " ",
      "sasa": 0.0,
      "atoms": [
        {
          "atom_index": 275,
          "name": "N",
          "element": "N",
          "coord": [
            0.9836999773979187,
            -2.7451999187469482,
            -3.0460000038146973
          ]
        },
        {
          "atom_index": 276,
          "name": "CA",
          "element": "C",
          "coord": [
            1.0410000085830688,
            -2.8199000358581543,
            -3.1572000980377197
          ]
        },
        {
          "atom_index": 277,
          "name": "C",
          "element": "C",
          "coord": [
            1.1857999563217163,
            -2.8564000129699707,
            -3.1303000450134277
          ]
        },
        {
          "atom_index": 278,
          "name": "O",
          "element": "O",
          "coord": [
            1.2466000318527222,
            -2.807800054550171,
            -3.034899950027466
          ]
        },
        {
          "atom_index": 279,
          "name": "CB",
          "element": "C",
          "coord": [
            1.02839994430542,
            -2.7416999340057373,
            -3.2880001068115234
          ]
        },
        {
          "atom_index": 280,
          "name": "CG",
          "element": "C",
          "coord": [
            1.097100019454956,
            -2.607100009918213,
            -3.2871999740600586
          ]
        },
        {
          "atom_index": 281,
          "name": "CD",
          "element": "C",
          "coord": [
            1.106600046157837,
            -2.5494000911712646,
            -3.4272000789642334
          ]
        },
        {
          "atom_index": 282,
          "name": "NE",
          "element": "N",
          "coord": [
            1.1868000030517578,
            -2.427799940109253,
            -3.4275999069213867
          ]
        },
        {
          "atom_index": 283,
          "name": "CZ",
          "element": "C",
          "coord": [
            1.2203999757766724,
            -2.3594000339508057,
            -3.53629994392395
          ]
        },
        {
          "atom_index": 284,
          "name": "NH1",
          "element": "N",
          "coord": [
            1.180799961090088,
            -2.3996999263763428,
            -3.6561999320983887
          ]
        },
        {
          "atom_index": 285,
          "name": "NH2",
          "element": "N",
          "coord": [
            1.2940000295639038,
            -2.2493999004364014,
            -3.5248000621795654
          ]
        }
      ]
    },
    {
      "id": "H:39",
      "chain": "H",
      "resseq": 39,
      "icode": "",
      "resname": "GLN",
      "hetflag": " ",
      "sasa": 0.0,
      "atoms": [
        {
          "atom_index": 286,
          "name": "N",
          "element": "N",
          "coord": [
            1.239799976348877,
            -2.942500114440918,
            -3.2158000469207764
          ]
        },
        {
          "atom_index": 287,
          "name": "CA",
          "element": "C",
          "coord": [
            1.3727999925613403,
            -2.9979000091552734,
            -3.1967999935150146
          ]
        },
        {
          "atom_index": 288,
          "name": "C",
          "element": "C",
          "coord": [
            1.4345999956130981,
            -3.038100004196167,
            -3.330399990081787
          ]
        },
        {
          "atom_index": 289,
          "name": "O",
          "element": "O",
          "coord": [
            1.3954999446868896,
            -3.1389000415802,
            -3.3903000354766846
          ]
        },
        {
          "atom_index": 290,
          "name": "CB",
          "element": "C",
          "coord": [
            1.3650000095367432,
            -3.1191999912261963,
            -3.1041998863220215
          ]
        },
        {
          "atom_index": 291,
          "name": "CG",
          "element": "C",
          "coord": [
            1.4974000453948975,
            -3.1898999214172363,
            -3.0824999809265137
          ]
        },
        {
          "atom_index": 292,
          "name": "CD",
          "element": "C",
          "coord": [
            1.4888999462127686,
            -3.297100067138672,
            -2.976599931716919
          ]
        },
        {
          "atom_index": 293,
          "name": "OE1",
          "element": "O",
          "coord": [
            1.3853000402450562,
            -3.3615000247955322,
            -2.9600000381469727
          ]
        },
        {
          "atom_index": 294,
          "name": "NE2",
          "element": "N",
          "coord": [
            1.5980000495910645,
            -3.3169000148773193,
            -2.903899908065796
          ]
        }
      ]
    },
    {
      "id": "H:40",
      "chain": "H",
      "resseq": 40,
      "icode": "",
      "resname": "ALA",
      "hetflag": " ",
      "sasa": 0.0,
      "atoms": [
        {
          "atom_index": 295,
          "name": "N",
          "element": "N",
          "coord": [
            1.5319000482559204,
            -2.9590001106262207,
            -3.3756000995635986
          ]
        },
        {
          "atom_index": 296,
          "name": "CA",
          "element": "C",
          "coord": [
            1.6058000326156616,
            -2.9883999824523926,
            -3.4983999729156494
          ]
        },
        {
          "atom_index": 297,
          "name": "C",
          "element": "C",
          "coord": [
            1.6898000240325928,
            -3.1149001121520996,
            -3.48009991645813
          ]
        },
        {
          "atom_index": 298,
          "name": "O",
          "element": "O",
          "coord": [
            1.7354999780654907,
            -3.143399953842163,
            -3.368799924850464
          ]
        },
        {
          "atom_index": 299,
          "name": "CB",
          "element": "C",
          "coord": [
            1.6948000192642212,
            -2.871000051498413,
            -3.536400079727173
          ]
        }
      ]
    },
    {
      "id": "H:41",
      "chain": "H",
      "resseq": 41,
      "icode": "",
      "resname": "PRO",
      "hetflag": " ",
      "sasa": 0.0,
      "atoms": [
        {
          "atom_index": 300,
          "name": "N",
          "element": "N",
          "coord": [
            1.7103999853134155,
            -3.191200017929077,
            -3.588900089263916
          ]
        },
        {
          "atom_index": 301,
          "name": "CA",
          "element": "C",
          "coord": [
            1.787500023841858,
            -3.314500093460083,
            -3.5815000534057617
          ]
        },
        {
          "atom_index": 302,
          "name": "C",
          "element": "C",
          "coord": [
            1.9129999876022339,
            -3.2997000217437744,
            -3.4946000576019287
          ]
        },
        {
          "atom_index": 303,
          "name": "O",
          "element": "O",
          "coord": [
            1.996999979019165,
            -3.213399887084961,
            -3.5211000442504883
          ]
        },
        {
          "atom_index": 304,
          "name": "CB",
          "element": "C",
          "coord": [
            1.8249000310897827,
            -3.340100049972534,
            -3.727400064468384
          ]
        },
        {
          "atom_index": 305,
          "name": "CG",
          "element": "C",
          "coord": [
            1.7137000560760498,
            -3.280400037765503,
            -3.8053998947143555
          ]
        },
        {
          "atom_index": 306,
          "name": "CD",
          "element": "C",
          "coord": [
            1.6614999771118164,
            -3.164900064468384,
            -3.7255001068115234
          ]
        }
      ]
    },
    {
      "id": "H:42",
      "chain": "H",
      "resseq": 42,
      "icode": "",
      "resname": "GLY",
      "hetflag": " ",
      "sasa": 0.0,
      "atoms": [
        {
          "atom_index": 307,
          "name": "N",
          "element": "N",
          "coord": [
            1.9225000143051147,
            -3.38100004196167,
            -3.3896000385284424
          ]
        },
        {
          "atom_index": 308,
          "name": "CA",
          "element": "C",
          "coord": [
            2.0404999256134033,
            -3.3838000297546387,
            -3.303299903869629
          ]
        },
        {
          "atom_index": 309,
          "name": "C",
          "element": "C",
          "coord": [
            2.0734000205993652,
            -3.2523999214172363,
            -3.2346999645233154
          ]
        },
        {
          "atom_index": 310,
          "name": "O",
          "element": "O",
          "coord": [
            2.1903998851776123,
            -3.2232000827789307,
            -3.2095000743865967
          ]
        }
      ]
    },
    {
      "id": "H:43",
      "chain": "H",
      "resseq": 43,
      "icode": "",
      "resname": "LYS",
      "hetflag": " ",
      "sasa": 0.0,
      "atoms": [
        {
          "atom_index": 311,
          "name": "N",
          "element": "N",
          "coord": [
            1.9703999757766724,
            -3.1735999584198,
            -3.2035999298095703
          ]
        },
        {
          "atom_index": 312,
          "name": "CA",
          "element": "C",
          "coord": [
            1.9875999689102173,
            -3.0425000190734863,
            -3.140500068664551
          ]
        },
        {
          "atom_index": 313,
          "name": "C",
          "element": "C",
          "coord": [
            1.8880000114440918,
            -3.021699905395508,
            -3.0262999534606934
          ]
        },
        {
          "atom_index": 314,
          "name": "O",
          "element": "O",
          "coord": [
            1.8021999597549438,
            -3.106100082397461,
            -3.00219988822937
          ]
        },
        {
          "atom_index": 315,
          "name": "CB",
          "element": "C",
          "coord": [
            1.9782999753952026,
            -2.9319000244140625,
            -3.246500015258789
          ]
        },
        {
          "atom_index": 316,
          "name": "CG",
          "element": "C",
          "coord": [
            2.114500045776367,
            -2.8993000984191895,
            -3.3078999519348145
          ]
        },
        {
          "atom_index": 317,
          "name": "CD",
          "element": "C",
          "coord": [
            2.1087000370025635,
            -2.8629000186920166,
            -3.4551000595092773
          ]
        },
        {
          "atom_index": 318,
          "name": "CE",
          "element": "C",
          "coord": [
            2.247299909591675,
            -2.821000099182129,
            -3.5051000118255615
          ]
        },
        {
          "atom_index": 319,
          "name": "NZ",
          "element": "N",
          "coord": [
            2.249799966812134,
            -2.786099910736084,
            -3.6501998901367188
          ]
        }
      ]
    },
    {
      "id": "H:44",
      "chain": "H",
      "resseq": 44,
      "icode": "",
      "resname": "GLY",
      "hetflag": " ",
      "sasa": 0.0,
      "atoms": [
        {
          "atom_index": 320,
          "name": "N",
          "element": "N",
          "coord": [
            1.9018000364303589,
            -2.910399913787842,
            -2.9549999237060547
          ]
        },
        {
          "atom_index": 321,
          "name": "CA",
          "element": "C",
          "coord": [
            1.825700044631958,
            -2.886399984359741,
            -2.83240008354187
          ]
        },
        {
          "atom_index": 322,
          "name": "C",
          "element": "C",
          "coord": [
            1.6770999431610107,
            -2.8624000549316406,
            -2.851900100708008
          ]
        },
        {
          "atom_index": 323,
          "name": "O",
          "element": "O",
          "coord": [
            1.6309000253677368,
            -2.8329999446868896,
            -2.9625000953674316
          ]
        }
      ]
    },
    {
      "id": "H:45",
      "chain": "H",
      "resseq": 45,
      "icode": "",
      "resname": "LEU",
      "hetflag": " ",
      "sasa": 0.0,
      "atoms": [
        {
          "atom_index": 324,
          "name": "N",
          "element": "N",
          "coord": [
            1.6023000478744507,
            -2.875999927520752,
            -2.7428998947143555
          ]
        },
        {
          "atom_index": 325,
          "name": "CA",
          "element": "C",
          "coord": [
            1.458799958229065,
            -2.8498001098632812,
            -2.7427000999450684
          ]
        },
        {
          "atom_index": 326,
          "name": "C",
          "element": "C",
          "coord": [
            1.4390000104904175,
            -2.699899911880493,
            -2.734600067138672
          ]
        },
        {
          "atom_index": 327,
          "name": "O",
          "element": "O",
          "coord": [
            1.4922000169754028,
            -2.636399984359741,
            -2.6440999507904053
          ]
        },
        {
          "atom_index": 328,
          "name": "CB",
          "element": "C",
          "coord": [
            1.3911999464035034,
            -2.9158999919891357,
            -2.6222000122070312
          ]
        },
        {
          "atom_index": 329,
          "name": "CG",
          "element": "C",
          "coord": [
            1.3978999853134155,
            -3.0689001083374023,
            -2.6105000972747803
          ]
        },
        {
          "atom_index": 330,
          "name": "CD1",
          "element": "C",
          "coord": [
            1.3698999881744385,
            -3.1122000217437744,
            -2.467099905014038
          ]
        },
        {
          "atom_index": 331,
          "name": "CD2",
          "element": "C",
          "coord": [
            1.3015999794006348,
            -3.1375999450683594,
            -2.70740008354187
          ]
        }
      ]
    },
    {
      "id": "H:46",
      "chain": "H",
      "resseq": 46,
      "icode": "",
      "resname": "GLU",
      "hetflag": " ",
      "sasa": 0.0,
      "atoms": [
        {
          "atom_index": 332,
          "name": "N",
          "element": "N",
          "coord": [
            1.3638999462127686,
            -2.6438000202178955,
            -2.8296000957489014
          ]
        },
        {
          "atom_index": 333,
          "name": "CA",
          "element": "C",
          "coord": [
            1.3335000276565552,
            -2.5009000301361084,
            -2.829699993133545
          ]
        },
        {
          "atom_index": 334,
          "name": "C",
          "element": "C",
          "coord": [
            1.1845999956130981,
            -2.4776999950408936,
            -2.8066000938415527
          ]
        },
        {
          "atom_index": 335,
          "name": "O",
          "element": "O",
          "coord": [
            1.1004999876022339,
            -2.5350000858306885,
            -2.8757998943328857
          ]
        },
        {
          "atom_index": 336,
          "name": "CB",
          "element": "C",
          "coord": [
            1.3760000467300415,
            -2.434999942779541,
            -2.961400032043457
          ]
        },
        {
          "atom_index": 337,
          "name": "CG",
          "element": "C",
          "coord": [
            1.38919997215271,
            -2.282099962234497,
            -2.9511001110076904
          ]
        },
        {
          "atom_index": 338,
          "name": "CD",
          "element": "C",
          "coord": [
            1.3655999898910522,
            -2.209399938583374,
            -3.083699941635132
          ]
        },
        {
          "atom_index": 339,
          "name": "OE1",
          "element": "O",
          "coord": [
            1.3990000486373901,
            -2.2653000354766846,
            -3.1909000873565674
          ]
        },
        {
          "atom_index": 340,
          "name": "OE2",
          "element": "O",
          "coord": [
            1.3138999938964844,
            -2.0952000617980957,
            -3.0799999237060547
          ]
        }
      ]
    },
    {
      "id": "H:47",
      "chain": "H",
      "resseq": 47,
      "icode": "",
      "resname": "TRP",
      "hetflag": " ",
      "sasa": 0.0,
      "atoms": [
        {
          "atom_index": 341,
          "name": "N",
          "element": "N",
          "coord": [
            1.153499960899353,
            -2.3935999870300293,
            -2.708199977874756
          ]
        },
        {
          "atom_index": 342,
          "name": "CA",
          "element": "C",
          "coord": [
            1.017199993133545,
            -2.34660005569458,
            -2.6865999698638916
          ]
        },
        {
          "atom_index": 343,
          "name": "C",
          "element": "C",
          "coord": [
            0.9822999835014343,
            -2.2430999279022217,
            -2.7934000492095947
          ]
        },
        {
          "atom_index": 344,
          "name": "O",
          "element": "O",
          "coord": [
            1.059999942779541,
            -2.15120005607605,
            -2.820199966430664
          ]
        },
        {
          "atom_index": 345,
          "name": "CB",
          "element": "C",
          "coord": [
            1.003100037574768,
            -2.284600019454956,
            -2.5471999645233154
          ]
        },
        {
          "atom_index": 346,
          "name": "CG",
          "element": "C",
          "coord": [
            0.8686000108718872,
            -2.222399950027466,
            -2.52020001411438
          ]
        },
        {
          "atom_index": 347,
          "name": "CD1",
          "element": "C",
          "coord": [
            0.7512999773025513,
            -2.2880001068115234,
            -2.4964001178741455
          ]
        },
        {
          "atom_index": 348,
          "name": "CD2",
          "element": "C",
          "coord": [
            0.8382999897003174,
            -2.08240008354187,
            -2.5127999782562256
          ]
        },
        {
          "atom_index": 349,
          "name": "NE1",
          "element": "N",
          "coord": [
            0.6496999859809875,
            -2.1975998878479004,
            -2.4751999378204346
          ]
        },
        {
          "atom_index": 350,
          "name": "CE2",
          "element": "C",
          "coord": [
            0.7005000114440918,
            -2.0708999633789062,
            -2.484600067138672
          ]
        },
        {
          "atom_index": 351,
          "name": "CE3",
          "element": "C",
          "coord": [
            0.9140999913215637,
            -1.965999960899353,
            -2.5274999141693115
          ]
        },
        {
          "atom_index": 352,
          "name": "CZ2",
          "element": "C",
          "coord": [
            0.6371999979019165,
            -1.947700023651123,
            -2.4707000255584717
          ]
        },
        {
          "atom_index": 353,
          "name": "CZ3",
          "element": "C",
          "coord": [
            0.8508999943733215,
            -1.843500018119812,
            -2.5141000747680664
          ]
        },
        {
          "atom_index": 354,
          "name": "CH2",
          "element": "C",
          "coord": [
            0.7135999798774719,
            -1.8355000019073486,
            -2.486299991607666
          ]
        }
      ]
    },
    {
      "id": "H:48",
      "chain": "H",
      "resseq": 48,
      "icode": "",
      "resname": "MET",
      "hetflag": " ",
      "sasa": 0.0,
      "atoms": [
        {
          "atom_index": 355,
          "name": "N",
          "element": "N",
          "coord": [
            0.8654999732971191,
            -2.2595999240875244,
            -2.854099988937378
          ]
        },
        {
          "atom_index": 356,
          "name": "CA",
          "element": "C",
          "coord": [
            0.8179000020027161,
            -2.167799949645996,
            -2.956700086593628
          ]
        },
        {
          "atom_index": 357,
          "name": "C",
          "element": "C",
          "coord": [
            0.7156000137329102,
            -2.0720999240875244,
            -2.89739990234375
          ]
        },
        {
          "atom_index": 358,
          "name": "O",
          "element": "O",
          "coord": [
            0.7239999771118164,
            -1.9507999420166016,
            -2.9175000190734863
          ]
        },
        {
          "atom_index": 359,
          "name": "CB",
          "element": "C",
          "coord": [
            0.7544999718666077,
            -2.245300054550171,
            -3.0724000930786133
          ]
        },
        {
          "atom_index": 360,
          "name": "CG",
          "element": "C",
          "coord": [
            0.838699996471405,
            -2.36080002784729,
            -3.1242001056671143
          ]
        },
        {
          "atom_index": 361,
          "name": "SD",
          "element": "S",
          "coord": [
            0.7735999822616577,
            -2.428100109100342,
            -3.2785000801086426
          ]
        },
        {
          "atom_index": 362,
          "name": "CE",
          "element": "C",
          "coord": [
            0.8137000203132629,
            -2.2955000400543213,
            -3.3922998905181885
          ]
        }
      ]
    },
    {
      "id": "H:49",
      "chain": "H",
      "resseq": 49,
      "icode": "",
      "resname": "GLY",
      "hetflag": " ",
      "sasa": 0.0,
      "atoms": [
        {
          "atom_index": 363,
          "name": "N",
          "element": "N",
          "coord": [
            0.6187000274658203,
            -2.126800060272217,
            -2.82450008392334
          ]
        },
        {
          "atom_index": 364,
          "name": "CA",
          "element": "C",
          "coord": [
            0.5102999806404114,
            -2.046099901199341,
            -2.771199941635132
          ]
        },
        {
          "atom_index": 365,
          "name": "C",
          "element": "C",
          "coord": [
            0.4092000126838684,
            -2.122299909591675,
            -2.687999963760376
          ]
        },
        {
          "atom_index": 366,
          "name": "O",
          "element": "O",
          "coord": [
            0.4246000051498413,
            -2.2418999671936035,
            -2.661799907684326
          ]
        }
      ]
    },
    {
      "id": "H:50",
      "chain": "H",
      "resseq": 50,
      "icode": "",
      "resname": "ILE",
      "hetflag": " ",
      "sasa": 0.0,
      "atoms": [
        {
          "atom_index": 367,
          "name": "N",
          "element": "N",
          "coord": [
            0.30469998717308044,
            -2.05049991607666,
            -2.647900104522705
          ]
        },
        {
          "atom_index": 368,
          "name": "CA",
          "element": "C",
          "coord": [
            0.20020000636577606,
            -2.103100061416626,
            -2.5611000061035156
          ]
        },
        {
          "atom_index": 369,
          "name": "C",
          "element": "C",
          "coord": [
            0.06930000334978104,
            -2.0295000076293945,
            -2.5866000652313232
          ]
        },
        {
          "atom_index": 370,
          "name": "O",
          "element": "O",
          "coord": [
            0.06949999928474426,
            -1.9105000495910645,
            -2.6196000576019287
          ]
        },
        {
          "atom_index": 371,
          "name": "CB",
          "element": "C",
          "coord": [
            0.2387000024318695,
            -2.0864999294281006,
            -2.411900043487549
          ]
        },
        {
          "atom_index": 372,
          "name": "CG1",
          "element": "C",
          "coord": [
            0.133200004696846,
            -2.1498000621795654,
            -2.320499897003174
          ]
        },
        {
          "atom_index": 373,
          "name": "CG2",
          "element": "C",
          "coord": [
            0.25760000944137573,
            -1.9390000104904175,
            -2.377700090408325
          ]
        },
        {
          "atom_index": 374,
          "name": "CD1",
          "element": "C",
          "coord": [
            0.1737000048160553,
            -2.15310001373291,
            -2.174999952316284
          ]
        }
      ]
    },
    {
      "id": "H:51",
      "chain": "H",
      "resseq": 51,
      "icode": "",
      "resname": "ILE",
      "hetflag": " ",
      "sasa": 0.0,
      "atoms": [
        {
          "atom_index": 375,
          "name": "N",
          "element": "N",
          "coord": [
            -0.04170000180602074,
            -2.101900100708008,
            -2.572999954223633
          ]
        },
        {
          "atom_index": 376,
          "name": "CA",
          "element": "C",
          "coord": [
            -0.17470000684261322,
            -2.0413999557495117,
            -2.5652999877929688
          ]
        },
        {
          "atom_index": 377,
          "name": "C",
          "element": "C",
          "coord": [
            -0.23960000276565552,
            -2.0894999504089355,
            -2.4354000091552734
          ]
        },
        {
          "atom_index": 378,
          "name": "O",
          "element": "O",
          "coord": [
            -0.26429998874664307,
            -2.2086000442504883,
            -2.4179999828338623
          ]
        },
        {
          "atom_index": 379,
          "name": "CB",
          "element": "C",
          "coord": [
            -0.2621000111103058,
            -2.0743000507354736,
            -2.6891000270843506
          ]
        },
        {
          "atom_index": 380,
          "name": "CG1",
          "element": "C",
          "coord": [
            -0.4004000127315521,
            -2.009700059890747,
            -2.6760001182556152
          ]
        },
        {
          "atom_index": 381,
          "name": "CG2",
          "element": "C",
          "coord": [
            -0.27459999918937683,
            -2.2244999408721924,
            -2.709700107574463
          ]
        },
        {
          "atom_index": 382,
          "name": "CD1",
          "element": "C",
          "coord": [
            -0.4772999882698059,
            -2.003200054168701,
            -2.806299924850464
          ]
        }
      ]
    },
    {
      "id": "H:52",
      "chain": "H",
      "resseq": 52,
      "icode": "",
      "resname": "GLY",
      "hetflag": " ",
      "sasa": 0.0,
      "atoms": [
        {
          "atom_index": 383,
          "name": "N",
          "element": "N",
          "coord": [
            -0.26489999890327454,
            -1.996399998664856,
            -2.343899965286255
          ]
        },
        {
          "atom_index": 384,
          "name": "CA",
          "element": "C",
          "coord": [
            -0.3111000061035156,
            -2.0302000045776367,
            -2.2093000411987305
          ]
        },
        {
          "atom_index": 385,
          "name": "C",
          "element": "C",
          "coord": [
            -0.4560000002384186,
            -2.0745999813079834,
            -2.2018001079559326
          ]
        },
        {
          "atom_index": 386,
          "name": "O",
          "element": "O",
          "coord": [
            -0.5274999737739563,
            -2.0773000717163086,
            -2.302500009536743
          ]
        }
      ]
    },
    {
      "id": "H:53",
      "chain": "H",
      "resseq": 53,
      "icode": "",
      "resname": "HIS",
      "hetflag": " ",
      "sasa": 1.7451481819152832,
      "atoms": [
        {
          "atom_index": 387,
          "name": "N",
          "element": "N",
          "coord": [
            -0.49869999289512634,
            -2.1094000339508057,
            -2.080699920654297
          ]
        },
        {
          "atom_index": 388,
          "name": "CA",
          "element": "C",
          "coord": [
            -0.6373000144958496,
            -2.1484999656677246,
            -2.0552000999450684
          ]
        },
        {
          "atom_index": 389,
          "name": "C",
          "element": "C",
          "coord": [
            -0.7322999835014343,
            -2.030600070953369,
            -2.07669997215271
          ]
        },
        {
          "atom_index": 390,
          "name": "O",
          "element": "O",
          "coord": [
            -0.8478999733924866,
            -2.0495998859405518,
            -2.1136999130249023
          ]
        },
        {
          "atom_index": 391,
          "name": "CB",
          "element": "C",
          "coord": [
            -0.652899980545044,
            -2.205199956893921,
            -1.9129999876022339
          ]
        },
        {
          "atom_index": 392,
          "name": "CG",
          "element": "C",
          "coord": [
            -0.6504999995231628,
            -2.1013998985290527,
            -1.804900050163269
          ]
        },
        {
          "atom_index": 393,
          "name": "ND1",
          "element": "N",
          "coord": [
            -0.536300003528595,
            -2.0322999954223633,
            -1.7700999975204468
          ]
        },
        {
          "atom_index": 394,
          "name": "CD2",
          "element": "C",
          "coord": [
            -0.7483999729156494,
            -2.0552000999450684,
            -1.7233999967575073
          ]
        },
        {
          "atom_index": 395,
          "name": "CE1",
          "element": "C",
          "coord": [
            -0.5638999938964844,
            -1.9479000568389893,
            -1.6723999977111816
          ]
        },
        {
          "atom_index": 396,
          "name": "NE2",
          "element": "N",
          "coord": [
            -0.6919999718666077,
            -1.9598000049591064,
            -1.6420999765396118
          ]
        }
      ]
    },
    {
      "id": "H:54",
      "chain": "H",
      "resseq": 54,
      "icode": "",
      "resname": "ALA",
      "hetflag": " ",
      "sasa": 4.395256519317627,
      "atoms": [
        {
          "atom_index": 397,
          "name": "N",
          "element": "N",
          "coord": [
            -0.6819999814033508,
            -1.9092999696731567,
            -2.0534000396728516
          ]
        },
        {
          "atom_index": 398,
          "name": "CA",
          "element": "C",
          "coord": [
            -0.7601000070571899,
            -1.7869000434875488,
            -2.071000099182129
          ]
        },
        {
          "atom_index": 399,
          "name": "C",
          "element": "C",
          "coord": [
            -0.7702999711036682,
            -1.743499994277954,
            -2.217400074005127
          ]
        },
        {
          "atom_index": 400,
          "name": "O",
          "element": "O",
          "coord": [
            -0.8529999852180481,
            -1.6588000059127808,
            -2.251499891281128
          ]
        },
        {
          "atom_index": 401,
          "name": "CB",
          "element": "C",
          "coord": [
            -0.6995000243186951,
            -1.6746000051498413,
            -1.9878000020980835
          ]
        }
      ]
    },
    {
      "id": "H:55",
      "chain": "H",
      "resseq": 55,
      "icode": "",
      "resname": "GLY",
      "hetflag": " ",
      "sasa": 0.472947895526886,
      "atoms": [
        {
          "atom_index": 402,
          "name": "N",
          "element": "N",
          "coord": [
            -0.6862000226974487,
            -1.8006999492645264,
            -2.3032000064849854
          ]
        },
        {
          "atom_index": 403,
          "name": "CA",
          "element": "C",
          "coord": [
            -0.6818000078201294,
            -1.7635999917984009,
            -2.444200038909912
          ]
        },
        {
          "atom_index": 404,
          "name": "C",
          "element": "C",
          "coord": [
            -0.5703999996185303,
            -1.6653000116348267,
            -2.475600004196167
          ]
        },
        {
          "atom_index": 405,
          "name": "O",
          "element": "O",
          "coord": [
            -0.550599992275238,
            -1.628499984741211,
            -2.5915000438690186
          ]
        }
      ]
    },
    {
      "id": "H:56",
      "chain": "H",
      "resseq": 56,
      "icode": "",
      "resname": "GLY",
      "hetflag": " ",
      "sasa": 0.6775746941566467,
      "atoms": [
        {
          "atom_index": 406,
          "name": "N",
          "element": "N",
          "coord": [
            -0.49810001254081726,
            -1.621899962425232,
            -2.3726000785827637
          ]
        },
        {
          "atom_index": 407,
          "name": "CA",
          "element": "C",
          "coord": [
            -0.3806000053882599,
            -1.5377999544143677,
            -2.3910999298095703
          ]
        },
        {
          "atom_index": 408,
          "name": "C",
          "element": "C",
          "coord": [
            -0.26669999957084656,
            -1.618399977684021,
            -2.4511001110076904
          ]
        },
        {
          "atom_index": 409,
          "name": "O",
          "element": "O",
          "coord": [
            -0.251800000667572,
            -1.7372000217437744,
            -2.4214000701904297
          ]
        }
      ]
    },
    {
      "id": "H:57",
      "chain": "H",
      "resseq": 57,
      "icode": "",
      "resname": "THR",
      "hetflag": " ",
      "sasa": 0.7882464528083801,
      "atoms": [
        {
          "atom_index": 410,
          "name": "N",
          "element": "N",
          "coord": [
            -0.18690000474452972,
            -1.5535999536514282,
            -2.5357000827789307
          ]
        },
        {
          "atom_index": 411,
          "name": "CA",
          "element": "C",
          "coord": [
            -0.07559999823570251,
            -1.61899995803833,
            -2.604300022125244
          ]
        },
        {
          "atom_index": 412,
          "name": "C",
          "element": "C",
          "coord": [
            0.057500001043081284,
            -1.5535999536514282,
            -2.5678000450134277
          ]
        },
        {
          "atom_index": 413,
          "name": "O",
          "element": "O",
          "coord": [
            0.05999999865889549,
            -1.4443999528884888,
            -2.5106000900268555
          ]
        },
        {
          "atom_index": 414,
          "name": "CB",
          "element": "C",
          "coord": [
            -0.09470000118017197,
            -1.6139999628067017,
            -2.7565999031066895
          ]
        },
        {
          "atom_index": 415,
          "name": "OG1",
          "element": "O",
          "coord": [
            -0.12349999696016312,
            -1.4794000387191772,
            -2.796799898147583
          ]
        },
        {
          "atom_index": 416,
          "name": "CG2",
          "element": "C",
          "coord": [
            -0.20980000495910645,
            -1.7045999765396118,
            -2.7987000942230225
          ]
        }
      ]
    },
    {
      "id": "H:58",
      "chain": "H",
      "resseq": 58,
      "icode": "",
      "resname": "ASP",
      "hetflag": " ",
      "sasa": 0.0,
      "atoms": [
        {
          "atom_index": 417,
          "name": "N",
          "element": "N",
          "coord": [
            0.1678999960422516,
            -1.6211999654769897,
            -2.5999999046325684
          ]
        },
        {
          "atom_index": 418,
          "name": "CA",
          "element": "C",
          "coord": [
            0.3019999861717224,
            -1.5700000524520874,
            -2.5692999362945557
          ]
        },
        {
          "atom_index": 419,
          "name": "C",
          "element": "C",
          "coord": [
            0.40720000863075256,
            -1.646399974822998,
            -2.649600028991699
          ]
        },
        {
          "atom_index": 420,
          "name": "O",
          "element": "O",
          "coord": [
            0.4185999929904938,
            -1.7680000066757202,
            -2.635200023651123
          ]
        },
        {
          "atom_index": 421,
          "name": "CB",
          "element": "C",
          "coord": [
            0.3310000002384186,
            -1.5839999914169312,
            -2.419300079345703
          ]
        },
        {
          "atom_index": 422,
          "name": "CG",
          "element": "C",
          "coord": [
            0.44449999928474426,
            -1.4947999715805054,
            -2.3726999759674072
          ]
        },
        {
          "atom_index": 423,
          "name": "OD1",
          "element": "O",
          "coord": [
            0.4309000074863434,
            -1.37090003490448,
            -2.3826000690460205
          ]
        },
        {
          "atom_index": 424,
          "name": "OD2",
          "element": "O",
          "coord": [
            0.5462999939918518,
            -1.548799991607666,
            -2.3243000507354736
          ]
        }
      ]
    },
    {
      "id": "H:59",
      "chain": "H",
      "resseq": 59,
      "icode": "",
      "resname": "TYR",
      "hetflag": " ",
      "sasa": 0.0,
      "atoms": [
        {
          "atom_index": 425,
          "name": "N",
          "element": "N",
          "coord": [
            0.48420000076293945,
            -1.5750000476837158,
            -2.7321999073028564
          ]
        },
        {
          "atom_index": 426,
          "name": "CA",
          "element": "C",
          "coord": [
            0.5770999789237976,
            -1.6383999586105347,
            -2.827500104904175
          ]
        },
        {
          "atom_index": 427,
          "name": "C",
          "element": "C",
          "coord": [
            0.7246999740600586,
            -1.6075999736785889,
            -2.799999952316284
          ]
        },
        {
          "atom_index": 428,
          "name": "O",
          "element": "O",
          "coord": [
            0.7576000094413757,
            -1.514799952507019,
            -2.7260000705718994
          ]
        },
        {
          "atom_index": 429,
          "name": "CB",
          "element": "C",
          "coord": [
            0.5425000190734863,
            -1.5972000360488892,
            -2.971400022506714
          ]
        },
        {
          "atom_index": 430,
          "name": "CG",
          "element": "C",
          "coord": [
            0.39629998803138733,
            -1.6145000457763672,
            -3.0072999000549316
          ]
        },
        {
          "atom_index": 431,
          "name": "CD1",
          "element": "C",
          "coord": [
            0.3321000039577484,
            -1.7365000247955322,
            -2.9879000186920166
          ]
        },
        {
          "atom_index": 432,
          "name": "CD2",
          "element": "C",
          "coord": [
            0.32260000705718994,
            -1.5092999935150146,
            -3.061300039291382
          ]
        },
        {
          "atom_index": 433,
          "name": "CE1",
          "element": "C",
          "coord": [
            0.19830000400543213,
            -1.7533999681472778,
            -3.0204999446868896
          ]
        },
        {
          "atom_index": 434,
          "name": "CE2",
          "element": "C",
          "coord": [
            0.1881999969482422,
            -1.5253000259399414,
            -3.0945000648498535
          ]
        },
        {
          "atom_index": 435,
          "name": "CZ",
          "element": "C",
          "coord": [
            0.12690000236034393,
            -1.6476999521255493,
            -3.073899984359741
          ]
        },
        {
          "atom_index": 436,
          "name": "OH",
          "element": "O",
          "coord": [
            -0.00570000009611249,
            -1.6653000116348267,
            -3.106300115585327
          ]
        }
      ]
    },
    {
      "id": "H:60",
      "chain": "H",
      "resseq": 60,
      "icode": "",
      "resname": "ASN",
      "hetflag": " ",
      "sasa": 0.0,
      "atoms": [
        {
          "atom_index": 437,
          "name": "N",
          "element": "N",
          "coord": [
            0.8122000098228455,
            -1.687000036239624,
            -2.861799955368042
          ]
        },
        {
          "atom_index": 438,
          "name": "CA",
          "element": "C",
          "coord": [
            0.9574999809265137,
            -1.6700999736785889,
            -2.851799964904785
          ]
        },
        {
          "atom_index": 439,
          "name": "C",
          "element": "C",
          "coord": [
            1.0068999528884888,
            -1.5576000213623047,
            -2.9437999725341797
          ]
        },
        {
          "atom_index": 440,
          "name": "O",
          "element": "O",
          "coord": [
            0.9519000053405762,
            -1.5364999771118164,
            -3.051800012588501
          ]
        },
        {
          "atom_index": 441,
          "name": "CB",
          "element": "C",
          "coord": [
            1.0271999835968018,
            -1.801900029182434,
            -2.887700080871582
          ]
        },
        {
          "atom_index": 442,
          "name": "CG",
          "element": "C",
          "coord": [
            1.1700999736785889,
            -1.8092999458312988,
            -2.8364999294281006
          ]
        },
        {
          "atom_index": 443,
          "name": "OD1",
          "element": "O",
          "coord": [
            1.2525999546051025,
            -1.7223000526428223,
            -2.8650999069213867
          ]
        },
        {
          "atom_index": 444,
          "name": "ND2",
          "element": "N",
          "coord": [
            1.2000999450683594,
            -1.9144999980926514,
            -2.7613000869750977
          ]
        }
      ]
    },
    {
      "id": "H:61",
      "chain": "H",
      "resseq": 61,
      "icode": "",
      "resname": "SER",
      "hetflag": " ",
      "sasa": 0.47589027881622314,
      "atoms": [
        {
          "atom_index": 445,
          "name": "N",
          "element": "N",
          "coord": [
            1.1115000247955322,
            -1.486799955368042,
            -2.9014999866485596
          ]
        },
        {
          "atom_index": 446,
          "name": "CA",
          "element": "C",
          "coord": [
            1.1606999635696411,
            -1.3694000244140625,
            -2.9748001098632812
          ]
        },
        {
          "atom_index": 447,
          "name": "C",
          "element": "C",
          "coord": [
            1.2165000438690186,
            -1.4027999639511108,
            -3.112799882888794
          ]
        },
        {
          "atom_index": 448,
          "name": "O",
          "element": "O",
          "coord": [
            1.1859999895095825,
            -1.333899974822998,
            -3.2102999687194824
          ]
        },
        {
          "atom_index": 449,
          "name": "CB",
          "element": "C",
          "coord": [
            1.2675000429153442,
            -1.2954000234603882,
            -2.8938000202178955
          ]
        },
        {
          "atom_index": 450,
          "name": "OG",
          "element": "O",
          "coord": [
            1.2101999521255493,
            -1.2304999828338623,
            -2.7820000648498535
          ]
        }
      ]
    },
    {
      "id": "H:62",
      "chain": "H",
      "resseq": 62,
      "icode": "",
      "resname": "ASN",
      "hetflag": " ",
      "sasa": 0.22585822641849518,
      "atoms": [
        {
          "atom_index": 451,
          "name": "N",
          "element": "N",
          "coord": [
            1.2985999584197998,
            -1.507200002670288,
            -3.120800018310547
          ]
        },
        {
          "atom_index": 452,
          "name": "CA",
          "element": "C",
          "coord": [
            1.36080002784729,
            -1.5464999675750732,
            -3.2476999759674072
          ]
        },
        {
          "atom_index": 453,
          "name": "C",
          "element": "C",
          "coord": [
            1.2618999481201172,
            -1.6055999994277954,
            -3.34879994392395
          ]
        },
        {
          "atom_index": 454,
          "name": "O",
          "element": "O",
          "coord": [
            1.288699984550476,
            -1.6053999662399292,
            -3.4686999320983887
          ]
        },
        {
          "atom_index": 455,
          "name": "CB",
          "element": "C",
          "coord": [
            1.479099988937378,
            -1.642199993133545,
            -3.2244999408721924
          ]
        },
        {
          "atom_index": 456,
          "name": "CG",
          "element": "C",
          "coord": [
            1.4391000270843506,
            -1.771299958229065,
            -3.15339994430542
          ]
        },
        {
          "atom_index": 457,
          "name": "OD1",
          "element": "O",
          "coord": [
            1.3331999778747559,
            -1.8280999660491943,
            -3.17930006980896
          ]
        },
        {
          "atom_index": 458,
          "name": "ND2",
          "element": "N",
          "coord": [
            1.5254000425338745,
            -1.81850004196167,
            -3.0638999938964844
          ]
        }
      ]
    },
    {
      "id": "H:63",
      "chain": "H",
      "resseq": 63,
      "icode": "",
      "resname": "LEU",
      "hetflag": " ",
      "sasa": 0.0,
      "atoms": [
        {
          "atom_index": 459,
          "name": "N",
          "element": "N",
          "coord": [
            1.148300051689148,
            -1.655500054359436,
            -3.300299882888794
          ]
        },
        {
          "atom_index": 460,
          "name": "CA",
          "element": "C",
          "coord": [
            1.0410000085830688,
            -1.705899953842163,
            -3.38700008392334
          ]
        },
        {
          "atom_index": 461,
          "name": "C",
          "element": "C",
          "coord": [
            0.9458000063896179,
            -1.5952999591827393,
            -3.4339001178741455
          ]
        },
        {
          "atom_index": 462,
          "name": "O",
          "element": "O",
          "coord": [
            0.8845000267028809,
            -1.6073999404907227,
            -3.54010009765625
          ]
        },
        {
          "atom_index": 463,
          "name": "CB",
          "element": "C",
          "coord": [
            0.9591000080108643,
            -1.8152999877929688,
            -3.3159000873565674
          ]
        },
        {
          "atom_index": 464,
          "name": "CG",
          "element": "C",
          "coord": [
            0.9800999760627747,
            -1.961899995803833,
            -3.3559999465942383
          ]
        },
        {
          "atom_index": 465,
          "name": "CD1",
          "element": "C",
          "coord": [
            0.9617000222206116,
            -1.9802000522613525,
            -3.50600004196167
          ]
        },
        {
          "atom_index": 466,
          "name": "CD2",
          "element": "C",
          "coord": [
            1.1155999898910522,
            -2.01419997215271,
            -3.312000036239624
          ]
        }
      ]
    },
    {
      "id": "H:64",
      "chain": "H",
      "resseq": 64,
      "icode": "",
      "resname": "LYS",
      "hetflag": " ",
      "sasa": 0.6659165024757385,
      "atoms": [
        {
          "atom_index": 467,
          "name": "N",
          "element": "N",
          "coord": [
            0.9336000084877014,
            -1.488700032234192,
            -3.3550000190734863
          ]
        },
        {
          "atom_index": 468,
          "name": "CA",
          "element": "C",
          "coord": [
            0.8273000121116638,
            -1.3882999420166016,
            -3.3745999336242676
          ]
        },
        {
          "atom_index": 469,
          "name": "C",
          "element": "C",
          "coord": [
            0.8242999911308289,
            -1.3234000205993652,
            -3.5130999088287354
          ]
        },
        {
          "atom_index": 470,
          "name": "O",
          "element": "O",
          "coord": [
            0.9210000038146973,
            -1.330199956893921,
            -3.5892999172210693
          ]
        },
        {
          "atom_index": 471,
          "name": "CB",
          "element": "C",
          "coord": [
            0.8320000171661377,
            -1.2805999517440796,
            -3.2646000385284424
          ]
        },
        {
          "atom_index": 472,
          "name": "CG",
          "element": "C",
          "coord": [
            0.73580002784729,
            -1.3068000078201294,
            -3.1480000019073486
          ]
        },
        {
          "atom_index": 473,
          "name": "CD",
          "element": "C",
          "coord": [
            0.777899980545044,
            -1.2338000535964966,
            -3.0204999446868896
          ]
        },
        {
          "atom_index": 474,
          "name": "CE",
          "element": "C",
          "coord": [
            0.6729000210762024,
            -1.2457000017166138,
            -2.910399913787842
          ]
        },
        {
          "atom_index": 475,
          "name": "NZ",
          "element": "N",
          "coord": [
            0.7181000113487244,
            -1.1850999593734741,
            -2.7822999954223633
          ]
        }
      ]
    },
    {
      "id": "H:65",
      "chain": "H",
      "resseq": 65,
      "icode": "",
      "resname": "SER",
      "hetflag": " ",
      "sasa": 5.992879867553711,
      "atoms": [
        {
          "atom_index": 476,
          "name": "N",
          "element": "N",
          "coord": [
            0.7099000215530396,
            -1.2619999647140503,
            -3.5427000522613525
          ]
        },
        {
          "atom_index": 477,
          "name": "CA",
          "element": "C",
          "coord": [
            0.6777999997138977,
            -1.204699993133545,
            -3.6738998889923096
          ]
        },
        {
          "atom_index": 478,
          "name": "C",
          "element": "C",
          "coord": [
            0.6456000208854675,
            -1.3106000423431396,
            -3.7797999382019043
          ]
        },
        {
          "atom_index": 479,
          "name": "O",
          "element": "O",
          "coord": [
            0.6237000226974487,
            -1.2762999534606934,
            -3.895900011062622
          ]
        },
        {
          "atom_index": 480,
          "name": "CB",
          "element": "C",
          "coord": [
            0.7893999814987183,
            -1.1116000413894653,
            -3.7242000102996826
          ]
        },
        {
          "atom_index": 481,
          "name": "OG",
          "element": "O",
          "coord": [
            0.7394999861717224,
            -1.0182000398635864,
            -3.8189001083374023
          ]
        }
      ]
    },
    {
      "id": "H:66",
      "chain": "H",
      "resseq": 66,
      "icode": "",
      "resname": "ARG",
      "hetflag": " ",
      "sasa": 0.0,
      "atoms": [
        {
          "atom_index": 482,
          "name": "N",
          "element": "N",
          "coord": [
            0.6420000195503235,
            -1.4381999969482422,
            -3.7411999702453613
          ]
        },
        {
          "atom_index": 483,
          "name": "CA",
          "element": "C",
          "coord": [
            0.6047000288963318,
            -1.5442999601364136,
            -3.83489990234375
          ]
        },
        {
          "atom_index": 484,
          "name": "C",
          "element": "C",
          "coord": [
            0.5529999732971191,
            -1.6718000173568726,
            -3.766700029373169
          ]
        },
        {
          "atom_index": 485,
          "name": "O",
          "element": "O",
          "coord": [
            0.5702999830245972,
            -1.7822999954223633,
            -3.8185999393463135
          ]
        },
        {
          "atom_index": 486,
          "name": "CB",
          "element": "C",
          "coord": [
            0.7226999998092651,
            -1.5770000219345093,
            -3.9275999069213867
          ]
        },
        {
          "atom_index": 487,
          "name": "CG",
          "element": "C",
          "coord": [
            0.8445000052452087,
            -1.6333999633789062,
            -3.857300043106079
          ]
        },
        {
          "atom_index": 488,
          "name": "CD",
          "element": "C",
          "coord": [
            0.9598000049591064,
            -1.6485999822616577,
            -3.9537999629974365
          ]
        },
        {
          "atom_index": 489,
          "name": "NE",
          "element": "N",
          "coord": [
            1.0648000240325928,
            -1.7351000308990479,
            -3.9001998901367188
          ]
        },
        {
          "atom_index": 490,
          "name": "CZ",
          "element": "C",
          "coord": [
            1.069200038909912,
            -1.8676999807357788,
            -3.9130001068115234
          ]
        },
        {
          "atom_index": 491,
          "name": "NH1",
          "element": "N",
          "coord": [
            0.973800003528595,
            -1.9341000318527222,
            -3.9776999950408936
          ]
        },
        {
          "atom_index": 492,
          "name": "NH2",
          "element": "N",
          "coord": [
            1.1706000566482544,
            -1.9348000288009644,
            -3.8598999977111816
          ]
        }
      ]
    },
    {
      "id": "H:67",
      "chain": "H",
      "resseq": 67,
      "icode": "",
      "resname": "VAL",
      "hetflag": " ",
      "sasa": 0.0,
      "atoms": [
        {
          "atom_index": 493,
          "name": "N",
          "element": "N",
          "coord": [
            0.4867999851703644,
            -1.6555999517440796,
            -3.652400016784668
          ]
        },
        {
          "atom_index": 494,
          "name": "CA",
          "element": "C",
          "coord": [
            0.43540000915527344,
            -1.7690999507904053,
            -3.576900005340576
          ]
        },
        {
          "atom_index": 495,
          "name": "C",
          "element": "C",
          "coord": [
            0.3012999892234802,
            -1.73580002784729,
            -3.5106000900268555
          ]
        },
        {
          "atom_index": 496,
          "name": "O",
          "element": "O",
          "coord": [
            0.28679999709129333,
            -1.632099986076355,
            -3.4451000690460205
          ]
        },
        {
          "atom_index": 497,
          "name": "CB",
          "element": "C",
          "coord": [
            0.5371999740600586,
            -1.815999984741211,
            -3.470900058746338
          ]
        },
        {
          "atom_index": 498,
          "name": "CG1",
          "element": "C",
          "coord": [
            0.5667999982833862,
            -1.7045999765396118,
            -3.3705999851226807
          ]
        },
        {
          "atom_index": 499,
          "name": "CG2",
          "element": "C",
          "coord": [
            0.4867999851703644,
            -1.9421000480651855,
            -3.40120005607605
          ]
        }
      ]
    },
    {
      "id": "H:68",
      "chain": "H",
      "resseq": 68,
      "icode": "",
      "resname": "SER",
      "hetflag": " ",
      "sasa": 0.5675374269485474,
      "atoms": [
        {
          "atom_index": 500,
          "name": "N",
          "element": "N",
          "coord": [
            0.20409999787807465,
            -1.8249000310897827,
            -3.52810001373291
          ]
        },
        {
          "atom_index": 501,
          "name": "CA",
          "element": "C",
          "coord": [
            0.06870000064373016,
            -1.8030999898910522,
            -3.478100061416626
          ]
        },
        {
          "atom_index": 502,
          "name": "C",
          "element": "C",
          "coord": [
            0.01640000008046627,
            -1.9276000261306763,
            -3.406399965286255
          ]
        },
        {
          "atom_index": 503,
          "name": "O",
          "element": "O",
          "coord": [
            0.03139999881386757,
            -2.0392000675201416,
            -3.4563000202178955
          ]
        },
        {
          "atom_index": 504,
          "name": "CB",
          "element": "C",
          "coord": [
            -0.02329999953508377,
            -1.767699956893921,
            -3.594899892807007
          ]
        },
        {
          "atom_index": 505,
          "name": "OG",
          "element": "O",
          "coord": [
            -0.1535000056028366,
            -1.7354999780654907,
            -3.549999952316284
          ]
        }
      ]
    },
    {
      "id": "H:69",
      "chain": "H",
      "resseq": 69,
      "icode": "",
      "resname": "ILE",
      "hetflag": " ",
      "sasa": 0.0,
      "atoms": [
        {
          "atom_index": 506,
          "name": "N",
          "element": "N",
          "coord": [
            -0.043699998408555984,
            -1.9077999591827393,
            -3.289099931716919
          ]
        },
        {
          "atom_index": 507,
          "name": "CA",
          "element": "C",
          "coord": [
            -0.10719999670982361,
            -2.0165998935699463,
            -3.2147998809814453
          ]
        },
        {
          "atom_index": 508,
          "name": "C",
          "element": "C",
          "coord": [
            -0.2515999972820282,
            -1.9811999797821045,
            -3.1828999519348145
          ]
        },
        {
          "atom_index": 509,
          "name": "O",
          "element": "O",
          "coord": [
            -0.2799000144004822,
            -1.8700000047683716,
            -3.1389000415802
          ]
        },
        {
          "atom_index": 510,
          "name": "CB",
          "element": "C",
          "coord": [
            -0.03440000116825104,
            -2.045599937438965,
            -3.0826001167297363
          ]
        },
        {
          "atom_index": 511,
          "name": "CG1",
          "element": "C",
          "coord": [
            0.10760000348091125,
            -2.094399929046631,
            -3.109999895095825
          ]
        },
        {
          "atom_index": 512,
          "name": "CG2",
          "element": "C",
          "coord": [
            -0.10999999940395355,
            -2.150099992752075,
            -3.001499891281128
          ]
        },
        {
          "atom_index": 513,
          "name": "CD1",
          "element": "C",
          "coord": [
            0.18379999697208405,
            -2.1321001052856445,
            -2.9846999645233154
          ]
        }
      ]
    },
    {
      "id": "H:70",
      "chain": "H",
      "resseq": 70,
      "icode": "",
      "resname": "SER",
      "hetflag": " ",
      "sasa": 0.29038915038108826,
      "atoms": [
        {
          "atom_index": 514,
          "name": "N",
          "element": "N",
          "coord": [
            -0.3418999910354614,
            -2.076200008392334,
            -3.205399990081787
          ]
        },
        {
          "atom_index": 515,
          "name": "CA",
          "element": "C",
          "coord": [
            -0.48350000381469727,
            -2.059000015258789,
            -3.1728999614715576
          ]
        },
        {
          "atom_index": 516,
          "name": "C",
          "element": "C",
          "coord": [
            -0.5429999828338623,
            -2.1926000118255615,
            -3.128200054168701
          ]
        },
        {
          "atom_index": 517,
          "name": "O",
          "element": "O",
          "coord": [
            -0.47040000557899475,
            -2.292099952697754,
            -3.117799997329712
          ]
        },
        {
          "atom_index": 518,
          "name": "CB",
          "element": "C",
          "coord": [
            -0.5594000220298767,
            -2.003000020980835,
            -3.293600082397461
          ]
        },
        {
          "atom_index": 519,
          "name": "OG",
          "element": "O",
          "coord": [
            -0.5580999851226807,
            -2.094599962234497,
            -3.401400089263916
          ]
        }
      ]
    },
    {
      "id": "H:71",
      "chain": "H",
      "resseq": 71,
      "icode": "",
      "resname": "ARG",
      "hetflag": " ",
      "sasa": 0.15764929354190826,
      "atoms": [
        {
          "atom_index": 520,
          "name": "N",
          "element": "N",
          "coord": [
            -0.6739000082015991,
            -2.1946001052856445,
            -3.1017000675201416
          ]
        },
        {
          "atom_index": 521,
          "name": "CA",
          "element": "C",
          "coord": [
            -0.7412999868392944,
            -2.3155999183654785,
            -3.0536999702453613
          ]
        },
        {
          "atom_index": 522,
          "name": "C",
          "element": "C",
          "coord": [
            -0.8892999887466431,
            -2.3238000869750977,
            -3.0938000679016113
          ]
        },
        {
          "atom_index": 523,
          "name": "O",
          "element": "O",
          "coord": [
            -0.9426000118255615,
            -2.2339999675750732,
            -3.1594998836517334
          ]
        },
        {
          "atom_index": 524,
          "name": "CB",
          "element": "C",
          "coord": [
            -0.7279000282287598,
            -2.324700117111206,
            -2.9010000228881836
          ]
        },
        {
          "atom_index": 525,
          "name": "CG",
          "element": "C",
          "coord": [
            -0.8032000064849854,
            -2.216599941253662,
            -2.823499917984009
          ]
        },
        {
          "atom_index": 526,
          "name": "CD",
          "element": "C",
          "coord": [
            -0.7796000242233276,
            -2.2300000190734863,
            -2.6735999584198
          ]
        },
        {
          "atom_index": 527,
          "name": "NE",
          "element": "N",
          "coord": [
            -0.8824999928474426,
            -2.1624999046325684,
            -2.595400094985962
          ]
        },
        {
          "atom_index": 528,
          "name": "CZ",
          "element": "C",
          "coord": [
            -0.88919997215271,
            -2.162600040435791,
            -2.462399959564209
          ]
        },
        {
          "atom_index": 529,
          "name": "NH1",
          "element": "N",
          "coord": [
            -0.7985000014305115,
            -2.226599931716919,
            -2.3893001079559326
          ]
        },
        {
          "atom_index": 530,
          "name": "NH2",
          "element": "N",
          "coord": [
            -0.988099992275238,
            -2.0980000495910645,
            -2.4019999504089355
          ]
        }
      ]
    },
    {
      "id": "H:72",
      "chain": "H",
      "resseq": 72,
      "icode": "",
      "resname": "ASP",
      "hetflag": " ",
      "sasa": 1.103545069694519,
      "atoms": [
        {
          "atom_index": 531,
          "name": "N",
          "element": "N",
          "coord": [
            -0.9532999992370605,
            -2.4339001178741455,
            -3.0546000003814697
          ]
        },
        {
          "atom_index": 532,
          "name": "CA",
          "element": "C",
          "coord": [
            -1.0981999635696411,
            -2.4516000747680664,
            -3.0673999786376953
          ]
        },
        {
          "atom_index": 533,
          "name": "C",
          "element": "C",
          "coord": [
            -1.1455999612808228,
            -2.539599895477295,
            -2.9514999389648438
          ]
        },
        {
          "atom_index": 534,
          "name": "O",
          "element": "O",
          "coord": [
            -1.1340999603271484,
            -2.662100076675415,
            -2.9556000232696533
          ]
        },
        {
          "atom_index": 535,
          "name": "CB",
          "element": "C",
          "coord": [
            -1.1331000328063965,
            -2.5143001079559326,
            -3.202699899673462
          ]
        },
        {
          "atom_index": 536,
          "name": "CG",
          "element": "C",
          "coord": [
            -1.281499981880188,
            -2.509999990463257,
            -3.232800006866455
          ]
        },
        {
          "atom_index": 537,
          "name": "OD1",
          "element": "O",
          "coord": [
            -1.3623000383377075,
            -2.5141000747680664,
            -3.137500047683716
          ]
        },
        {
          "atom_index": 538,
          "name": "OD2",
          "element": "O",
          "coord": [
            -1.3174999952316284,
            -2.5030999183654785,
            -3.352299928665161
          ]
        }
      ]
    },
    {
      "id": "H:73",
      "chain": "H",
      "resseq": 73,
      "icode": "",
      "resname": "THR",
      "hetflag": " ",
      "sasa": 0.9774256348609924,
      "atoms": [
        {
          "atom_index": 539,
          "name": "N",
          "element": "N",
          "coord": [
            -1.1991000175476074,
            -2.4755001068115234,
            -2.848299980163574
          ]
        },
        {
          "atom_index": 540,
          "name": "CA",
          "element": "C",
          "coord": [
            -1.2206000089645386,
            -2.5404000282287598,
            -2.7193000316619873
          ]
        },
        {
          "atom_index": 541,
          "name": "C",
          "element": "C",
          "coord": [
            -1.3300000429153442,
            -2.6473000049591064,
            -2.717900037765503
          ]
        },
        {
          "atom_index": 542,
          "name": "O",
          "element": "O",
          "coord": [
            -1.3307000398635864,
            -2.7335000038146973,
            -2.630199909210205
          ]
        },
        {
          "atom_index": 543,
          "name": "CB",
          "element": "C",
          "coord": [
            -1.2524000406265259,
            -2.435699939727783,
            -2.612299919128418
          ]
        },
        {
          "atom_index": 544,
          "name": "OG1",
          "element": "O",
          "coord": [
            -1.3564000129699707,
            -2.349400043487549,
            -2.6596999168395996
          ]
        },
        {
          "atom_index": 545,
          "name": "CG2",
          "element": "C",
          "coord": [
            -1.1291999816894531,
            -2.353100061416626,
            -2.5820999145507812
          ]
        }
      ]
    },
    {
      "id": "H:74",
      "chain": "H",
      "resseq": 74,
      "icode": "",
      "resname": "SER",
      "hetflag": " ",
      "sasa": 4.96730899810791,
      "atoms": [
        {
          "atom_index": 546,
          "name": "N",
          "element": "N",
          "coord": [
            -1.4220000505447388,
            -2.641900062561035,
            -2.8138999938964844
          ]
        },
        {
          "atom_index": 547,
          "name": "CA",
          "element": "C",
          "coord": [
            -1.5282000303268433,
            -2.7421998977661133,
            -2.824700117111206
          ]
        },
        {
          "atom_index": 548,
          "name": "C",
          "element": "C",
          "coord": [
            -1.4717999696731567,
            -2.8759000301361084,
            -2.8719000816345215
          ]
        },
        {
          "atom_index": 549,
          "name": "O",
          "element": "O",
          "coord": [
            -1.4977999925613403,
            -2.98009991645813,
            -2.811800003051758
          ]
        },
        {
          "atom_index": 550,
          "name": "CB",
          "element": "C",
          "coord": [
            -1.6348999738693237,
            -2.695199966430664,
            -2.9221999645233154
          ]
        },
        {
          "atom_index": 551,
          "name": "OG",
          "element": "O",
          "coord": [
            -1.5780999660491943,
            -2.6754000186920166,
            -3.0501999855041504
          ]
        }
      ]
    },
    {
      "id": "H:75",
      "chain": "H",
      "resseq": 75,
      "icode": "",
      "resname": "LYS",
      "hetflag": " ",
      "sasa": 7.198728561401367,
      "atoms": [
        {
          "atom_index": 552,
          "name": "N",
          "element": "N",
          "coord": [
            -1.3939000368118286,
            -2.871299982070923,
            -2.9797000885009766
          ]
        },
        {
          "atom_index": 553,
          "name": "CA",
          "element": "C",
          "coord": [
            -1.3273999691009521,
            -2.9902000427246094,
            -3.0332999229431152
          ]
        },
        {
          "atom_index": 554,
          "name": "C",
          "element": "C",
          "coord": [
            -1.198199987411499,
            -3.024899959564209,
            -2.9583001136779785
          ]
        },
        {
          "atom_index": 555,
          "name": "O",
          "element": "O",
          "coord": [
            -1.1332999467849731,
            -3.1245999336242676,
            -2.990000009536743
          ]
        },
        {
          "atom_index": 556,
          "name": "CB",
          "element": "C",
          "coord": [
            -1.2954000234603882,
            -2.9707000255584717,
            -3.181999921798706
          ]
        },
        {
          "atom_index": 557,
          "name": "CG",
          "element": "C",
          "coord": [
            -1.4168000221252441,
            -2.9479000568389893,
            -3.2706000804901123
          ]
        },
        {
          "atom_index": 558,
          "name": "CD",
          "element": "C",
          "coord": [
            -1.373900055885315,
            -2.9249000549316406,
            -3.414599895477295
          ]
        },
        {
          "atom_index": 559,
          "name": "CE",
          "element": "C",
          "coord": [
            -1.4917999505996704,
            -2.896399974822998,
            -3.5053000450134277
          ]
        },
        {
          "atom_index": 560,
          "name": "NZ",
          "element": "N",
          "coord": [
            -1.4470000267028809,
            -2.869800090789795,
            -3.6447999477386475
          ]
        }
      ]
    },
    {
      "id": "H:76",
      "chain": "H",
      "resseq": 76,
      "icode": "",
      "resname": "SER",
      "hetflag": " ",
      "sasa": 0.0,
      "atoms": [
        {
          "atom_index": 561,
          "name": "N",
          "element": "N",
          "coord": [
            -1.1611000299453735,
            -2.9426000118255615,
            -2.860100030899048
          ]
        },
        {
          "atom_index": 562,
          "name": "CA",
          "element": "C",
          "coord": [
            -1.0370999574661255,
            -2.9605000019073486,
            -2.7836999893188477
          ]
        },
        {
          "atom_index": 563,
          "name": "C",
          "element": "C",
          "coord": [
            -0.9133999943733215,
            -2.9626998901367188,
            -2.8742001056671143
          ]
        },
        {
          "atom_index": 564,
          "name": "O",
          "element": "O",
          "coord": [
            -0.8205999732017517,
            -3.0404999256134033,
            -2.852799892425537
          ]
        },
        {
          "atom_index": 565,
          "name": "CB",
          "element": "C",
          "coord": [
            -1.0441999435424805,
            -3.086400032043457,
            -2.6956000328063965
          ]
        },
        {
          "atom_index": 566,
          "name": "OG",
          "element": "O",
          "coord": [
            -1.1311999559402466,
            -3.066699981689453,
            -2.5855000019073486
          ]
        }
      ]
    },
    {
      "id": "H:77",
      "chain": "H",
      "resseq": 77,
      "icode": "",
      "resname": "GLN",
      "hetflag": " ",
      "sasa": 0.0,
      "atoms": [
        {
          "atom_index": 567,
          "name": "N",
          "element": "N",
          "coord": [
            -0.9128000140190125,
            -2.8759000301361084,
            -2.974900007247925
          ]
        },
        {
          "atom_index": 568,
          "name": "CA",
          "element": "C",
          "coord": [
            -0.8022000193595886,
            -2.8678998947143555,
            -3.069499969482422
          ]
        },
        {
          "atom_index": 569,
          "name": "C",
          "element": "C",
          "coord": [
            -0.7182000279426575,
            -2.7435998916625977,
            -3.0425000190734863
          ]
        },
        {
          "atom_index": 570,
          "name": "O",
          "element": "O",
          "coord": [
            -0.7728000283241272,
            -2.63700008392334,
            -3.013700008392334
          ]
        },
        {
          "atom_index": 571,
          "name": "CB",
          "element": "C",
          "coord": [
            -0.855400025844574,
            -2.86299991607666,
            -3.2125000953674316
          ]
        },
        {
          "atom_index": 572,
          "name": "CG",
          "element": "C",
          "coord": [
            -0.9204000234603882,
            -2.9921000003814697,
            -3.2595999240875244
          ]
        },
        {
          "atom_index": 573,
          "name": "CD",
          "element": "C",
          "coord": [
            -0.994700014591217,
            -2.976599931716919,
            -3.392199993133545
          ]
        },
        {
          "atom_index": 574,
          "name": "OE1",
          "element": "O",
          "coord": [
            -1.058899998664856,
            -2.8745999336242676,
            -3.4179999828338623
          ]
        },
        {
          "atom_index": 575,
          "name": "NE2",
          "element": "N",
          "coord": [
            -0.9872999787330627,
            -3.0792999267578125,
            -3.476099967956543
          ]
        }
      ]
    },
    {
      "id": "H:78",
      "chain": "H",
      "resseq": 78,
      "icode": "",
      "resname": "VAL",
      "hetflag": " ",
      "sasa": 0.0,
      "atoms": [
        {
          "atom_index": 576,
          "name": "N",
          "element": "N",
          "coord": [
            -0.5859000086784363,
            -2.7581000328063965,
            -3.0522000789642334
          ]
        },
        {
          "atom_index": 577,
          "name": "CA",
          "element": "C",
          "coord": [
            -0.492900013923645,
            -2.645699977874756,
            -3.0399999618530273
          ]
        },
        {
          "atom_index": 578,
          "name": "C",
          "element": "C",
          "coord": [
            -0.4097000062465668,
            -2.636399984359741,
            -3.1677000522613525
          ]
        },
        {
          "atom_index": 579,
          "name": "O",
          "element": "O",
          "coord": [
            -0.35499998927116394,
            -2.7367000579833984,
            -3.212599992752075
          ]
        },
        {
          "atom_index": 580,
          "name": "CB",
          "element": "C",
          "coord": [
            -0.4000000059604645,
            -2.662899971008301,
            -2.91759991645813
          ]
        },
        {
          "atom_index": 581,
          "name": "CG1",
          "element": "C",
          "coord": [
            -0.30090001225471497,
            -2.5469000339508057,
            -2.9075000286102295
          ]
        },
        {
          "atom_index": 582,
          "name": "CG2",
          "element": "C",
          "coord": [
            -0.48249998688697815,
            -2.6747000217437744,
            -2.789900064468384
          ]
        }
      ]
    },
    {
      "id": "H:79",
      "chain": "H",
      "resseq": 79,
      "icode": "",
      "resname": "PHE",
      "hetflag": " ",
      "sasa": 0.0,
      "atoms": [
        {
          "atom_index": 583,
          "name": "N",
          "element": "N",
          "coord": [
            -0.3993000090122223,
            -2.5164999961853027,
            -3.224900007247925
          ]
        },
        {
          "atom_index": 584,
          "name": "CA",
          "element": "C",
          "coord": [
            -0.3407000005245209,
            -2.498800039291382,
            -3.3587000370025635
          ]
        },
        {
          "atom_index": 585,
          "name": "C",
          "element": "C",
          "coord": [
            -0.21070000529289246,
            -2.419600009918213,
            -3.3587000370025635
          ]
        },
        {
          "atom_index": 586,
          "name": "O",
          "element": "O",
          "coord": [
            -0.19249999523162842,
            -2.3296000957489014,
            -3.277400016784668
          ]
        },
        {
          "atom_index": 587,
          "name": "CB",
          "element": "C",
          "coord": [
            -0.4415000081062317,
            -2.429800033569336,
            -3.449899911880493
          ]
        },
        {
          "atom_index": 588,
          "name": "CG",
          "element": "C",
          "coord": [
            -0.5759999752044678,
            -2.495500087738037,
            -3.4505999088287354
          ]
        },
        {
          "atom_index": 589,
          "name": "CD1",
          "element": "C",
          "coord": [
            -0.5884000062942505,
            -2.6298000812530518,
            -3.4834001064300537
          ]
        },
        {
          "atom_index": 590,
          "name": "CD2",
          "element": "C",
          "coord": [
            -0.6901999711990356,
            -2.424099922180176,
            -3.4177000522613525
          ]
        },
        {
          "atom_index": 591,
          "name": "CE1",
          "element": "C",
          "coord": [
            -0.711899995803833,
            -2.6914000511169434,
            -3.4839000701904297
          ]
        },
        {
          "atom_index": 592,
          "name": "CE2",
          "element": "C",
          "coord": [
            -0.8145999908447266,
            -2.4851999282836914,
            -3.4179999828338623
          ]
        },
        {
          "atom_index": 593,
          "name": "CZ",
          "element": "C",
          "coord": [
            -0.8252999782562256,
            -2.61899995803833,
            -3.4509999752044678
          ]
        }
      ]
    },
    {
      "id": "H:80",
      "chain": "H",
      "resseq": 80,
      "icode": "",
      "resname": "LEU",
      "hetflag": " ",
      "sasa": 0.0,
      "atoms": [
        {
          "atom_index": 594,
          "name": "N",
          "element": "N",
          "coord": [
            -0.12189999967813492,
            -2.4532999992370605,
            -3.4521000385284424
          ]
        },
        {
          "atom_index": 595,
          "name": "CA",
          "element": "C",
          "coord": [
            0.008899999782443047,
            -2.3886001110076904,
            -3.464600086212158
          ]
        },
        {
          "atom_index": 596,
          "name": "C",
          "element": "C",
          "coord": [
            0.040800001472234726,
            -2.359800100326538,
            -3.6105000972747803
          ]
        },
        {
          "atom_index": 597,
          "name": "O",
          "element": "O",
          "coord": [
            0.017999999225139618,
            -2.4453001022338867,
            -3.69569993019104
          ]
        },
        {
          "atom_index": 598,
          "name": "CB",
          "element": "C",
          "coord": [
            0.11680000275373459,
            -2.4797000885009766,
            -3.4068000316619873
          ]
        },
        {
          "atom_index": 599,
          "name": "CG",
          "element": "C",
          "coord": [
            0.26019999384880066,
            -2.454200029373169,
            -3.4528000354766846
          ]
        },
        {
          "atom_index": 600,
          "name": "CD1",
          "element": "C",
          "coord": [
            0.30390000343322754,
            -2.315999984741211,
            -3.4082999229431152
          ]
        },
        {
          "atom_index": 601,
          "name": "CD2",
          "element": "C",
          "coord": [
            0.35359999537467957,
            -2.5613999366760254,
            -3.399199962615967
          ]
        }
      ]
    },
    {
      "id": "H:81",
      "chain": "H",
      "resseq": 81,
      "icode": "",
      "resname": "LYS",
      "hetflag": " ",
      "sasa": 2.0890235900878906,
      "atoms": [
        {
          "atom_index": 602,
          "name": "N",
          "element": "N",
          "coord": [
            0.09610000252723694,
            -2.2416000366210938,
            -3.6386001110076904
          ]
        },
        {
          "atom_index": 603,
          "name": "CA",
          "element": "C",
          "coord": [
            0.13009999692440033,
            -2.203900098800659,
            -3.776400089263916
          ]
        },
        {
          "atom_index": 604,
          "name": "C",
          "element": "C",
          "coord": [
            0.26269999146461487,
            -2.127500057220459,
            -3.7920000553131104
          ]
        },
        {
          "atom_index": 605,
          "name": "O",
          "element": "O",
          "coord": [
            0.2840999960899353,
            -2.0248000621795654,
            -3.726900100708008
          ]
        },
        {
          "atom_index": 606,
          "name": "CB",
          "element": "C",
          "coord": [
            0.015599999576807022,
            -2.1231000423431396,
            -3.8385000228881836
          ]
        },
        {
          "atom_index": 607,
          "name": "CG",
          "element": "C",
          "coord": [
            -0.11640000343322754,
            -2.198899984359741,
            -3.8427999019622803
          ]
        },
        {
          "atom_index": 608,
          "name": "CD",
          "element": "C",
          "coord": [
            -0.21739999949932098,
            -2.1338000297546387,
            -3.9354000091552734
          ]
        },
        {
          "atom_index": 609,
          "name": "CE",
          "element": "C",
          "coord": [
            -0.351500004529953,
            -2.206199884414673,
            -3.9302000999450684
          ]
        },
        {
          "atom_index": 610,
          "name": "NZ",
          "element": "N",
          "coord": [
            -0.46059998869895935,
            -2.1287999153137207,
            -3.995500087738037
          ]
        }
      ]
    },
    {
      "id": "H:82",
      "chain": "H",
      "resseq": 82,
      "icode": "",
      "resname": "LEU",
      "hetflag": " ",
      "sasa": 0.0,
      "atoms": [
        {
          "atom_index": 611,
          "name": "N",
          "element": "N",
          "coord": [
            0.34950000047683716,
            -2.1786000728607178,
            -3.8803999423980713
          ]
        },
        {
          "atom_index": 612,
          "name": "CA",
          "element": "C",
          "coord": [
            0.47870001196861267,
            -2.117000102996826,
            -3.9130001068115234
          ]
        },
        {
          "atom_index": 613,
          "name": "C",
          "element": "C",
          "coord": [
            0.48190000653266907,
            -2.081700086593628,
            -4.061699867248535
          ]
        },
        {
          "atom_index": 614,
          "name": "O",
          "element": "O",
          "coord": [
            0.4900999963283539,
            -2.1703999042510986,
            -4.146200180053711
          ]
        },
        {
          "atom_index": 615,
          "name": "CB",
          "element": "C",
          "coord": [
            0.5932000279426575,
            -2.213900089263916,
            -3.88070011138916
          ]
        },
        {
          "atom_index": 616,
          "name": "CG",
          "element": "C",
          "coord": [
            0.7315000295639038,
            -2.153599977493286,
            -3.85479998588562
          ]
        },
        {
          "atom_index": 617,
          "name": "CD1",
          "element": "C",
          "coord": [
            0.7289000153541565,
            -2.061800003051758,
            -3.734800100326538
          ]
        },
        {
          "atom_index": 618,
          "name": "CD2",
          "element": "C",
          "coord": [
            0.8328999876976013,
            -2.2639000415802,
            -3.833199977874756
          ]
        }
      ]
    },
    {
      "id": "H:82",
      "chain": "H",
      "resseq": 82,
      "icode": "",
      "resname": "ASN",
      "hetflag": " ",
      "sasa": 0.0,
      "atoms": [
        {
          "atom_index": 619,
          "name": "N",
          "element": "N",
          "coord": [
            0.4722000062465668,
            -1.9530999660491943,
            -4.093500137329102
          ]
        },
        {
          "atom_index": 620,
          "name": "CA",
          "element": "C",
          "coord": [
            0.4878000020980835,
            -1.9079999923706055,
            -4.2316999435424805
          ]
        },
        {
          "atom_index": 621,
          "name": "C",
          "element": "C",
          "coord": [
            0.6322000026702881,
            -1.8660999536514282,
            -4.256100177764893
          ]
        },
        {
          "atom_index": 622,
          "name": "O",
          "element": "O",
          "coord": [
            0.7081000208854675,
            -1.8457000255584717,
            -4.161399841308594
          ]
        },
        {
          "atom_index": 623,
          "name": "CB",
          "element": "C",
          "coord": [
            0.39149999618530273,
            -1.7930999994277954,
            -4.264599800109863
          ]
        },
        {
          "atom_index": 624,
          "name": "CG",
          "element": "C",
          "coord": [
            0.4311000108718872,
            -1.6621999740600586,
            -4.198400020599365
          ]
        },
        {
          "atom_index": 625,
          "name": "OD1",
          "element": "O",
          "coord": [
            0.46219998598098755,
            -1.6591999530792236,
            -4.079699993133545
          ]
        },
        {
          "atom_index": 626,
          "name": "ND2",
          "element": "N",
          "coord": [
            0.4293000102043152,
            -1.5533000230789185,
            -4.274899959564209
          ]
        }
      ]
    },
    {
      "id": "H:82",
      "chain": "H",
      "resseq": 82,
      "icode": "",
      "resname": "SER",
      "hetflag": " ",
      "sasa": 0.0,
      "atoms": [
        {
          "atom_index": 627,
          "name": "N",
          "element": "N",
          "coord": [
            0.6686000227928162,
            -1.8528000116348267,
            -4.383500099182129
          ]
        },
        {
          "atom_index": 628,
          "name": "CA",
          "element": "C",
          "coord": [
            0.8054999709129333,
            -1.8203999996185303,
            -4.423900127410889
          ]
        },
        {
          "atom_index": 629,
          "name": "C",
          "element": "C",
          "coord": [
            0.9018999934196472,
            -1.9296000003814697,
            -4.375899791717529
          ]
        },
        {
          "atom_index": 630,
          "name": "O",
          "element": "O",
          "coord": [
            0.9778000116348267,
            -1.9097000360488892,
            -4.280700206756592
          ]
        },
        {
          "atom_index": 631,
          "name": "CB",
          "element": "C",
          "coord": [
            0.8467000126838684,
            -1.6826000213623047,
            -4.370800018310547
          ]
        },
        {
          "atom_index": 632,
          "name": "OG",
          "element": "O",
          "coord": [
            0.7429999709129333,
            -1.5881999731063843,
            -4.390200138092041
          ]
        }
      ]
    },
    {
      "id": "H:82",
      "chain": "H",
      "resseq": 82,
      "icode": "",
      "resname": "LEU",
      "hetflag": " ",
      "sasa": 0.0,
      "atoms": [
        {
          "atom_index": 633,
          "name": "N",
          "element": "N",
          "coord": [
            0.8970000147819519,
            -2.044800043106079,
            -4.44290018081665
          ]
        },
        {
          "atom_index": 634,
          "name": "CA",
          "element": "C",
          "coord": [
            0.9728999733924866,
            -2.1635000705718994,
            -4.402100086212158
          ]
        },
        {
          "atom_index": 635,
          "name": "C",
          "element": "C",
          "coord": [
            1.107800006866455,
            -2.1735000610351562,
            -4.472599983215332
          ]
        },
        {
          "atom_index": 636,
          "name": "O",
          "element": "O",
          "coord": [
            1.1274000406265259,
            -2.1152000427246094,
            -4.5792999267578125
          ]
        },
        {
          "atom_index": 637,
          "name": "CB",
          "element": "C",
          "coord": [
            0.8924000263214111,
            -2.2909998893737793,
            -4.430699825286865
          ]
        },
        {
          "atom_index": 638,
          "name": "CG",
          "element": "C",
          "coord": [
            0.7764999866485596,
            -2.321700096130371,
            -4.336100101470947
          ]
        },
        {
          "atom_index": 639,
          "name": "CD1",
          "element": "C",
          "coord": [
            0.6899999976158142,
            -2.198499917984009,
            -4.31689977645874
          ]
        },
        {
          "atom_index": 640,
          "name": "CD2",
          "element": "C",
          "coord": [
            0.6942999958992004,
            -2.4388999938964844,
            -4.387599945068359
          ]
        }
      ]
    },
    {
      "id": "H:83",
      "chain": "H",
      "resseq": 83,
      "icode": "",
      "resname": "GLN",
      "hetflag": " ",
      "sasa": 3.1642112731933594,
      "atoms": [
        {
          "atom_index": 641,
          "name": "N",
          "element": "N",
          "coord": [
            1.1998000144958496,
            -2.2483999729156494,
            -4.411499977111816
          ]
        },
        {
          "atom_index": 642,
          "name": "CA",
          "element": "C",
          "coord": [
            1.3279999494552612,
            -2.28410005569458,
            -4.473700046539307
          ]
        },
        {
          "atom_index": 643,
          "name": "C",
          "element": "C",
          "coord": [
            1.3753000497817993,
            -2.422800064086914,
            -4.427999973297119
          ]
        },
        {
          "atom_index": 644,
          "name": "O",
          "element": "O",
          "coord": [
            1.3136999607086182,
            -2.484600067138672,
            -4.34119987487793
          ]
        },
        {
          "atom_index": 645,
          "name": "CB",
          "element": "C",
          "coord": [
            1.4354000091552734,
            -2.1800999641418457,
            -4.440999984741211
          ]
        },
        {
          "atom_index": 646,
          "name": "CG",
          "element": "C",
          "coord": [
            1.4098000526428223,
            -2.0436999797821045,
            -4.500999927520752
          ]
        },
        {
          "atom_index": 647,
          "name": "CD",
          "element": "C",
          "coord": [
            1.5353000164031982,
            -1.9599000215530396,
            -4.512599945068359
          ]
        },
        {
          "atom_index": 648,
          "name": "OE1",
          "element": "O",
          "coord": [
            1.6309000253677368,
            -1.9773000478744507,
            -4.436999797821045
          ]
        },
        {
          "atom_index": 649,
          "name": "NE2",
          "element": "N",
          "coord": [
            1.5354000329971313,
            -1.867900013923645,
            -4.607900142669678
          ]
        }
      ]
    },
    {
      "id": "H:84",
      "chain": "H",
      "resseq": 84,
      "icode": "",
      "resname": "GLN",
      "hetflag": " ",
      "sasa": 0.0,
      "atoms": [
        {
          "atom_index": 650,
          "name": "N",
          "element": "N",
          "coord": [
            1.4847999811172485,
            -2.470400094985962,
            -4.487500190734863
          ]
        },
        {
          "atom_index": 651,
          "name": "CA",
          "element": "C",
          "coord": [
            1.5468000173568726,
            -2.598599910736084,
            -4.450799942016602
          ]
        },
        {
          "atom_index": 652,
          "name": "C",
          "element": "C",
          "coord": [
            1.554800033569336,
            -2.6171998977661133,
            -4.299799919128418
          ]
        },
        {
          "atom_index": 653,
          "name": "O",
          "element": "O",
          "coord": [
            1.5185999870300293,
            -2.7223000526428223,
            -4.247300148010254
          ]
        },
        {
          "atom_index": 654,
          "name": "CB",
          "element": "C",
          "coord": [
            1.688599944114685,
            -2.607599973678589,
            -4.510000228881836
          ]
        },
        {
          "atom_index": 655,
          "name": "CG",
          "element": "C",
          "coord": [
            1.773900032043457,
            -2.726099967956543,
            -4.458600044250488
          ]
        },
        {
          "atom_index": 656,
          "name": "CD",
          "element": "C",
          "coord": [
            1.92330002784729,
            -2.709199905395508,
            -4.485499858856201
          ]
        },
        {
          "atom_index": 657,
          "name": "OE1",
          "element": "O",
          "coord": [
            1.9645999670028687,
            -2.63070011138916,
            -4.571100234985352
          ]
        },
        {
          "atom_index": 658,
          "name": "NE2",
          "element": "N",
          "coord": [
            2.0048999786376953,
            -2.7836999893188477,
            -4.4120001792907715
          ]
        }
      ]
    },
    {
      "id": "H:85",
      "chain": "H",
      "resseq": 85,
      "icode": "",
      "resname": "GLU",
      "hetflag": " ",
      "sasa": 0.0,
      "atoms": [
        {
          "atom_index": 659,
          "name": "N",
          "element": "N",
          "coord": [
            1.601699948310852,
            -2.513400077819824,
            -4.231200218200684
          ]
        },
        {
          "atom_index": 660,
          "name": "CA",
          "element": "C",
          "coord": [
            1.631500005722046,
            -2.5208001136779785,
            -4.087900161743164
          ]
        },
        {
          "atom_index": 661,
          "name": "C",
          "element": "C",
          "coord": [
            1.506600022315979,
            -2.512200117111206,
            -3.9997000694274902
          ]
        },
        {
          "atom_index": 662,
          "name": "O",
          "element": "O",
          "coord": [
            1.517699956893921,
            -2.508500099182129,
            -3.8773000240325928
          ]
        },
        {
          "atom_index": 663,
          "name": "CB",
          "element": "C",
          "coord": [
            1.7365000247955322,
            -2.415800094604492,
            -4.045199871063232
          ]
        },
        {
          "atom_index": 664,
          "name": "CG",
          "element": "C",
          "coord": [
            1.7367000579833984,
            -2.283799886703491,
            -4.122799873352051
          ]
        },
        {
          "atom_index": 665,
          "name": "CD",
          "element": "C",
          "coord": [
            1.8104000091552734,
            -2.291599988937378,
            -4.256100177764893
          ]
        },
        {
          "atom_index": 666,
          "name": "OE1",
          "element": "O",
          "coord": [
            1.905400037765503,
            -2.3721001148223877,
            -4.268199920654297
          ]
        },
        {
          "atom_index": 667,
          "name": "OE2",
          "element": "O",
          "coord": [
            1.7730000019073486,
            -2.216599941253662,
            -4.348899841308594
          ]
        }
      ]
    },
    {
      "id": "H:86",
      "chain": "H",
      "resseq": 86,
      "icode": "",
      "resname": "ASP",
      "hetflag": " ",
      "sasa": 0.0,
      "atoms": [
        {
          "atom_index": 668,
          "name": "N",
          "element": "N",
          "coord": [
            1.3884999752044678,
            -2.5088000297546387,
            -4.061100006103516
          ]
        },
        {
          "atom_index": 669,
          "name": "CA",
          "element": "C",
          "coord": [
            1.263700008392334,
            -2.528899908065796,
            -3.987600088119507
          ]
        },
        {
          "atom_index": 670,
          "name": "C",
          "element": "C",
          "coord": [
            1.2340999841690063,
            -2.678299903869629,
            -3.9677999019622803
          ]
        },
        {
          "atom_index": 671,
          "name": "O",
          "element": "O",
          "coord": [
            1.1467000246047974,
            -2.714400053024292,
            -3.8884999752044678
          ]
        },
        {
          "atom_index": 672,
          "name": "CB",
          "element": "C",
          "coord": [
            1.1468000411987305,
            -2.4607999324798584,
            -4.059199810028076
          ]
        },
        {
          "atom_index": 673,
          "name": "CG",
          "element": "C",
          "coord": [
            1.1480000019073486,
            -2.3097000122070312,
            -4.042399883270264
          ]
        },
        {
          "atom_index": 674,
          "name": "OD1",
          "element": "O",
          "coord": [
            1.13510000705719,
            -2.2632999420166016,
            -3.9274001121520996
          ]
        },
        {
          "atom_index": 675,
          "name": "OD2",
          "element": "O",
          "coord": [
            1.1601999998092651,
            -2.237299919128418,
            -4.143400192260742
          ]
        }
      ]
    },
    {
      "id": "H:87",
      "chain": "H",
      "resseq": 87,
      "icode": "",
      "resname": "THR",
      "hetflag": " ",
      "sasa": 0.0,
      "atoms": [
        {
          "atom_index": 676,
          "name": "N",
          "element": "N",
          "coord": [
            1.3076000213623047,
            -2.7639000415802,
            -4.039100170135498
          ]
        },
        {
          "atom_index": 677,
          "name": "CA",
          "element": "C",
          "coord": [
            1.2882000207901,
            -2.9086999893188477,
            -4.032400131225586
          ]
        },
        {
          "atom_index": 678,
          "name": "C",
          "element": "C",
          "coord": [
            1.3188999891281128,
            -2.9614999294281006,
            -3.892199993133545
          ]
        },
        {
          "atom_index": 679,
          "name": "O",
          "element": "O",
          "coord": [
            1.4300999641418457,
            -2.9446001052856445,
            -3.842099905014038
          ]
        },
        {
          "atom_index": 680,
          "name": "CB",
          "element": "C",
          "coord": [
            1.376099944114685,
            -2.982300043106079,
            -4.13730001449585
          ]
        },
        {
          "atom_index": 681,
          "name": "OG1",
          "element": "O",
          "coord": [
            1.3365999460220337,
            -3.119499921798706,
            -4.146100044250488
          ]
        },
        {
          "atom_index": 682,
          "name": "CG2",
          "element": "C",
          "coord": [
            1.5241999626159668,
            -2.975100040435791,
            -4.10129976272583
          ]
        }
      ]
    },
    {
      "id": "H:88",
      "chain": "H",
      "resseq": 88,
      "icode": "",
      "resname": "ALA",
      "hetflag": " ",
      "sasa": 0.0,
      "atoms": [
        {
          "atom_index": 683,
          "name": "N",
          "element": "N",
          "coord": [
            1.2197999954223633,
            -3.024199962615967,
            -3.8289999961853027
          ]
        },
        {
          "atom_index": 684,
          "name": "CA",
          "element": "C",
          "coord": [
            1.2340999841690063,
            -3.0683000087738037,
            -3.690200090408325
          ]
        },
        {
          "atom_index": 685,
          "name": "C",
          "element": "C",
          "coord": [
            1.118499994277954,
            -3.1559998989105225,
            -3.6435999870300293
          ]
        },
        {
          "atom_index": 686,
          "name": "O",
          "element": "O",
          "coord": [
            1.0189000368118286,
            -3.1710000038146973,
            -3.713900089263916
          ]
        },
        {
          "atom_index": 687,
          "name": "CB",
          "element": "C",
          "coord": [
            1.246999979019165,
            -2.9470999240875244,
            -3.5987000465393066
          ]
        }
      ]
    },
    {
      "id": "H:89",
      "chain": "H",
      "resseq": 89,
      "icode": "",
      "resname": "MET",
      "hetflag": " ",
      "sasa": 0.0,
      "atoms": [
        {
          "atom_index": 688,
          "name": "N",
          "element": "N",
          "coord": [
            1.1342999935150146,
            -3.214099884033203,
            -3.5248000621795654
          ]
        },
        {
          "atom_index": 689,
          "name": "CA",
          "element": "C",
          "coord": [
            1.0260000228881836,
            -3.2839999198913574,
            -3.4554998874664307
          ]
        },
        {
          "atom_index": 690,
          "name": "C",
          "element": "C",
          "coord": [
            0.9452999830245972,
            -3.181299924850464,
            -3.378499984741211
          ]
        },
        {
          "atom_index": 691,
          "name": "O",
          "element": "O",
          "coord": [
            1.0024000406265259,
            -3.098599910736084,
            -3.3076000213623047
          ]
        },
        {
          "atom_index": 692,
          "name": "CB",
          "element": "C",
          "coord": [
            1.080899953842163,
            -3.387700080871582,
            -3.3570001125335693
          ]
        },
        {
          "atom_index": 693,
          "name": "CG",
          "element": "C",
          "coord": [
            1.1060999631881714,
            -3.5253000259399414,
            -3.4168999195098877
          ]
        },
        {
          "atom_index": 694,
          "name": "SD",
          "element": "S",
          "coord": [
            0.9593999981880188,
            -3.6303999423980713,
            -3.418299913406372
          ]
        },
        {
          "atom_index": 695,
          "name": "CE",
          "element": "C",
          "coord": [
            0.9412000179290771,
            -3.6659998893737793,
            -3.2439000606536865
          ]
        }
      ]
    },
    {
      "id": "H:90",
      "chain": "H",
      "resseq": 90,
      "icode": "",
      "resname": "TYR",
      "hetflag": " ",
      "sasa": 0.0,
      "atoms": [
        {
          "atom_index": 696,
          "name": "N",
          "element": "N",
          "coord": [
            0.8131999969482422,
            -3.186000108718872,
            -3.3924999237060547
          ]
        },
        {
          "atom_index": 697,
          "name": "CA",
          "element": "C",
          "coord": [
            0.7258999943733215,
            -3.088399887084961,
            -3.327500104904175
          ]
        },
        {
          "atom_index": 698,
          "name": "C",
          "element": "C",
          "coord": [
            0.6402999758720398,
            -3.1547000408172607,
            -3.219899892807007
          ]
        },
        {
          "atom_index": 699,
          "name": "O",
          "element": "O",
          "coord": [
            0.5698000192642212,
            -3.2532999515533447,
            -3.2462000846862793
          ]
        },
        {
          "atom_index": 700,
          "name": "CB",
          "element": "C",
          "coord": [
            0.6388999819755554,
            -3.0165998935699463,
            -3.4316000938415527
          ]
        },
        {
          "atom_index": 701,
          "name": "CG",
          "element": "C",
          "coord": [
            0.7156000137329102,
            -2.913599967956543,
            -3.5120999813079834
          ]
        },
        {
          "atom_index": 702,
          "name": "CD1",
          "element": "C",
          "coord": [
            0.7936999797821045,
            -2.9519999027252197,
            -3.6201000213623047
          ]
        },
        {
          "atom_index": 703,
          "name": "CD2",
          "element": "C",
          "coord": [
            0.7113000154495239,
            -2.7780001163482666,
            -3.479300022125244
          ]
        },
        {
          "atom_index": 704,
          "name": "CE1",
          "element": "C",
          "coord": [
            0.8654000163078308,
            -2.858299970626831,
            -3.694200038909912
          ]
        },
        {
          "atom_index": 705,
          "name": "CE2",
          "element": "C",
          "coord": [
            0.782800018787384,
            -2.683500051498413,
            -3.5529000759124756
          ]
        },
        {
          "atom_index": 706,
          "name": "CZ",
          "element": "C",
          "coord": [
            0.859499990940094,
            -2.724600076675415,
            -3.6603000164031982
          ]
        },
        {
          "atom_index": 707,
          "name": "OH",
          "element": "O",
          "coord": [
            0.930899977684021,
            -2.633500099182129,
            -3.734800100326538
          ]
        }
      ]
    },
    {
      "id": "H:91",
      "chain": "H",
      "resseq": 91,
      "icode": "",
      "resname": "PHE",
      "hetflag": " ",
      "sasa": 0.0,
      "atoms": [
        {
          "atom_index": 708,
          "name": "N",
          "element": "N",
          "coord": [
            0.6478999853134155,
            -3.0992000102996826,
            -3.099100112915039
          ]
        },
        {
          "atom_index": 709,
          "name": "CA",
          "element": "C",
          "coord": [
            0.5745000243186951,
            -3.1503000259399414,
            -2.9834001064300537
          ]
        },
        {
          "atom_index": 710,
          "name": "C",
          "element": "C",
          "coord": [
            0.47429999709129333,
            -3.047499895095825,
            -2.933199882507324
          ]
        },
        {
          "atom_index": 711,
          "name": "O",
          "element": "O",
          "coord": [
            0.5005999803543091,
            -2.928100109100342,
            -2.93969988822937
          ]
        },
        {
          "atom_index": 712,
          "name": "CB",
          "element": "C",
          "coord": [
            0.6718999743461609,
            -3.1821999549865723,
            -2.8696000576019287
          ]
        },
        {
          "atom_index": 713,
          "name": "CG",
          "element": "C",
          "coord": [
            0.7768999934196472,
            -3.2839999198913574,
            -2.905100107192993
          ]
        },
        {
          "atom_index": 714,
          "name": "CD1",
          "element": "C",
          "coord": [
            0.7458000183105469,
            -3.419300079345703,
            -2.9103000164031982
          ]
        },
        {
          "atom_index": 715,
          "name": "CD2",
          "element": "C",
          "coord": [
            0.9075999855995178,
            -3.244800090789795,
            -2.9312000274658203
          ]
        },
        {
          "atom_index": 716,
          "name": "CE1",
          "element": "C",
          "coord": [
            0.8429999947547913,
            -3.513200044631958,
            -2.9421000480651855
          ]
        },
        {
          "atom_index": 717,
          "name": "CE2",
          "element": "C",
          "coord": [
            1.0049999952316284,
            -3.3382999897003174,
            -2.962899923324585
          ]
        },
        {
          "atom_index": 718,
          "name": "CZ",
          "element": "C",
          "coord": [
            0.972599983215332,
            -3.472399950027466,
            -2.968600034713745
          ]
        }
      ]
    },
    {
      "id": "H:92",
      "chain": "H",
      "resseq": 92,
      "icode": "",
      "resname": "CYS",
      "hetflag": " ",
      "sasa": 0.0,
      "atoms": [
        {
          "atom_index": 719,
          "name": "N",
          "element": "N",
          "coord": [
            0.3601999878883362,
            -3.093400001525879,
            -2.882499933242798
          ]
        },
        {
          "atom_index": 720,
          "name": "CA",
          "element": "C",
          "coord": [
            0.27320000529289246,
            -3.007499933242798,
            -2.801800012588501
          ]
        },
        {
          "atom_index": 721,
          "name": "C",
          "element": "C",
          "coord": [
            0.26820001006126404,
            -3.0625,
            -2.658799886703491
          ]
        },
        {
          "atom_index": 722,
          "name": "O",
          "element": "O",
          "coord": [
            0.26930001378059387,
            -3.1839001178741455,
            -2.6379001140594482
          ]
        },
        {
          "atom_index": 723,
          "name": "CB",
          "element": "C",
          "coord": [
            0.13379999995231628,
            -2.996500015258789,
            -2.8626999855041504
          ]
        },
        {
          "atom_index": 724,
          "name": "SG",
          "element": "S",
          "coord": [
            0.03590000048279762,
            -3.1484999656677246,
            -2.8570001125335693
          ]
        }
      ]
    },
    {
      "id": "H:93",
      "chain": "H",
      "resseq": 93,
      "icode": "",
      "resname": "ALA",
      "hetflag": " ",
      "sasa": 0.0,
      "atoms": [
        {
          "atom_index": 725,
          "name": "N",
          "element": "N",
          "coord": [
            0.2653000056743622,
            -2.9730000495910645,
            -2.5606000423431396
          ]
        },
        {
          "atom_index": 726,
          "name": "CA",
          "element": "C",
          "coord": [
            0.28130000829696655,
            -3.0120999813079834,
            -2.420099973678589
          ]
        },
        {
          "atom_index": 727,
          "name": "C",
          "element": "C",
          "coord": [
            0.19529999792575836,
            -2.9256999492645264,
            -2.328399896621704
          ]
        },
        {
          "atom_index": 728,
          "name": "O",
          "element": "O",
          "coord": [
            0.17810000479221344,
            -2.8059000968933105,
            -2.3533999919891357
          ]
        },
        {
          "atom_index": 729,
          "name": "CB",
          "element": "C",
          "coord": [
            0.427700012922287,
            -3.000999927520752,
            -2.3801000118255615
          ]
        }
      ]
    },
    {
      "id": "H:94",
      "chain": "H",
      "resseq": 94,
      "icode": "",
      "resname": "ARG",
      "hetflag": " ",
      "sasa": 0.0,
      "atoms": [
        {
          "atom_index": 730,
          "name": "N",
          "element": "N",
          "coord": [
            0.14229999482631683,
            -2.9856998920440674,
            -2.22189998626709
          ]
        },
        {
          "atom_index": 731,
          "name": "CA",
          "element": "C",
          "coord": [
            0.054499998688697815,
            -2.9131999015808105,
            -2.130000114440918
          ]
        },
        {
          "atom_index": 732,
          "name": "C",
          "element": "C",
          "coord": [
            0.13120000064373016,
            -2.812700033187866,
            -2.0443999767303467
          ]
        },
        {
          "atom_index": 733,
          "name": "O",
          "element": "O",
          "coord": [
            0.24699999392032623,
            -2.834399938583374,
            -2.0095999240875244
          ]
        },
        {
          "atom_index": 734,
          "name": "CB",
          "element": "C",
          "coord": [
            -0.022299999371170998,
            -3.0097999572753906,
            -2.0392000675201416
          ]
        },
        {
          "atom_index": 735,
          "name": "CG",
          "element": "C",
          "coord": [
            -0.1160999983549118,
            -2.939199924468994,
            -1.940600037574768
          ]
        },
        {
          "atom_index": 736,
          "name": "CD",
          "element": "C",
          "coord": [
            -0.2312999963760376,
            -3.0274999141693115,
            -1.8932000398635864
          ]
        },
        {
          "atom_index": 737,
          "name": "NE",
          "element": "N",
          "coord": [
            -0.18930000066757202,
            -3.123699903488159,
            -1.7913999557495117
          ]
        },
        {
          "atom_index": 738,
          "name": "CZ",
          "element": "C",
          "coord": [
            -0.2721000015735626,
            -3.1893999576568604,
            -1.7105000019073486
          ]
        },
        {
          "atom_index": 739,
          "name": "NH1",
          "element": "N",
          "coord": [
            -0.4034999907016754,
            -3.1709001064300537,
            -1.7178000211715698
          ]
        },
        {
          "atom_index": 740,
          "name": "NH2",
          "element": "N",
          "coord": [
            -0.22349999845027924,
            -3.2746999263763428,
            -1.6210999488830566
          ]
        }
      ]
    },
    {
      "id": "H:95",
      "chain": "H",
      "resseq": 95,
      "icode": "",
      "resname": "HIS",
      "hetflag": " ",
      "sasa": 0.0,
      "atoms": [
        {
          "atom_index": 741,
          "name": "N",
          "element": "N",
          "coord": [
            0.06530000269412994,
            -2.702199935913086,
            -2.0120999813079834
          ]
        },
        {
          "atom_index": 742,
          "name": "CA",
          "element": "C",
          "coord": [
            0.11760000139474869,
            -2.606100082397461,
            -1.916100025177002
          ]
        },
        {
          "atom_index": 743,
          "name": "C",
          "element": "C",
          "coord": [
            0.06449999660253525,
            -2.6417999267578125,
            -1.7776999473571777
          ]
        },
        {
          "atom_index": 744,
          "name": "O",
          "element": "O",
          "coord": [
            -0.05620000138878822,
            -2.661099910736084,
            -1.759600043296814
          ]
        },
        {
          "atom_index": 745,
          "name": "CB",
          "element": "C",
          "coord": [
            0.07500000298023224,
            -2.46370005607605,
            -1.952299952507019
          ]
        },
        {
          "atom_index": 746,
          "name": "CG",
          "element": "C",
          "coord": [
            0.10429999977350235,
            -2.363300085067749,
            -1.8454999923706055
          ]
        },
        {
          "atom_index": 747,
          "name": "ND1",
          "element": "N",
          "coord": [
            0.010499999858438969,
            -2.3239998817443848,
            -1.7526999711990356
          ]
        },
        {
          "atom_index": 748,
          "name": "CD2",
          "element": "C",
          "coord": [
            0.2176000028848648,
            -2.2957000732421875,
            -1.815600037574768
          ]
        },
        {
          "atom_index": 749,
          "name": "CE1",
          "element": "C",
          "coord": [
            0.06440000236034393,
            -2.2355000972747803,
            -1.670799970626831
          ]
        },
        {
          "atom_index": 750,
          "name": "NE2",
          "element": "N",
          "coord": [
            0.19009999930858612,
            -2.216599941253662,
            -1.7065999507904053
          ]
        }
      ]
    },
    {
      "id": "H:96",
      "chain": "H",
      "resseq": 96,
      "icode": "",
      "resname": "PHE",
      "hetflag": " ",
      "sasa": 0.03226546198129654,
      "atoms": [
        {
          "atom_index": 751,
          "name": "N",
          "element": "N",
          "coord": [
            0.15549999475479126,
            -2.650899887084961,
            -1.6811000108718872
          ]
        },
        {
          "atom_index": 752,
          "name": "CA",
          "element": "C",
          "coord": [
            0.1200999990105629,
            -2.6812000274658203,
            -1.542799949645996
          ]
        },
        {
          "atom_index": 753,
          "name": "C",
          "element": "C",
          "coord": [
            0.22300000488758087,
            -2.61080002784729,
            -1.454300045967102
          ]
        },
        {
          "atom_index": 754,
          "name": "O",
          "element": "O",
          "coord": [
            0.3343000113964081,
            -2.6605000495910645,
            -1.4348000288009644
          ]
        },
        {
          "atom_index": 755,
          "name": "CB",
          "element": "C",
          "coord": [
            0.11940000206232071,
            -2.8329999446868896,
            -1.5198999643325806
          ]
        },
        {
          "atom_index": 756,
          "name": "CG",
          "element": "C",
          "coord": [
            0.026100000366568565,
            -2.878499984741211,
            -1.410599946975708
          ]
        },
        {
          "atom_index": 757,
          "name": "CD1",
          "element": "C",
          "coord": [
            0.05860000103712082,
            -2.859100103378296,
            -1.2770999670028687
          ]
        },
        {
          "atom_index": 758,
          "name": "CD2",
          "element": "C",
          "coord": [
            -0.09350000321865082,
            -2.9426000118255615,
            -1.4412000179290771
          ]
        },
        {
          "atom_index": 759,
          "name": "CE1",
          "element": "C",
          "coord": [
            -0.026799999177455902,
            -2.901700019836426,
            -1.1755000352859497
          ]
        },
        {
          "atom_index": 760,
          "name": "CE2",
          "element": "C",
          "coord": [
            -0.179299995303154,
            -2.9856998920440674,
            -1.3401000499725342
          ]
        },
        {
          "atom_index": 761,
          "name": "CZ",
          "element": "C",
          "coord": [
            -0.1454000025987625,
            -2.965100049972534,
            -1.2071000337600708
          ]
        }
      ]
    },
    {
      "id": "H:97",
      "chain": "H",
      "resseq": 97,
      "icode": "",
      "resname": "TYR",
      "hetflag": " ",
      "sasa": 3.5445849895477295,
      "atoms": [
        {
          "atom_index": 762,
          "name": "N",
          "element": "N",
          "coord": [
            0.18459999561309814,
            -2.493499994277954,
            -1.4040000438690186
          ]
        },
        {
          "atom_index": 763,
          "name": "CA",
          "element": "C",
          "coord": [
            0.27619999647140503,
            -2.4010000228881836,
            -1.337499976158142
          ]
        },
        {
          "atom_index": 764,
          "name": "C",
          "element": "C",
          "coord": [
            0.39579999446868896,
            -2.3689000606536865,
            -1.4293999671936035
          ]
        },
        {
          "atom_index": 765,
          "name": "O",
          "element": "O",
          "coord": [
            0.37610000371932983,
            -2.3160998821258545,
            -1.5389000177383423
          ]
        },
        {
          "atom_index": 766,
          "name": "CB",
          "element": "C",
          "coord": [
            0.31850001215934753,
            -2.4537999629974365,
            -1.1994999647140503
          ]
        },
        {
          "atom_index": 767,
          "name": "CG",
          "element": "C",
          "coord": [
            0.2029000073671341,
            -2.4725000858306885,
            -1.1025999784469604
          ]
        },
        {
          "atom_index": 768,
          "name": "CD1",
          "element": "C",
          "coord": [
            0.12759999930858612,
            -2.3633999824523926,
            -1.0583000183105469
          ]
        },
        {
          "atom_index": 769,
          "name": "CD2",
          "element": "C",
          "coord": [
            0.1695999950170517,
            -2.5987000465393066,
            -1.0542000532150269
          ]
        },
        {
          "atom_index": 770,
          "name": "CE1",
          "element": "C",
          "coord": [
            0.021400000900030136,
            -2.380199909210205,
            -0.9690999984741211
          ]
        },
        {
          "atom_index": 771,
          "name": "CE2",
          "element": "C",
          "coord": [
            0.06379999965429306,
            -2.6161999702453613,
            -0.9646000266075134
          ]
        },
        {
          "atom_index": 772,
          "name": "CZ",
          "element": "C",
          "coord": [
            -0.009700000286102295,
            -2.5067999362945557,
            -0.9225999712944031
          ]
        },
        {
          "atom_index": 773,
          "name": "OH",
          "element": "O",
          "coord": [
            -0.11389999836683273,
            -2.5250000953674316,
            -0.8349000215530396
          ]
        }
      ]
    },
    {
      "id": "H:98",
      "chain": "H",
      "resseq": 98,
      "icode": "",
      "resname": "THR",
      "hetflag": " ",
      "sasa": 0.0,
      "atoms": [
        {
          "atom_index": 774,
          "name": "N",
          "element": "N",
          "coord": [
            0.517799973487854,
            -2.4017999172210693,
            -1.3874000310897827
          ]
        },
        {
          "atom_index": 775,
          "name": "CA",
          "element": "C",
          "coord": [
            0.6380000114440918,
            -2.3705999851226807,
            -1.465499997138977
          ]
        },
        {
          "atom_index": 776,
          "name": "C",
          "element": "C",
          "coord": [
            0.6827999949455261,
            -2.4874000549316406,
            -1.5535000562667847
          ]
        },
        {
          "atom_index": 777,
          "name": "O",
          "element": "O",
          "coord": [
            0.7430999875068665,
            -2.4670000076293945,
            -1.6584999561309814
          ]
        },
        {
          "atom_index": 778,
          "name": "CB",
          "element": "C",
          "coord": [
            0.7542999982833862,
            -2.33240008354187,
            -1.3726999759674072
          ]
        },
        {
          "atom_index": 779,
          "name": "OG1",
          "element": "O",
          "coord": [
            0.7063999772071838,
            -2.2462000846862793,
            -1.2690000534057617
          ]
        },
        {
          "atom_index": 780,
          "name": "CG2",
          "element": "C",
          "coord": [
            0.8655999898910522,
            -2.2627999782562256,
            -1.4507999420166016
          ]
        }
      ]
    },
    {
      "id": "H:99",
      "chain": "H",
      "resseq": 99,
      "icode": "",
      "resname": "TYR",
      "hetflag": " ",
      "sasa": 0.0,
      "atoms": [
        {
          "atom_index": 781,
          "name": "N",
          "element": "N",
          "coord": [
            0.6521999835968018,
            -2.609299898147583,
            -1.5104000568389893
          ]
        },
        {
          "atom_index": 782,
          "name": "CA",
          "element": "C",
          "coord": [
            0.6966000199317932,
            -2.7300000190734863,
            -1.580199956893921
          ]
        },
        {
          "atom_index": 783,
          "name": "C",
          "element": "C",
          "coord": [
            0.5960999727249146,
            -2.7757999897003174,
            -1.686900019645691
          ]
        },
        {
          "atom_index": 784,
          "name": "O",
          "element": "O",
          "coord": [
            0.48399999737739563,
            -2.7249999046325684,
            -1.6948000192642212
          ]
        },
        {
          "atom_index": 785,
          "name": "CB",
          "element": "C",
          "coord": [
            0.7253999710083008,
            -2.843100070953369,
            -1.4797999858856201
          ]
        },
        {
          "atom_index": 786,
          "name": "CG",
          "element": "C",
          "coord": [
            0.6146000027656555,
            -2.8673999309539795,
            -1.3796000480651855
          ]
        },
        {
          "atom_index": 787,
          "name": "CD1",
          "element": "C",
          "coord": [
            0.5084999799728394,
            -2.952500104904175,
            -1.409000039100647
          ]
        },
        {
          "atom_index": 788,
          "name": "CD2",
          "element": "C",
          "coord": [
            0.6155999898910522,
            -2.804800033569336,
            -1.2556999921798706
          ]
        },
        {
          "atom_index": 789,
          "name": "CE1",
          "element": "C",
          "coord": [
            0.4066999852657318,
            -2.974400043487549,
            -1.3176000118255615
          ]
        },
        {
          "atom_index": 790,
          "name": "CE2",
          "element": "C",
          "coord": [
            0.5141000151634216,
            -2.8257999420166016,
            -1.1642999649047852
          ]
        },
        {
          "atom_index": 791,
          "name": "CZ",
          "element": "C",
          "coord": [
            0.41019999980926514,
            -2.9105000495910645,
            -1.1957999467849731
          ]
        },
        {
          "atom_index": 792,
          "name": "OH",
          "element": "O",
          "coord": [
            0.3100000023841858,
            -2.93149995803833,
            -1.104699969291687
          ]
        }
      ]
    },
    {
      "id": "H:100",
      "chain": "H",
      "resseq": 100,
      "icode": "",
      "resname": "PHE",
      "hetflag": " ",
      "sasa": 0.0,
      "atoms": [
        {
          "atom_index": 793,
          "name": "N",
          "element": "N",
          "coord": [
            0.6402999758720398,
            -2.870699882507324,
            -1.7692999839782715
          ]
        },
        {
          "atom_index": 794,
          "name": "CA",
          "element": "C",
          "coord": [
            0.5620999932289124,
            -2.9267001152038574,
            -1.8791999816894531
          ]
        },
        {
          "atom_index": 795,
          "name": "C",
          "element": "C",
          "coord": [
            0.5351999998092651,
            -3.0717999935150146,
            -1.8423000574111938
          ]
        },
        {
          "atom_index": 796,
          "name": "O",
          "element": "O",
          "coord": [
            0.621999979019165,
            -3.156100034713745,
            -1.8624000549316406
          ]
        },
        {
          "atom_index": 797,
          "name": "CB",
          "element": "C",
          "coord": [
            0.6427000164985657,
            -2.924499988555908,
            -2.010200023651123
          ]
        },
        {
          "atom_index": 798,
          "name": "CG",
          "element": "C",
          "coord": [
            0.6819999814033508,
            -2.785900115966797,
            -2.0594000816345215
          ]
        },
        {
          "atom_index": 799,
          "name": "CD1",
          "element": "C",
          "coord": [
            0.7407000064849854,
            -2.6912999153137207,
            -1.975100040435791
          ]
        },
        {
          "atom_index": 800,
          "name": "CD2",
          "element": "C",
          "coord": [
            0.6657999753952026,
            -2.752500057220459,
            -2.1935999393463135
          ]
        },
        {
          "atom_index": 801,
          "name": "CE1",
          "element": "C",
          "coord": [
            0.777899980545044,
            -2.5662999153137207,
            -2.022599935531616
          ]
        },
        {
          "atom_index": 802,
          "name": "CE2",
          "element": "C",
          "coord": [
            0.7038000226020813,
            -2.62719988822937,
            -2.2416999340057373
          ]
        },
        {
          "atom_index": 803,
          "name": "CZ",
          "element": "C",
          "coord": [
            0.7595000267028809,
            -2.5343000888824463,
            -2.155900001525879
          ]
        }
      ]
    },
    {
      "id": "H:101",
      "chain": "H",
      "resseq": 101,
      "icode": "",
      "resname": "ASP",
      "hetflag": " ",
      "sasa": 0.0,
      "atoms": [
        {
          "atom_index": 804,
          "name": "N",
          "element": "N",
          "coord": [
            0.4171000123023987,
            -3.101900100708008,
            -1.788599967956543
          ]
        },
        {
          "atom_index": 805,
          "name": "CA",
          "element": "C",
          "coord": [
            0.39250001311302185,
            -3.234499931335449,
            -1.7274999618530273
          ]
        },
        {
          "atom_index": 806,
          "name": "C",
          "element": "C",
          "coord": [
            0.3531999886035919,
            -3.3468000888824463,
            -1.8236000537872314
          ]
        },
        {
          "atom_index": 807,
          "name": "O",
          "element": "O",
          "coord": [
            0.39100000262260437,
            -3.4616000652313232,
            -1.8020999431610107
          ]
        },
        {
          "atom_index": 808,
          "name": "CB",
          "element": "C",
          "coord": [
            0.29010000824928284,
            -3.2260000705718994,
            -1.6131999492645264
          ]
        },
        {
          "atom_index": 809,
          "name": "CG",
          "element": "C",
          "coord": [
            0.15520000457763672,
            -3.1731998920440674,
            -1.6576999425888062
          ]
        },
        {
          "atom_index": 810,
          "name": "OD1",
          "element": "O",
          "coord": [
            0.14000000059604645,
            -3.137399911880493,
            -1.7759000062942505
          ]
        },
        {
          "atom_index": 811,
          "name": "OD2",
          "element": "O",
          "coord": [
            0.06459999829530716,
            -3.1661999225616455,
            -1.5724999904632568
          ]
        }
      ]
    },
    {
      "id": "H:102",
      "chain": "H",
      "resseq": 102,
      "icode": "",
      "resname": "VAL",
      "hetflag": " ",
      "sasa": 0.0,
      "atoms": [
        {
          "atom_index": 812,
          "name": "N",
          "element": "N",
          "coord": [
            0.27649998664855957,
            -3.3145999908447266,
            -1.9270999431610107
          ]
        },
        {
          "atom_index": 813,
          "name": "CA",
          "element": "C",
          "coord": [
            0.2321999967098236,
            -3.414099931716919,
            -2.0244998931884766
          ]
        },
        {
          "atom_index": 814,
          "name": "C",
          "element": "C",
          "coord": [
            0.2653000056743622,
            -3.365499973297119,
            -2.1654000282287598
          ]
        },
        {
          "atom_index": 815,
          "name": "O",
          "element": "O",
          "coord": [
            0.2298000007867813,
            -3.253499984741211,
            -2.203200101852417
          ]
        },
        {
          "atom_index": 816,
          "name": "CB",
          "element": "C",
          "coord": [
            0.08020000159740448,
            -3.441800117492676,
            -2.013200044631958
          ]
        },
        {
          "atom_index": 817,
          "name": "CG1",
          "element": "C",
          "coord": [
            0.03880000114440918,
            -3.5562000274658203,
            -2.1057000160217285
          ]
        },
        {
          "atom_index": 818,
          "name": "CG2",
          "element": "C",
          "coord": [
            0.04179999977350235,
            -3.4730000495910645,
            -1.8690999746322632
          ]
        }
      ]
    },
    {
      "id": "H:103",
      "chain": "H",
      "resseq": 103,
      "icode": "",
      "resname": "TRP",
      "hetflag": " ",
      "sasa": 0.0,
      "atoms": [
        {
          "atom_index": 819,
          "name": "N",
          "element": "N",
          "coord": [
            0.33340001106262207,
            -3.4505999088287354,
            -2.2418999671936035
          ]
        },
        {
          "atom_index": 820,
          "name": "CA",
          "element": "C",
          "coord": [
            0.376800000667572,
            -3.4182000160217285,
            -2.3773000240325928
          ]
        },
        {
          "atom_index": 821,
          "name": "C",
          "element": "C",
          "coord": [
            0.30239999294281006,
            -3.502700090408325,
            -2.4798998832702637
          ]
        },
        {
          "atom_index": 822,
          "name": "O",
          "element": "O",
          "coord": [
            0.24770000576972961,
            -3.6078999042510986,
            -2.4467999935150146
          ]
        },
        {
          "atom_index": 823,
          "name": "CB",
          "element": "C",
          "coord": [
            0.5264999866485596,
            -3.444700002670288,
            -2.3910999298095703
          ]
        },
        {
          "atom_index": 824,
          "name": "CG",
          "element": "C",
          "coord": [
            0.612500011920929,
            -3.3577001094818115,
            -2.3048999309539795
          ]
        },
        {
          "atom_index": 825,
          "name": "CD1",
          "element": "C",
          "coord": [
            0.6184999942779541,
            -3.3568999767303467,
            -2.168600082397461
          ]
        },
        {
          "atom_index": 826,
          "name": "CD2",
          "element": "C",
          "coord": [
            0.7067999839782715,
            -3.259700059890747,
            -2.349600076675415
          ]
        },
        {
          "atom_index": 827,
          "name": "NE1",
          "element": "N",
          "coord": [
            0.7098000049591064,
            -3.2637999057769775,
            -2.125699996948242
          ]
        },
        {
          "atom_index": 828,
          "name": "CE2",
          "element": "C",
          "coord": [
            0.765500009059906,
            -3.2028000354766846,
            -2.2348999977111816
          ]
        },
        {
          "atom_index": 829,
          "name": "CE3",
          "element": "C",
          "coord": [
            0.7468000054359436,
            -3.214099884033203,
            -2.4756999015808105
          ]
        },
        {
          "atom_index": 830,
          "name": "CZ2",
          "element": "C",
          "coord": [
            0.8626000285148621,
            -3.102799892425537,
            -2.2421998977661133
          ]
        },
        {
          "atom_index": 831,
          "name": "CZ3",
          "element": "C",
          "coord": [
            0.8429999947547913,
            -3.1145999431610107,
            -2.4832000732421875
          ]
        },
        {
          "atom_index": 832,
          "name": "CH2",
          "element": "C",
          "coord": [
            0.9000999927520752,
            -3.0601999759674072,
            -2.3668999671936035
          ]
        }
      ]
    },
    {
      "id": "H:104",
      "chain": "H",
      "resseq": 104,
      "icode": "",
      "resname": "GLY",
      "hetflag": " ",
      "sasa": 0.0,
      "atoms": [
        {
          "atom_index": 833,
          "name": "N",
          "element": "N",
          "coord": [
            0.3009999990463257,
            -3.4560000896453857,
            -2.6043999195098877
          ]
        },
        {
          "atom_index": 834,
          "name": "CA",
          "element": "C",
          "coord": [
            0.2542000114917755,
            -3.535900115966797,
            -2.7167999744415283
          ]
        },
        {
          "atom_index": 835,
          "name": "C",
          "element": "C",
          "coord": [
            0.36039999127388,
            -3.636699914932251,
            -2.7553000450134277
          ]
        },
        {
          "atom_index": 836,
          "name": "O",
          "element": "O",
          "coord": [
            0.47040000557899475,
            -3.6338999271392822,
            -2.701900005340576
          ]
        }
      ]
    },
    {
      "id": "H:105",
      "chain": "H",
      "resseq": 105,
      "icode": "",
      "resname": "GLN",
      "hetflag": " ",
      "sasa": 0.2522388696670532,
      "atoms": [
        {
          "atom_index": 837,
          "name": "N",
          "element": "N",
          "coord": [
            0.32820001244544983,
            -3.7272000312805176,
            -2.8469998836517334
          ]
        },
        {
          "atom_index": 838,
          "name": "CA",
          "element": "C",
          "coord": [
            0.42570000886917114,
            -3.8269999027252197,
            -2.8922998905181885
          ]
        },
        {
          "atom_index": 839,
          "name": "C",
          "element": "C",
          "coord": [
            0.5274999737739563,
            -3.765399932861328,
            -2.9890999794006348
          ]
        },
        {
          "atom_index": 840,
          "name": "O",
          "element": "O",
          "coord": [
            0.6428999900817871,
            -3.807800054550171,
            -2.9941000938415527
          ]
        },
        {
          "atom_index": 841,
          "name": "CB",
          "element": "C",
          "coord": [
            0.35519999265670776,
            -3.946899890899658,
            -2.9565999507904053
          ]
        },
        {
          "atom_index": 842,
          "name": "CG",
          "element": "C",
          "coord": [
            0.3001999855041504,
            -3.9198999404907227,
            -3.0957000255584717
          ]
        },
        {
          "atom_index": 843,
          "name": "CD",
          "element": "C",
          "coord": [
            0.19249999523162842,
            -4.0183000564575195,
            -3.136399984359741
          ]
        },
        {
          "atom_index": 844,
          "name": "OE1",
          "element": "O",
          "coord": [
            0.19099999964237213,
            -4.133999824523926,
            -3.0920000076293945
          ]
        },
        {
          "atom_index": 845,
          "name": "NE2",
          "element": "N",
          "coord": [
            0.10119999945163727,
            -3.9727001190185547,
            -3.222100019454956
          ]
        }
      ]
    },
    {
      "id": "H:106",
      "chain": "H",
      "resseq": 106,
      "icode": "",
      "resname": "GLY",
      "hetflag": " ",
      "sasa": 0.0,
      "atoms": [
        {
          "atom_index": 846,
          "name": "N",
          "element": "N",
          "coord": [
            0.4837000072002411,
            -3.6658999919891357,
            -3.065700054168701
          ]
        },
        {
          "atom_index": 847,
          "name": "CA",
          "element": "C",
          "coord": [
            0.571399986743927,
            -3.593600034713745,
            -3.1565001010894775
          ]
        },
        {
          "atom_index": 848,
          "name": "C",
          "element": "C",
          "coord": [
            0.5418000221252441,
            -3.6229000091552734,
            -3.3022000789642334
          ]
        },
        {
          "atom_index": 849,
          "name": "O",
          "element": "O",
          "coord": [
            0.5022000074386597,
            -3.734299898147583,
            -3.3385000228881836
          ]
        }
      ]
    },
    {
      "id": "H:107",
      "chain": "H",
      "resseq": 107,
      "icode": "",
      "resname": "ILE",
      "hetflag": " ",
      "sasa": 0.0,
      "atoms": [
        {
          "atom_index": 850,
          "name": "N",
          "element": "N",
          "coord": [
            0.5616999864578247,
            -3.5215001106262207,
            -3.385699987411499
          ]
        },
        {
          "atom_index": 851,
          "name": "CA",
          "element": "C",
          "coord": [
            0.5403000116348267,
            -3.532900094985962,
            -3.528700113296509
          ]
        },
        {
          "atom_index": 852,
          "name": "C",
          "element": "C",
          "coord": [
            0.6614999771118164,
            -3.4735000133514404,
            -3.6003000736236572
          ]
        },
        {
          "atom_index": 853,
          "name": "O",
          "element": "O",
          "coord": [
            0.6998999714851379,
            -3.3594000339508057,
            -3.574199914932251
          ]
        },
        {
          "atom_index": 854,
          "name": "CB",
          "element": "C",
          "coord": [
            0.40959998965263367,
            -3.461400032043457,
            -3.570199966430664
          ]
        },
        {
          "atom_index": 855,
          "name": "CG1",
          "element": "C",
          "coord": [
            0.37720000743865967,
            -3.48799991607666,
            -3.716900110244751
          ]
        },
        {
          "atom_index": 856,
          "name": "CG2",
          "element": "C",
          "coord": [
            0.4180999994277954,
            -3.3111000061035156,
            -3.5439999103546143
          ]
        },
        {
          "atom_index": 857,
          "name": "CD1",
          "element": "C",
          "coord": [
            0.23880000412464142,
            -3.44350004196167,
            -3.7548999786376953
          ]
        }
      ]
    },
    {
      "id": "H:108",
      "chain": "H",
      "resseq": 108,
      "icode": "",
      "resname": "GLN",
      "hetflag": " ",
      "sasa": 0.0,
      "atoms": [
        {
          "atom_index": 858,
          "name": "N",
          "element": "N",
          "coord": [
            0.7228999733924866,
            -3.552999973297119,
            -3.6877999305725098
          ]
        },
        {
          "atom_index": 859,
          "name": "CA",
          "element": "C",
          "coord": [
            0.8379999995231628,
            -3.5081000328063965,
            -3.765700101852417
          ]
        },
        {
          "atom_index": 860,
          "name": "C",
          "element": "C",
          "coord": [
            0.7856000065803528,
            -3.425600051879883,
            -3.881200075149536
          ]
        },
        {
          "atom_index": 861,
          "name": "O",
          "element": "O",
          "coord": [
            0.6820999979972839,
            -3.4586000442504883,
            -3.9395999908447266
          ]
        },
        {
          "atom_index": 862,
          "name": "CB",
          "element": "C",
          "coord": [
            0.9182999730110168,
            -3.627000093460083,
            -3.819499969482422
          ]
        },
        {
          "atom_index": 863,
          "name": "CG",
          "element": "C",
          "coord": [
            1.0699000358581543,
            -3.607300043106079,
            -3.8199000358581543
          ]
        },
        {
          "atom_index": 864,
          "name": "CD",
          "element": "C",
          "coord": [
            1.1166000366210938,
            -3.4969000816345215,
            -3.912899971008301
          ]
        },
        {
          "atom_index": 865,
          "name": "OE1",
          "element": "O",
          "coord": [
            1.1713000535964966,
            -3.395699977874756,
            -3.8689000606536865
          ]
        },
        {
          "atom_index": 866,
          "name": "NE2",
          "element": "N",
          "coord": [
            1.0954999923706055,
            -3.515899896621704,
            -4.042099952697754
          ]
        }
      ]
    },
    {
      "id": "H:109",
      "chain": "H",
      "resseq": 109,
      "icode": "",
      "resname": "VAL",
      "hetflag": " ",
      "sasa": 0.0,
      "atoms": [
        {
          "atom_index": 867,
          "name": "N",
          "element": "N",
          "coord": [
            0.8554999828338623,
            -3.316800117492676,
            -3.911900043487549
          ]
        },
        {
          "atom_index": 868,
          "name": "CA",
          "element": "C",
          "coord": [
            0.8260999917984009,
            -3.2365000247955322,
            -4.030200004577637
          ]
        },
        {
          "atom_index": 869,
          "name": "C",
          "element": "C",
          "coord": [
            0.9577999711036682,
            -3.201900005340576,
            -4.0995001792907715
          ]
        },
        {
          "atom_index": 870,
          "name": "O",
          "element": "O",
          "coord": [
            1.055400013923645,
            -3.1644999980926514,
            -4.033199787139893
          ]
        },
        {
          "atom_index": 871,
          "name": "CB",
          "element": "C",
          "coord": [
            0.75,
            -3.1071999073028564,
            -3.993799924850464
          ]
        },
        {
          "atom_index": 872,
          "name": "CG1",
          "element": "C",
          "coord": [
            0.703000009059906,
            -3.035900115966797,
            -4.119100093841553
          ]
        },
        {
          "atom_index": 873,
          "name": "CG2",
          "element": "C",
          "coord": [
            0.6310999989509583,
            -3.138000011444092,
            -3.9042000770568848
          ]
        }
      ]
    },
    {
      "id": "H:110",
      "chain": "H",
      "resseq": 110,
      "icode": "",
      "resname": "THR",
      "hetflag": " ",
      "sasa": 0.0,
      "atoms": [
        {
          "atom_index": 874,
          "name": "N",
          "element": "N",
          "coord": [
            0.9606999754905701,
            -3.217600107192993,
            -4.23199987411499
          ]
        },
        {
          "atom_index": 875,
          "name": "CA",
          "element": "C",
          "coord": [
            1.077299952507019,
            -3.1796000003814697,
            -4.31279993057251
          ]
        },
        {
          "atom_index": 876,
          "name": "C",
          "element": "C",
          "coord": [
            1.0419000387191772,
            -3.0689001083374023,
            -4.411600112915039
          ]
        },
        {
          "atom_index": 877,
          "name": "O",
          "element": "O",
          "coord": [
            0.9404000043869019,
            -3.0768001079559326,
            -4.481100082397461
          ]
        },
        {
          "atom_index": 878,
          "name": "CB",
          "element": "C",
          "coord": [
            1.1346999406814575,
            -3.298799991607666,
            -4.392099857330322
          ]
        },
        {
          "atom_index": 879,
          "name": "OG1",
          "element": "O",
          "coord": [
            1.1601999998092651,
            -3.408799886703491,
            -4.303699970245361
          ]
        },
        {
          "atom_index": 880,
          "name": "CG2",
          "element": "C",
          "coord": [
            1.2644000053405762,
            -3.25819993019104,
            -4.4629998207092285
          ]
        }
      ]
    },
    {
      "id": "H:111",
      "chain": "H",
      "resseq": 111,
      "icode": "",
      "resname": "VAL",
      "hetflag": " ",
      "sasa": 0.0,
      "atoms": [
        {
          "atom_index": 881,
          "name": "N",
          "element": "N",
          "coord": [
            1.126099944114685,
            -2.96589994430542,
            -4.416500091552734
          ]
        },
        {
          "atom_index": 882,
          "name": "CA",
          "element": "C",
          "coord": [
            1.1131000518798828,
            -2.8589000701904297,
            -4.514400005340576
          ]
        },
        {
          "atom_index": 883,
          "name": "C",
          "element": "C",
          "coord": [
            1.219499945640564,
            -2.8808000087738037,
            -4.6209001541137695
          ]
        },
        {
          "atom_index": 884,
          "name": "O",
          "element": "O",
          "coord": [
            1.3387000560760498,
            -2.8808999061584473,
            -4.590799808502197
          ]
        },
        {
          "atom_index": 885,
          "name": "CB",
          "element": "C",
          "coord": [
            1.132200002670288,
            -2.7209999561309814,
            -4.450300216674805
          ]
        },
        {
          "atom_index": 886,
          "name": "CG1",
          "element": "C",
          "coord": [
            1.1180000305175781,
            -2.6117000579833984,
            -4.554599761962891
          ]
        },
        {
          "atom_index": 887,
          "name": "CG2",
          "element": "C",
          "coord": [
            1.0321999788284302,
            -2.7000999450683594,
            -4.3383002281188965
          ]
        }
      ]
    },
    {
      "id": "H:112",
      "chain": "H",
      "resseq": 112,
      "icode": "",
      "resname": "SER",
      "hetflag": " ",
      "sasa": 0.0,
      "atoms": [
        {
          "atom_index": 888,
          "name": "N",
          "element": "N",
          "coord": [
            1.176200032234192,
            -2.900099992752075,
            -4.744999885559082
          ]
        },
        {
          "atom_index": 889,
          "name": "CA",
          "element": "C",
          "coord": [
            1.2676000595092773,
            -2.9339001178741455,
            -4.853499889373779
          ]
        },
        {
          "atom_index": 890,
          "name": "C",
          "element": "C",
          "coord": [
            1.2028000354766846,
            -2.912600040435791,
            -4.989799976348877
          ]
        },
        {
          "atom_index": 891,
          "name": "O",
          "element": "O",
          "coord": [
            1.0920000076293945,
            -2.95989990234375,
            -5.0152997970581055
          ]
        },
        {
          "atom_index": 892,
          "name": "CB",
          "element": "C",
          "coord": [
            1.3138999938964844,
            -3.0796000957489014,
            -4.8394999504089355
          ]
        },
        {
          "atom_index": 893,
          "name": "OG",
          "element": "O",
          "coord": [
            1.3792999982833862,
            -3.1259000301361084,
            -4.956500053405762
          ]
        }
      ]
    },
    {
      "id": "H:113",
      "chain": "H",
      "resseq": 113,
      "icode": "",
      "resname": "SER",
      "hetflag": " ",
      "sasa": 0.7589234113693237,
      "atoms": [
        {
          "atom_index": 894,
          "name": "N",
          "element": "N",
          "coord": [
            1.274399995803833,
            -2.8427000045776367,
            -5.077300071716309
          ]
        },
        {
          "atom_index": 895,
          "name": "CA",
          "element": "C",
          "coord": [
            1.228600025177002,
            -2.816200017929077,
            -5.213200092315674
          ]
        },
        {
          "atom_index": 896,
          "name": "C",
          "element": "C",
          "coord": [
            1.2664999961853027,
            -2.9302000999450684,
            -5.3084001541137695
          ]
        },
        {
          "atom_index": 897,
          "name": "O",
          "element": "O",
          "coord": [
            1.2695000171661377,
            -2.911400079727173,
            -5.429900169372559
          ]
        },
        {
          "atom_index": 898,
          "name": "CB",
          "element": "C",
          "coord": [
            1.2878999710083008,
            -2.6839001178741455,
            -5.262400150299072
          ]
        },
        {
          "atom_index": 899,
          "name": "OG",
          "element": "O",
          "coord": [
            1.4293999671936035,
            -2.684799909591675,
            -5.252299785614014
          ]
        }
      ]
    },
    {
      "id": "H:114",
      "chain": "H",
      "resseq": 114,
      "icode": "",
      "resname": "ALA",
      "hetflag": " ",
      "sasa": 0.0,
      "atoms": [
        {
          "atom_index": 900,
          "name": "N",
          "element": "N",
          "coord": [
            1.2939000129699707,
            -3.0481998920440674,
            -5.252900123596191
          ]
        },
        {
          "atom_index": 901,
          "name": "CA",
          "element": "C",
          "coord": [
            1.3346999883651733,
            -3.164299964904785,
            -5.331399917602539
          ]
        },
        {
          "atom_index": 902,
          "name": "C",
          "element": "C",
          "coord": [
            1.2152999639511108,
            -3.2320001125335693,
            -5.399099826812744
          ]
        },
        {
          "atom_index": 903,
          "name": "O",
          "element": "O",
          "coord": [
            1.104200005531311,
            -3.2335000038146973,
            -5.345200061798096
          ]
        },
        {
          "atom_index": 904,
          "name": "CB",
          "element": "C",
          "coord": [
            1.4083000421524048,
            -3.2643001079559326,
            -5.242700099945068
          ]
        }
      ]
    },
    {
      "id": "H:115",
      "chain": "H",
      "resseq": 115,
      "icode": "",
      "resname": "THR",
      "hetflag": " ",
      "sasa": 3.821098804473877,
      "atoms": [
        {
          "atom_index": 905,
          "name": "N",
          "element": "N",
          "coord": [
            1.2401000261306763,
            -3.287100076675415,
            -5.5177998542785645
          ]
        },
        {
          "atom_index": 906,
          "name": "CA",
          "element": "C",
          "coord": [
            1.1409000158309937,
            -3.3645999431610107,
            -5.592100143432617
          ]
        },
        {
          "atom_index": 907,
          "name": "C",
          "element": "C",
          "coord": [
            1.177899956703186,
            -3.5123000144958496,
            -5.587500095367432
          ]
        },
        {
          "atom_index": 908,
          "name": "O",
          "element": "O",
          "coord": [
            1.2929999828338623,
            -3.5471999645233154,
            -5.560200214385986
          ]
        },
        {
          "atom_index": 909,
          "name": "CB",
          "element": "C",
          "coord": [
            1.1334999799728394,
            -3.319999933242798,
            -5.73859977722168
          ]
        },
        {
          "atom_index": 910,
          "name": "OG1",
          "element": "O",
          "coord": [
            1.024899959564209,
            -3.38700008392334,
            -5.803400039672852
          ]
        },
        {
          "atom_index": 911,
          "name": "CG2",
          "element": "C",
          "coord": [
            1.2635999917984009,
            -3.351599931716919,
            -5.81220006942749
          ]
        }
      ]
    },
    {
      "id": "H:116",
      "chain": "H",
      "resseq": 116,
      "icode": "",
      "resname": "THR",
      "hetflag": " ",
      "sasa": 0.31529858708381653,
      "atoms": [
        {
          "atom_index": 912,
          "name": "N",
          "element": "N",
          "coord": [
            1.0807000398635864,
            -3.59879994392395,
            -5.615699768066406
          ]
        },
        {
          "atom_index": 913,
          "name": "CA",
          "element": "C",
          "coord": [
            1.1016000509262085,
            -3.7434000968933105,
            -5.6066999435424805
          ]
        },
        {
          "atom_index": 914,
          "name": "C",
          "element": "C",
          "coord": [
            1.2079999446868896,
            -3.7906999588012695,
            -5.706299781799316
          ]
        },
        {
          "atom_index": 915,
          "name": "O",
          "element": "O",
          "coord": [
            1.180799961090088,
            -3.80649995803833,
            -5.826099872589111
          ]
        },
        {
          "atom_index": 916,
          "name": "CB",
          "element": "C",
          "coord": [
            0.9711999893188477,
            -3.8222999572753906,
            -5.629000186920166
          ]
        },
        {
          "atom_index": 917,
          "name": "OG1",
          "element": "O",
          "coord": [
            0.8725000023841858,
            -3.778599977493286,
            -5.534900188446045
          ]
        },
        {
          "atom_index": 918,
          "name": "CG2",
          "element": "C",
          "coord": [
            0.9954000115394592,
            -3.971299886703491,
            -5.610899925231934
          ]
        }
      ]
    },
    {
      "id": "H:117",
      "chain": "H",
      "resseq": 117,
      "icode": "",
      "resname": "THR",
      "hetflag": " ",
      "sasa": 0.03226546198129654,
      "atoms": [
        {
          "atom_index": 919,
          "name": "N",
          "element": "N",
          "coord": [
            1.3289999961853027,
            -3.8120999336242676,
            -5.654799938201904
          ]
        },
        {
          "atom_index": 920,
          "name": "CA",
          "element": "C",
          "coord": [
            1.4433000087738037,
            -3.853600025177002,
            -5.735300064086914
          ]
        },
        {
          "atom_index": 921,
          "name": "C",
          "element": "C",
          "coord": [
            1.483299970626831,
            -3.9969000816345215,
            -5.698400020599365
          ]
        },
        {
          "atom_index": 922,
          "name": "O",
          "element": "O",
          "coord": [
            1.5073000192642212,
            -4.027100086212158,
            -5.581500053405762
          ]
        },
        {
          "atom_index": 923,
          "name": "CB",
          "element": "C",
          "coord": [
            1.5631999969482422,
            -3.757499933242798,
            -5.713600158691406
          ]
        },
        {
          "atom_index": 924,
          "name": "OG1",
          "element": "O",
          "coord": [
            1.5225000381469727,
            -3.6226999759674072,
            -5.741700172424316
          ]
        },
        {
          "atom_index": 925,
          "name": "CG2",
          "element": "C",
          "coord": [
            1.6815999746322632,
            -3.795099973678589,
            -5.803500175476074
          ]
        }
      ]
    },
    {
      "id": "H:118",
      "chain": "H",
      "resseq": 118,
      "icode": "",
      "resname": "ALA",
      "hetflag": " ",
      "sasa": 0.29038915038108826,
      "atoms": [
        {
          "atom_index": 926,
          "name": "N",
          "element": "N",
          "coord": [
            1.4883999824523926,
            -4.084499835968018,
            -5.798500061035156
          ]
        },
        {
          "atom_index": 927,
          "name": "CA",
          "element": "C",
          "coord": [
            1.5332000255584717,
            -4.222400188446045,
            -5.779399871826172
          ]
        },
        {
          "atom_index": 928,
          "name": "C",
          "element": "C",
          "coord": [
            1.684999942779541,
            -4.220900058746338,
            -5.767499923706055
          ]
        },
        {
          "atom_index": 929,
          "name": "O",
          "element": "O",
          "coord": [
            1.7509000301361084,
            -4.137800216674805,
            -5.8302998542785645
          ]
        },
        {
          "atom_index": 930,
          "name": "CB",
          "element": "C",
          "coord": [
            1.4891999959945679,
            -4.310699939727783,
            -5.895699977874756
          ]
        }
      ]
    },
    {
      "id": "H:119",
      "chain": "H",
      "resseq": 119,
      "icode": "",
      "resname": "PRO",
      "hetflag": " ",
      "sasa": 0.0,
      "atoms": [
        {
          "atom_index": 931,
          "name": "N",
          "element": "N",
          "coord": [
            1.7411999702453613,
            -4.312900066375732,
            -5.6875
          ]
        },
        {
          "atom_index": 932,
          "name": "CA",
          "element": "C",
          "coord": [
            1.8832999467849731,
            -4.3094000816345215,
            -5.657100200653076
          ]
        },
        {
          "atom_index": 933,
          "name": "C",
          "element": "C",
          "coord": [
            1.9702999591827393,
            -4.3618998527526855,
            -5.769700050354004
          ]
        },
        {
          "atom_index": 934,
          "name": "O",
          "element": "O",
          "coord": [
            1.9223999977111816,
            -4.434199810028076,
            -5.856599807739258
          ]
        },
        {
          "atom_index": 935,
          "name": "CB",
          "element": "C",
          "coord": [
            1.895400047302246,
            -4.403299808502197,
            -5.537199974060059
          ]
        },
        {
          "atom_index": 936,
          "name": "CG",
          "element": "C",
          "coord": [
            1.788100004196167,
            -4.501200199127197,
            -5.557600021362305
          ]
        },
        {
          "atom_index": 937,
          "name": "CD",
          "element": "C",
          "coord": [
            1.6747000217437744,
            -4.4268999099731445,
            -5.622399806976318
          ]
        }
      ]
    },
    {
      "id": "H:120",
      "chain": "H",
      "resseq": 120,
      "icode": "",
      "resname": "SER",
      "hetflag": " ",
      "sasa": 0.0,
      "atoms": [
        {
          "atom_index": 938,
          "name": "N",
          "element": "N",
          "coord": [
            2.0973000526428223,
            -4.3225998878479,
            -5.766499996185303
          ]
        },
        {
          "atom_index": 939,
          "name": "CA",
          "element": "C",
          "coord": [
            2.2018001079559326,
            -4.386899948120117,
            -5.844299793243408
          ]
        },
        {
          "atom_index": 940,
          "name": "C",
          "element": "C",
          "coord": [
            2.271399974822998,
            -4.486999988555908,
            -5.752299785614014
          ]
        },
        {
          "atom_index": 941,
          "name": "O",
          "element": "O",
          "coord": [
            2.33870005607605,
            -4.446300029754639,
            -5.657299995422363
          ]
        },
        {
          "atom_index": 942,
          "name": "CB",
          "element": "C",
          "coord": [
            2.3032000064849854,
            -4.28380012512207,
            -5.894199848175049
          ]
        },
        {
          "atom_index": 943,
          "name": "OG",
          "element": "O",
          "coord": [
            2.240299940109253,
            -4.182600021362305,
            -5.970200061798096
          ]
        }
      ]
    },
    {
      "id": "H:121",
      "chain": "H",
      "resseq": 121,
      "icode": "",
      "resname": "VAL",
      "hetflag": " ",
      "sasa": 0.0,
      "atoms": [
        {
          "atom_index": 944,
          "name": "N",
          "element": "N",
          "coord": [
            2.252500057220459,
            -4.616600036621094,
            -5.77839994430542
          ]
        },
        {
          "atom_index": 945,
          "name": "CA",
          "element": "C",
          "coord": [
            2.326200008392334,
            -4.721499919891357,
            -5.707600116729736
          ]
        },
        {
          "atom_index": 946,
          "name": "C",
          "element": "C",
          "coord": [
            2.4623000621795654,
            -4.743899822235107,
            -5.7729997634887695
          ]
        },
        {
          "atom_index": 947,
          "name": "O",
          "element": "O",
          "coord": [
            2.4700000286102295,
            -4.76639986038208,
            -5.893199920654297
          ]
        },
        {
          "atom_index": 948,
          "name": "CB",
          "element": "C",
          "coord": [
            2.250200033187866,
            -4.854899883270264,
            -5.706699848175049
          ]
        },
        {
          "atom_index": 949,
          "name": "CG1",
          "element": "C",
          "coord": [
            2.339600086212158,
            -4.96750020980835,
            -5.65500020980835
          ]
        },
        {
          "atom_index": 950,
          "name": "CG2",
          "element": "C",
          "coord": [
            2.125200033187866,
            -4.843200206756592,
            -5.622300148010254
          ]
        }
      ]
    },
    {
      "id": "H:122",
      "chain": "H",
      "resseq": 122,
      "icode": "",
      "resname": "TYR",
      "hetflag": " ",
      "sasa": 0.0,
      "atoms": [
        {
          "atom_index": 951,
          "name": "N",
          "element": "N",
          "coord": [
            2.5689001083374023,
            -4.73769998550415,
            -5.693600177764893
          ]
        },
        {
          "atom_index": 952,
          "name": "CA",
          "element": "C",
          "coord": [
            2.703700065612793,
            -4.768799781799316,
            -5.741499900817871
          ]
        },
        {
          "atom_index": 953,
          "name": "C",
          "element": "C",
          "coord": [
            2.766400098800659,
            -4.879499912261963,
            -5.655799865722656
          ]
        },
        {
          "atom_index": 954,
          "name": "O",
          "element": "O",
          "coord": [
            2.747299909591675,
            -4.881400108337402,
            -5.53439998626709
          ]
        },
        {
          "atom_index": 955,
          "name": "CB",
          "element": "C",
          "coord": [
            2.7913999557495117,
            -4.643899917602539,
            -5.735899925231934
          ]
        },
        {
          "atom_index": 956,
          "name": "CG",
          "element": "C",
          "coord": [
            2.7448999881744385,
            -4.530200004577637,
            -5.82480001449585
          ]
        },
        {
          "atom_index": 957,
          "name": "CD1",
          "element": "C",
          "coord": [
            2.7553000450134277,
            -4.538599967956543,
            -5.963600158691406
          ]
        },
        {
          "atom_index": 958,
          "name": "CD2",
          "element": "C",
          "coord": [
            2.6928000450134277,
            -4.412899971008301,
            -5.770100116729736
          ]
        },
        {
          "atom_index": 959,
          "name": "CE1",
          "element": "C",
          "coord": [
            2.71370005607605,
            -4.4334001541137695,
            -6.04610013961792
          ]
        },
        {
          "atom_index": 960,
          "name": "CE2",
          "element": "C",
          "coord": [
            2.650899887084961,
            -4.307300090789795,
            -5.8516998291015625
          ]
        },
        {
          "atom_index": 961,
          "name": "CZ",
          "element": "C",
          "coord": [
            2.6614999771118164,
            -4.318399906158447,
            -5.989299774169922
          ]
        },
        {
          "atom_index": 962,
          "name": "OH",
          "element": "O",
          "coord": [
            2.620500087738037,
            -4.214600086212158,
            -6.069699764251709
          ]
        }
      ]
    },
    {
      "id": "H:123",
      "chain": "H",
      "resseq": 123,
      "icode": "",
      "resname": "PRO",
      "hetflag": " ",
      "sasa": 0.0,
      "atoms": [
        {
          "atom_index": 963,
          "name": "N",
          "element": "N",
          "coord": [
            2.8424999713897705,
            -4.971399784088135,
            -5.718400001525879
          ]
        },
        {
          "atom_index": 964,
          "name": "CA",
          "element": "C",
          "coord": [
            2.909600019454956,
            -5.0767998695373535,
            -5.641900062561035
          ]
        },
        {
          "atom_index": 965,
          "name": "C",
          "element": "C",
          "coord": [
            3.0332999229431152,
            -5.025300025939941,
            -5.5680999755859375
          ]
        },
        {
          "atom_index": 966,
          "name": "O",
          "element": "O",
          "coord": [
            3.0848000049591064,
            -4.918499946594238,
            -5.599999904632568
          ]
        },
        {
          "atom_index": 967,
          "name": "CB",
          "element": "C",
          "coord": [
            2.9500999450683594,
            -5.177800178527832,
            -5.74970006942749
          ]
        },
        {
          "atom_index": 968,
          "name": "CG",
          "element": "C",
          "coord": [
            2.9723000526428223,
            -5.0954999923706055,
            -5.868899822235107
          ]
        },
        {
          "atom_index": 969,
          "name": "CD",
          "element": "C",
          "coord": [
            2.8722000122070312,
            -4.982399940490723,
            -5.862100124359131
          ]
        }
      ]
    },
    {
      "id": "H:124",
      "chain": "H",
      "resseq": 124,
      "icode": "",
      "resname": "LEU",
      "hetflag": " ",
      "sasa": 0.0,
      "atoms": [
        {
          "atom_index": 970,
          "name": "N",
          "element": "N",
          "coord": [
            3.0792999267578125,
            -5.101600170135498,
            -5.469799995422363
          ]
        },
        {
          "atom_index": 971,
          "name": "CA",
          "element": "C",
          "coord": [
            3.1974000930786133,
            -5.065700054168701,
            -5.3927998542785645
          ]
        },
        {
          "atom_index": 972,
          "name": "C",
          "element": "C",
          "coord": [
            3.2822999954223633,
            -5.190000057220459,
            -5.3719000816345215
          ]
        },
        {
          "atom_index": 973,
          "name": "O",
          "element": "O",
          "coord": [
            3.259200096130371,
            -5.26669979095459,
            -5.27869987487793
          ]
        },
        {
          "atom_index": 974,
          "name": "CB",
          "element": "C",
          "coord": [
            3.157099962234497,
            -5.006199836730957,
            -5.257500171661377
          ]
        },
        {
          "atom_index": 975,
          "name": "CG",
          "element": "C",
          "coord": [
            3.0648000240325928,
            -4.884300231933594,
            -5.258999824523926
          ]
        },
        {
          "atom_index": 976,
          "name": "CD1",
          "element": "C",
          "coord": [
            3.014400005340576,
            -4.854400157928467,
            -5.118800163269043
          ]
        },
        {
          "atom_index": 977,
          "name": "CD2",
          "element": "C",
          "coord": [
            3.136699914932251,
            -4.764200210571289,
            -5.3180999755859375
          ]
        }
      ]
    },
    {
      "id": "H:125",
      "chain": "H",
      "resseq": 125,
      "icode": "",
      "resname": "ALA",
      "hetflag": " ",
      "sasa": 0.0,
      "atoms": [
        {
          "atom_index": 978,
          "name": "N",
          "element": "N",
          "coord": [
            3.3789000511169434,
            -5.210899829864502,
            -5.4608001708984375
          ]
        },
        {
          "atom_index": 979,
          "name": "CA",
          "element": "C",
          "coord": [
            3.473099946975708,
            -5.321300029754639,
            -5.447700023651123
          ]
        },
        {
          "atom_index": 980,
          "name": "C",
          "element": "C",
          "coord": [
            3.5941998958587646,
            -5.273200035095215,
            -5.368599891662598
          ]
        },
        {
          "atom_index": 981,
          "name": "O",
          "element": "O",
          "coord": [
            3.6268999576568604,
            -5.154399871826172,
            -5.371799945831299
          ]
        },
        {
          "atom_index": 982,
          "name": "CB",
          "element": "C",
          "coord": [
            3.5153000354766846,
            -5.371300220489502,
            -5.583899974822998
          ]
        }
      ]
    },
    {
      "id": "H:126",
      "chain": "H",
      "resseq": 126,
      "icode": "",
      "resname": "PRO",
      "hetflag": " ",
      "sasa": 0.0,
      "atoms": [
        {
          "atom_index": 983,
          "name": "N",
          "element": "N",
          "coord": [
            3.6621999740600586,
            -5.364999771118164,
            -5.297699928283691
          ]
        },
        {
          "atom_index": 984,
          "name": "CA",
          "element": "C",
          "coord": [
            3.777400016784668,
            -5.320400238037109,
            -5.219600200653076
          ]
        },
        {
          "atom_index": 985,
          "name": "C",
          "element": "C",
          "coord": [
            3.8879001140594482,
            -5.27209997177124,
            -5.3119001388549805
          ]
        },
        {
          "atom_index": 986,
          "name": "O",
          "element": "O",
          "coord": [
            3.903899908065796,
            -5.326700210571289,
            -5.421199798583984
          ]
        },
        {
          "atom_index": 987,
          "name": "CB",
          "element": "C",
          "coord": [
            3.8213000297546387,
            -5.446499824523926,
            -5.143599987030029
          ]
        },
        {
          "atom_index": 988,
          "name": "CG",
          "element": "C",
          "coord": [
            3.70989990234375,
            -5.544300079345703,
            -5.158699989318848
          ]
        },
        {
          "atom_index": 989,
          "name": "CD",
          "element": "C",
          "coord": [
            3.6410000324249268,
            -5.510200023651123,
            -5.2866997718811035
          ]
        }
      ]
    },
    {
      "id": "H:127",
      "chain": "H",
      "resseq": 127,
      "icode": "",
      "resname": "ALA",
      "hetflag": " ",
      "sasa": 0.0,
      "atoms": [
        {
          "atom_index": 990,
          "name": "N",
          "element": "N",
          "coord": [
            3.9611001014709473,
            -5.1697998046875,
            -5.2692999839782715
          ]
        },
        {
          "atom_index": 991,
          "name": "CA",
          "element": "C",
          "coord": [
            4.073800086975098,
            -5.118899822235107,
            -5.346799850463867
          ]
        },
        {
          "atom_index": 992,
          "name": "C",
          "element": "C",
          "coord": [
            4.19980001449585,
            -5.199399948120117,
            -5.313600063323975
          ]
        },
        {
          "atom_index": 993,
          "name": "O",
          "element": "O",
          "coord": [
            4.265900135040283,
            -5.173699855804443,
            -5.212900161743164
          ]
        },
        {
          "atom_index": 994,
          "name": "CB",
          "element": "C",
          "coord": [
            4.094799995422363,
            -4.971700191497803,
            -5.317699909210205
          ]
        }
      ]
    },
    {
      "id": "H:128",
      "chain": "H",
      "resseq": 128,
      "icode": "",
      "resname": "CYS",
      "hetflag": " ",
      "sasa": 3.459512948989868,
      "atoms": [
        {
          "atom_index": 995,
          "name": "N",
          "element": "N",
          "coord": [
            4.230899810791016,
            -5.297500133514404,
            -5.398200035095215
          ]
        },
        {
          "atom_index": 996,
          "name": "CA",
          "element": "C",
          "coord": [
            4.3470001220703125,
            -5.385300159454346,
            -5.380199909210205
          ]
        },
        {
          "atom_index": 997,
          "name": "C",
          "element": "C",
          "coord": [
            4.387199878692627,
            -5.404300212860107,
            -5.234099864959717
          ]
        },
        {
          "atom_index": 998,
          "name": "O",
          "element": "O",
          "coord": [
            4.354300022125244,
            -5.505899906158447,
            -5.172800064086914
          ]
        },
        {
          "atom_index": 999,
          "name": "CB",
          "element": "C",
          "coord": [
            4.4664998054504395,
            -5.331999778747559,
            -5.459799766540527
          ]
        },
        {
          "atom_index": 1000,
          "name": "SG",
          "element": "S",
          "coord": [
            4.5346999168396,
            -5.1753997802734375,
            -5.399199962615967
          ]
        }
      ]
    },
    {
      "id": "H:136",
      "chain": "H",
      "resseq": 136,
      "icode": "",
      "resname": "ASN",
      "hetflag": " ",
      "sasa": 8.776819229125977,
      "atoms": [
        {
          "atom_index": 1001,
          "name": "N",
          "element": "N",
          "coord": [
            4.069799900054932,
            -6.255799770355225,
            -4.289299964904785
          ]
        },
        {
          "atom_index": 1002,
          "name": "CA",
          "element": "C",
          "coord": [
            4.041200160980225,
            -6.377200126647949,
            -4.365099906921387
          ]
        },
        {
          "atom_index": 1003,
          "name": "C",
          "element": "C",
          "coord": [
            3.8996999263763428,
            -6.375899791717529,
            -4.424799919128418
          ]
        },
        {
          "atom_index": 1004,
          "name": "O",
          "element": "O",
          "coord": [
            3.838200092315674,
            -6.481100082397461,
            -4.443299770355225
          ]
        },
        {
          "atom_index": 1005,
          "name": "CB",
          "element": "C",
          "coord": [
            4.060699939727783,
            -6.499499797821045,
            -4.274499893188477
          ]
        },
        {
          "atom_index": 1006,
          "name": "CG",
          "element": "C",
          "coord": [
            4.1020002365112305,
            -6.623700141906738,
            -4.351200103759766
          ]
        },
        {
          "atom_index": 1007,
          "name": "OD1",
          "element": "O",
          "coord": [
            4.195099830627441,
            -6.693900108337402,
            -4.311600208282471
          ]
        },
        {
          "atom_index": 1008,
          "name": "ND2",
          "element": "N",
          "coord": [
            4.033699989318848,
            -6.651199817657471,
            -4.461699962615967
          ]
        }
      ]
    },
    {
      "id": "H:137",
      "chain": "H",
      "resseq": 137,
      "icode": "",
      "resname": "THR",
      "hetflag": " ",
      "sasa": 0.0,
      "atoms": [
        {
          "atom_index": 1009,
          "name": "N",
          "element": "N",
          "coord": [
            3.8494999408721924,
            -6.256499767303467,
            -4.456500053405762
          ]
        },
        {
          "atom_index": 1010,
          "name": "CA",
          "element": "C",
          "coord": [
            3.7123000621795654,
            -6.239799976348877,
            -4.504899978637695
          ]
        },
        {
          "atom_index": 1011,
          "name": "C",
          "element": "C",
          "coord": [
            3.6933000087738037,
            -6.100200176239014,
            -4.5655999183654785
          ]
        },
        {
          "atom_index": 1012,
          "name": "O",
          "element": "O",
          "coord": [
            3.7451000213623047,
            -6.001399993896484,
            -4.512700080871582
          ]
        },
        {
          "atom_index": 1013,
          "name": "CB",
          "element": "C",
          "coord": [
            3.610100030899048,
            -6.263299942016602,
            -4.391200065612793
          ]
        },
        {
          "atom_index": 1014,
          "name": "OG1",
          "element": "O",
          "coord": [
            3.4781999588012695,
            -6.2316999435424805,
            -4.436800003051758
          ]
        },
        {
          "atom_index": 1015,
          "name": "CG2",
          "element": "C",
          "coord": [
            3.6433000564575195,
            -6.178100109100342,
            -4.269199848175049
          ]
        }
      ]
    },
    {
      "id": "H:138",
      "chain": "H",
      "resseq": 138,
      "icode": "",
      "resname": "VAL",
      "hetflag": " ",
      "sasa": 0.0,
      "atoms": [
        {
          "atom_index": 1016,
          "name": "N",
          "element": "N",
          "coord": [
            3.617799997329712,
            -6.093299865722656,
            -4.67549991607666
          ]
        },
        {
          "atom_index": 1017,
          "name": "CA",
          "element": "C",
          "coord": [
            3.605600118637085,
            -5.97130012512207,
            -4.756199836730957
          ]
        },
        {
          "atom_index": 1018,
          "name": "C",
          "element": "C",
          "coord": [
            3.473099946975708,
            -5.899099826812744,
            -4.731900215148926
          ]
        },
        {
          "atom_index": 1019,
          "name": "O",
          "element": "O",
          "coord": [
            3.371799945831299,
            -5.963200092315674,
            -4.704899787902832
          ]
        },
        {
          "atom_index": 1020,
          "name": "CB",
          "element": "C",
          "coord": [
            3.6143999099731445,
            -6.004499912261963,
            -4.906300067901611
          ]
        },
        {
          "atom_index": 1021,
          "name": "CG1",
          "element": "C",
          "coord": [
            3.6284000873565674,
            -5.877799987792969,
            -4.988900184631348
          ]
        },
        {
          "atom_index": 1022,
          "name": "CG2",
          "element": "C",
          "coord": [
            3.730799913406372,
            -6.098100185394287,
            -4.933300018310547
          ]
        }
      ]
    },
    {
      "id": "H:139",
      "chain": "H",
      "resseq": 139,
      "icode": "",
      "resname": "THR",
      "hetflag": " ",
      "sasa": 0.0,
      "atoms": [
        {
          "atom_index": 1023,
          "name": "N",
          "element": "N",
          "coord": [
            3.4746999740600586,
            -5.76609992980957,
            -4.743599891662598
          ]
        },
        {
          "atom_index": 1024,
          "name": "CA",
          "element": "C",
          "coord": [
            3.354300022125244,
            -5.6834001541137695,
            -4.729300022125244
          ]
        },
        {
          "atom_index": 1025,
          "name": "C",
          "element": "C",
          "coord": [
            3.3308000564575195,
            -5.59499979019165,
            -4.851900100708008
          ]
        },
        {
          "atom_index": 1026,
          "name": "O",
          "element": "O",
          "coord": [
            3.418600082397461,
            -5.519999980926514,
            -4.893499851226807
          ]
        },
        {
          "atom_index": 1027,
          "name": "CB",
          "element": "C",
          "coord": [
            3.361299991607666,
            -5.593800067901611,
            -4.603899955749512
          ]
        },
        {
          "atom_index": 1028,
          "name": "OG1",
          "element": "O",
          "coord": [
            3.353100061416626,
            -5.67519998550415,
            -4.486400127410889
          ]
        },
        {
          "atom_index": 1029,
          "name": "CG2",
          "element": "C",
          "coord": [
            3.2465999126434326,
            -5.493199825286865,
            -4.602399826049805
          ]
        }
      ]
    },
    {
      "id": "H:140",
      "chain": "H",
      "resseq": 140,
      "icode": "",
      "resname": "LEU",
      "hetflag": " ",
      "sasa": 0.0,
      "atoms": [
        {
          "atom_index": 1030,
          "name": "N",
          "element": "N",
          "coord": [
            3.210400104522705,
            -5.604000091552734,
            -4.907400131225586
          ]
        },
        {
          "atom_index": 1031,
          "name": "CA",
          "element": "C",
          "coord": [
            3.1712000370025635,
            -5.529399871826172,
            -5.0269999504089355
          ]
        },
        {
          "atom_index": 1032,
          "name": "C",
          "element": "C",
          "coord": [
            3.05679988861084,
            -5.433700084686279,
            -4.992300033569336
          ]
        },
        {
          "atom_index": 1033,
          "name": "O",
          "element": "O",
          "coord": [
            3.0023999214172363,
            -5.440199851989746,
            -4.8815999031066895
          ]
        },
        {
          "atom_index": 1034,
          "name": "CB",
          "element": "C",
          "coord": [
            3.1284000873565674,
            -5.627099990844727,
            -5.1371002197265625
          ]
        },
        {
          "atom_index": 1035,
          "name": "CG",
          "element": "C",
          "coord": [
            3.2235000133514404,
            -5.7459001541137695,
            -5.158400058746338
          ]
        },
        {
          "atom_index": 1036,
          "name": "CD1",
          "element": "C",
          "coord": [
            3.1712000370025635,
            -5.840099811553955,
            -5.264200210571289
          ]
        },
        {
          "atom_index": 1037,
          "name": "CD2",
          "element": "C",
          "coord": [
            3.3633999824523926,
            -5.698299884796143,
            -5.194300174713135
          ]
        }
      ]
    },
    {
      "id": "H:141",
      "chain": "H",
      "resseq": 141,
      "icode": "",
      "resname": "GLY",
      "hetflag": " ",
      "sasa": 0.0,
      "atoms": [
        {
          "atom_index": 1038,
          "name": "N",
          "element": "N",
          "coord": [
            3.0195999145507812,
            -5.3454999923706055,
            -5.085400104522705
          ]
        },
        {
          "atom_index": 1039,
          "name": "CA",
          "element": "C",
          "coord": [
            2.9198999404907227,
            -5.242499828338623,
            -5.054999828338623
          ]
        },
        {
          "atom_index": 1040,
          "name": "C",
          "element": "C",
          "coord": [
            2.843400001525879,
            -5.181600093841553,
            -5.1707000732421875
          ]
        },
        {
          "atom_index": 1041,
          "name": "O",
          "element": "O",
          "coord": [
            2.884999990463257,
            -5.189599990844727,
            -5.285799980163574
          ]
        }
      ]
    },
    {
      "id": "H:142",
      "chain": "H",
      "resseq": 142,
      "icode": "",
      "resname": "CYS",
      "hetflag": " ",
      "sasa": 0.0,
      "atoms": [
        {
          "atom_index": 1042,
          "name": "N",
          "element": "N",
          "coord": [
            2.7293999195098877,
            -5.120999813079834,
            -5.137499809265137
          ]
        },
        {
          "atom_index": 1043,
          "name": "CA",
          "element": "C",
          "coord": [
            2.641200065612793,
            -5.056300163269043,
            -5.234399795532227
          ]
        },
        {
          "atom_index": 1044,
          "name": "C",
          "element": "C",
          "coord": [
            2.618000030517578,
            -4.91349983215332,
            -5.191999912261963
          ]
        },
        {
          "atom_index": 1045,
          "name": "O",
          "element": "O",
          "coord": [
            2.5766000747680664,
            -4.888000011444092,
            -5.0792999267578125
          ]
        },
        {
          "atom_index": 1046,
          "name": "CB",
          "element": "C",
          "coord": [
            2.5067999362945557,
            -5.13040018081665,
            -5.247000217437744
          ]
        },
        {
          "atom_index": 1047,
          "name": "SG",
          "element": "S",
          "coord": [
            2.507999897003174,
            -5.242000102996826,
            -5.388000011444092
          ]
        }
      ]
    },
    {
      "id": "H:143",
      "chain": "H",
      "resseq": 143,
      "icode": "",
      "resname": "LEU",
      "hetflag": " ",
      "sasa": 0.0,
      "atoms": [
        {
          "atom_index": 1048,
          "name": "N",
          "element": "N",
          "coord": [
            2.646199941635132,
            -4.820700168609619,
            -5.282299995422363
          ]
        },
        {
          "atom_index": 1049,
          "name": "CA",
          "element": "C",
          "coord": [
            2.6250998973846436,
            -4.679500102996826,
            -5.25600004196167
          ]
        },
        {
          "atom_index": 1050,
          "name": "C",
          "element": "C",
          "coord": [
            2.4958999156951904,
            -4.636199951171875,
            -5.323500156402588
          ]
        },
        {
          "atom_index": 1051,
          "name": "O",
          "element": "O",
          "coord": [
            2.4902000427246094,
            -4.624800205230713,
            -5.445700168609619
          ]
        },
        {
          "atom_index": 1052,
          "name": "CB",
          "element": "C",
          "coord": [
            2.7434000968933105,
            -4.596499919891357,
            -5.307600021362305
          ]
        },
        {
          "atom_index": 1053,
          "name": "CG",
          "element": "C",
          "coord": [
            2.7611000537872314,
            -4.458000183105469,
            -5.24459981918335
          ]
        },
        {
          "atom_index": 1054,
          "name": "CD1",
          "element": "C",
          "coord": [
            2.8499999046325684,
            -4.3694000244140625,
            -5.331999778747559
          ]
        },
        {
          "atom_index": 1055,
          "name": "CD2",
          "element": "C",
          "coord": [
            2.6273999214172363,
            -4.390500068664551,
            -5.219299793243408
          ]
        }
      ]
    },
    {
      "id": "H:144",
      "chain": "H",
      "resseq": 144,
      "icode": "",
      "resname": "VAL",
      "hetflag": " ",
      "sasa": 0.0,
      "atoms": [
        {
          "atom_index": 1056,
          "name": "N",
          "element": "N",
          "coord": [
            2.392199993133545,
            -4.614999771118164,
            -5.242800235748291
          ]
        },
        {
          "atom_index": 1057,
          "name": "CA",
          "element": "C",
          "coord": [
            2.2688000202178955,
            -4.551700115203857,
            -5.289299964904785
          ]
        },
        {
          "atom_index": 1058,
          "name": "C",
          "element": "C",
          "coord": [
            2.2855000495910645,
            -4.399499893188477,
            -5.276899814605713
          ]
        },
        {
          "atom_index": 1059,
          "name": "O",
          "element": "O",
          "coord": [
            2.275399923324585,
            -4.343699932098389,
            -5.166800022125244
          ]
        },
        {
          "atom_index": 1060,
          "name": "CB",
          "element": "C",
          "coord": [
            2.1456000804901123,
            -4.600299835205078,
            -5.208099842071533
          ]
        },
        {
          "atom_index": 1061,
          "name": "CG1",
          "element": "C",
          "coord": [
            2.018899917602539,
            -4.5329999923706055,
            -5.257500171661377
          ]
        },
        {
          "atom_index": 1062,
          "name": "CG2",
          "element": "C",
          "coord": [
            2.1314001083374023,
            -4.751699924468994,
            -5.217700004577637
          ]
        }
      ]
    },
    {
      "id": "H:145",
      "chain": "H",
      "resseq": 145,
      "icode": "",
      "resname": "LYS",
      "hetflag": " ",
      "sasa": 0.0,
      "atoms": [
        {
          "atom_index": 1063,
          "name": "N",
          "element": "N",
          "coord": [
            2.3127999305725098,
            -4.333499908447266,
            -5.389800071716309
          ]
        },
        {
          "atom_index": 1064,
          "name": "CA",
          "element": "C",
          "coord": [
            2.34060001373291,
            -4.189799785614014,
            -5.391900062561035
          ]
        },
        {
          "atom_index": 1065,
          "name": "C",
          "element": "C",
          "coord": [
            2.2221999168395996,
            -4.112199783325195,
            -5.448400020599365
          ]
        },
        {
          "atom_index": 1066,
          "name": "O",
          "element": "O",
          "coord": [
            2.1547999382019043,
            -4.15880012512207,
            -5.54040002822876
          ]
        },
        {
          "atom_index": 1067,
          "name": "CB",
          "element": "C",
          "coord": [
            2.466099977493286,
            -4.160699844360352,
            -5.475399971008301
          ]
        },
        {
          "atom_index": 1068,
          "name": "CG",
          "element": "C",
          "coord": [
            2.50219988822937,
            -4.01230001449585,
            -5.488699913024902
          ]
        },
        {
          "atom_index": 1069,
          "name": "CD",
          "element": "C",
          "coord": [
            2.6256000995635986,
            -3.9925999641418457,
            -5.576499938964844
          ]
        },
        {
          "atom_index": 1070,
          "name": "CE",
          "element": "C",
          "coord": [
            2.628700017929077,
            -3.854599952697754,
            -5.644599914550781
          ]
        },
        {
          "atom_index": 1071,
          "name": "NZ",
          "element": "N",
          "coord": [
            2.7474000453948975,
            -3.835900068283081,
            -5.735199928283691
          ]
        }
      ]
    },
    {
      "id": "H:146",
      "chain": "H",
      "resseq": 146,
      "icode": "",
      "resname": "GLY",
      "hetflag": " ",
      "sasa": 0.0,
      "atoms": [
        {
          "atom_index": 1072,
          "name": "N",
          "element": "N",
          "coord": [
            2.1977999210357666,
            -3.99429988861084,
            -5.39109992980957
          ]
        },
        {
          "atom_index": 1073,
          "name": "CA",
          "element": "C",
          "coord": [
            2.1026999950408936,
            -3.896399974822998,
            -5.445199966430664
          ]
        },
        {
          "atom_index": 1074,
          "name": "C",
          "element": "C",
          "coord": [
            1.9595999717712402,
            -3.943700075149536,
            -5.463900089263916
          ]
        },
        {
          "atom_index": 1075,
          "name": "O",
          "element": "O",
          "coord": [
            1.9170000553131104,
            -3.969399929046631,
            -5.576399803161621
          ]
        }
      ]
    },
    {
      "id": "H:147",
      "chain": "H",
      "resseq": 147,
      "icode": "",
      "resname": "TYR",
      "hetflag": " ",
      "sasa": 0.0,
      "atoms": [
        {
          "atom_index": 1076,
          "name": "N",
          "element": "N",
          "coord": [
            1.8845000267028809,
            -3.9546000957489014,
            -5.354899883270264
          ]
        },
        {
          "atom_index": 1077,
          "name": "CA",
          "element": "C",
          "coord": [
            1.7417000532150269,
            -3.984600067138672,
            -5.365099906921387
          ]
        },
        {
          "atom_index": 1078,
          "name": "C",
          "element": "C",
          "coord": [
            1.6575000286102295,
            -3.9010000228881836,
            -5.270500183105469
          ]
        },
        {
          "atom_index": 1079,
          "name": "O",
          "element": "O",
          "coord": [
            1.7079999446868896,
            -3.843100070953369,
            -5.174499988555908
          ]
        },
        {
          "atom_index": 1080,
          "name": "CB",
          "element": "C",
          "coord": [
            1.7137999534606934,
            -4.132800102233887,
            -5.340199947357178
          ]
        },
        {
          "atom_index": 1081,
          "name": "CG",
          "element": "C",
          "coord": [
            1.7470999956130981,
            -4.18209981918335,
            -5.201099872589111
          ]
        },
        {
          "atom_index": 1082,
          "name": "CD1",
          "element": "C",
          "coord": [
            1.6582000255584717,
            -4.165800094604492,
            -5.09630012512207
          ]
        },
        {
          "atom_index": 1083,
          "name": "CD2",
          "element": "C",
          "coord": [
            1.8671000003814697,
            -4.246500015258789,
            -5.175099849700928
          ]
        },
        {
          "atom_index": 1084,
          "name": "CE1",
          "element": "C",
          "coord": [
            1.6878999471664429,
            -4.211599826812744,
            -4.968999862670898
          ]
        },
        {
          "atom_index": 1085,
          "name": "CE2",
          "element": "C",
          "coord": [
            1.8977999687194824,
            -4.292900085449219,
            -5.047900199890137
          ]
        },
        {
          "atom_index": 1086,
          "name": "CZ",
          "element": "C",
          "coord": [
            1.8077000379562378,
            -4.275100231170654,
            -4.945400238037109
          ]
        },
        {
          "atom_index": 1087,
          "name": "OH",
          "element": "O",
          "coord": [
            1.837499976158142,
            -4.321100234985352,
            -4.818999767303467
          ]
        }
      ]
    },
    {
      "id": "H:148",
      "chain": "H",
      "resseq": 148,
      "icode": "",
      "resname": "PHE",
      "hetflag": " ",
      "sasa": 0.0,
      "atoms": [
        {
          "atom_index": 1088,
          "name": "N",
          "element": "N",
          "coord": [
            1.527999997138977,
            -3.8966000080108643,
            -5.298900127410889
          ]
        },
        {
          "atom_index": 1089,
          "name": "CA",
          "element": "C",
          "coord": [
            1.430899977684021,
            -3.829699993133545,
            -5.213099956512451
          ]
        },
        {
          "atom_index": 1090,
          "name": "C",
          "element": "C",
          "coord": [
            1.2934000492095947,
            -3.879199981689453,
            -5.256400108337402
          ]
        },
        {
          "atom_index": 1091,
          "name": "O",
          "element": "O",
          "coord": [
            1.267199993133545,
            -3.8891000747680664,
            -5.375999927520752
          ]
        },
        {
          "atom_index": 1092,
          "name": "CB",
          "element": "C",
          "coord": [
            1.440600037574768,
            -3.6779000759124756,
            -5.230500221252441
          ]
        },
        {
          "atom_index": 1093,
          "name": "CG",
          "element": "C",
          "coord": [
            1.3650000095367432,
            -3.59879994392395,
            -5.126699924468994
          ]
        },
        {
          "atom_index": 1094,
          "name": "CD1",
          "element": "C",
          "coord": [
            1.226699948310852,
            -3.5855000019073486,
            -5.133500099182129
          ]
        },
        {
          "atom_index": 1095,
          "name": "CD2",
          "element": "C",
          "coord": [
            1.432800054550171,
            -3.534600019454956,
            -5.023499965667725
          ]
        },
        {
          "atom_index": 1096,
          "name": "CE1",
          "element": "C",
          "coord": [
            1.1571999788284302,
            -3.511399984359741,
            -5.0381999015808105
          ]
        },
        {
          "atom_index": 1097,
          "name": "CE2",
          "element": "C",
          "coord": [
            1.363800048828125,
            -3.460400104522705,
            -4.927800178527832
          ]
        },
        {
          "atom_index": 1098,
          "name": "CZ",
          "element": "C",
          "coord": [
            1.2259999513626099,
            -3.4489998817443848,
            -4.935500144958496
          ]
        }
      ]
    },
    {
      "id": "H:149",
      "chain": "H",
      "resseq": 149,
      "icode": "",
      "resname": "PRO",
      "hetflag": " ",
      "sasa": 0.0,
      "atoms": [
        {
          "atom_index": 1099,
          "name": "N",
          "element": "N",
          "coord": [
            1.2056000232696533,
            -3.9124999046325684,
            -5.160799980163574
          ]
        },
        {
          "atom_index": 1100,
          "name": "CA",
          "element": "C",
          "coord": [
            1.2201999425888062,
            -3.9102001190185547,
            -5.016600131988525
          ]
        },
        {
          "atom_index": 1101,
          "name": "C",
          "element": "C",
          "coord": [
            1.2710000276565552,
            -4.042900085449219,
            -4.959700107574463
          ]
        },
        {
          "atom_index": 1102,
          "name": "O",
          "element": "O",
          "coord": [
            1.3025000095367432,
            -4.13539981842041,
            -5.03439998626709
          ]
        },
        {
          "atom_index": 1103,
          "name": "CB",
          "element": "C",
          "coord": [
            1.07669997215271,
            -3.886899948120117,
            -4.9704999923706055
          ]
        },
        {
          "atom_index": 1104,
          "name": "CG",
          "element": "C",
          "coord": [
            0.9957000017166138,
            -3.964400053024292,
            -5.067999839782715
          ]
        },
        {
          "atom_index": 1105,
          "name": "CD",
          "element": "C",
          "coord": [
            1.0709999799728394,
            -3.9584999084472656,
            -5.199100017547607
          ]
        }
      ]
    },
    {
      "id": "H:150",
      "chain": "H",
      "resseq": 150,
      "icode": "",
      "resname": "GLU",
      "hetflag": " ",
      "sasa": 0.0,
      "atoms": [
        {
          "atom_index": 1106,
          "name": "N",
          "element": "N",
          "coord": [
            1.277500033378601,
            -4.049499988555908,
            -4.827000141143799
          ]
        },
        {
          "atom_index": 1107,
          "name": "CA",
          "element": "C",
          "coord": [
            1.3001999855041504,
            -4.174099922180176,
            -4.75439977645874
          ]
        },
        {
          "atom_index": 1108,
          "name": "C",
          "element": "C",
          "coord": [
            1.1747000217437744,
            -4.2617998123168945,
            -4.764599800109863
          ]
        },
        {
          "atom_index": 1109,
          "name": "O",
          "element": "O",
          "coord": [
            1.0642999410629272,
            -4.209400177001953,
            -4.78249979019165
          ]
        },
        {
          "atom_index": 1110,
          "name": "CB",
          "element": "C",
          "coord": [
            1.3286000490188599,
            -4.1433000564575195,
            -4.6072998046875
          ]
        },
        {
          "atom_index": 1111,
          "name": "CG",
          "element": "C",
          "coord": [
            1.4495999813079834,
            -4.053400039672852,
            -4.582499980926514
          ]
        },
        {
          "atom_index": 1112,
          "name": "CD",
          "element": "C",
          "coord": [
            1.5751999616622925,
            -4.1315999031066895,
            -4.547599792480469
          ]
        },
        {
          "atom_index": 1113,
          "name": "OE1",
          "element": "O",
          "coord": [
            1.628000020980835,
            -4.204699993133545,
            -4.634799957275391
          ]
        },
        {
          "atom_index": 1114,
          "name": "OE2",
          "element": "O",
          "coord": [
            1.6211999654769897,
            -4.11929988861084,
            -4.432000160217285
          ]
        }
      ]
    },
    {
      "id": "H:151",
      "chain": "H",
      "resseq": 151,
      "icode": "",
      "resname": "PRO",
      "hetflag": " ",
      "sasa": 0.06453092396259308,
      "atoms": [
        {
          "atom_index": 1115,
          "name": "N",
          "element": "N",
          "coord": [
            1.1893999576568604,
            -4.395199775695801,
            -4.752999782562256
          ]
        },
        {
          "atom_index": 1116,
          "name": "CA",
          "element": "C",
          "coord": [
            1.3092000484466553,
            -4.474100112915039,
            -4.731800079345703
          ]
        },
        {
          "atom_index": 1117,
          "name": "C",
          "element": "C",
          "coord": [
            1.3636000156402588,
            -4.535699844360352,
            -4.861800193786621
          ]
        },
        {
          "atom_index": 1118,
          "name": "O",
          "element": "O",
          "coord": [
            1.3142999410629272,
            -4.505899906158447,
            -4.970600128173828
          ]
        },
        {
          "atom_index": 1119,
          "name": "CB",
          "element": "C",
          "coord": [
            1.2577999830245972,
            -4.58459997177124,
            -4.640200138092041
          ]
        },
        {
          "atom_index": 1120,
          "name": "CG",
          "element": "C",
          "coord": [
            1.118299961090088,
            -4.611000061035156,
            -4.691999912261963
          ]
        },
        {
          "atom_index": 1121,
          "name": "CD",
          "element": "C",
          "coord": [
            1.0714000463485718,
            -4.4832000732421875,
            -4.759900093078613
          ]
        }
      ]
    },
    {
      "id": "H:152",
      "chain": "H",
      "resseq": 152,
      "icode": "",
      "resname": "VAL",
      "hetflag": " ",
      "sasa": 0.0,
      "atoms": [
        {
          "atom_index": 1122,
          "name": "N",
          "element": "N",
          "coord": [
            1.4651000499725342,
            -4.620699882507324,
            -4.8480000495910645
          ]
        },
        {
          "atom_index": 1123,
          "name": "CA",
          "element": "C",
          "coord": [
            1.5219000577926636,
            -4.69789981842041,
            -4.958199977874756
          ]
        },
        {
          "atom_index": 1124,
          "name": "C",
          "element": "C",
          "coord": [
            1.5595999956130981,
            -4.83459997177124,
            -4.902400016784668
          ]
        },
        {
          "atom_index": 1125,
          "name": "O",
          "element": "O",
          "coord": [
            1.6418999433517456,
            -4.841899871826172,
            -4.811999797821045
          ]
        },
        {
          "atom_index": 1126,
          "name": "CB",
          "element": "C",
          "coord": [
            1.6490000486373901,
            -4.629700183868408,
            -5.0142998695373535
          ]
        },
        {
          "atom_index": 1127,
          "name": "CG1",
          "element": "C",
          "coord": [
            1.7411999702453613,
            -4.731200218200684,
            -5.080100059509277
          ]
        },
        {
          "atom_index": 1128,
          "name": "CG2",
          "element": "C",
          "coord": [
            1.6124000549316406,
            -4.518499851226807,
            -5.111800193786621
          ]
        }
      ]
    },
    {
      "id": "H:153",
      "chain": "H",
      "resseq": 153,
      "icode": "",
      "resname": "THR",
      "hetflag": " ",
      "sasa": 0.3842431306838989,
      "atoms": [
        {
          "atom_index": 1129,
          "name": "N",
          "element": "N",
          "coord": [
            1.4996999502182007,
            -4.9415998458862305,
            -4.95419979095459
          ]
        },
        {
          "atom_index": 1130,
          "name": "CA",
          "element": "C",
          "coord": [
            1.5324000120162964,
            -5.078100204467773,
            -4.9105000495910645
          ]
        },
        {
          "atom_index": 1131,
          "name": "C",
          "element": "C",
          "coord": [
            1.6632000207901,
            -5.123600006103516,
            -4.973800182342529
          ]
        },
        {
          "atom_index": 1132,
          "name": "O",
          "element": "O",
          "coord": [
            1.684399962425232,
            -5.100100040435791,
            -5.091800212860107
          ]
        },
        {
          "atom_index": 1133,
          "name": "CB",
          "element": "C",
          "coord": [
            1.4235999584197998,
            -5.179200172424316,
            -4.953499794006348
          ]
        },
        {
          "atom_index": 1134,
          "name": "OG1",
          "element": "O",
          "coord": [
            1.294100046157837,
            -5.13100004196167,
            -4.915599822998047
          ]
        },
        {
          "atom_index": 1135,
          "name": "CG2",
          "element": "C",
          "coord": [
            1.4478000402450562,
            -5.3155999183654785,
            -4.889400005340576
          ]
        }
      ]
    },
    {
      "id": "H:154",
      "chain": "H",
      "resseq": 154,
      "icode": "",
      "resname": "VAL",
      "hetflag": " ",
      "sasa": 0.0,
      "atoms": [
        {
          "atom_index": 1136,
          "name": "N",
          "element": "N",
          "coord": [
            1.7503000497817993,
            -5.188600063323975,
            -4.896599769592285
          ]
        },
        {
          "atom_index": 1137,
          "name": "CA",
          "element": "C",
          "coord": [
            1.8722000122070312,
            -5.249499797821045,
            -4.952300071716309
          ]
        },
        {
          "atom_index": 1138,
          "name": "C",
          "element": "C",
          "coord": [
            1.8832999467849731,
            -5.396900177001953,
            -4.911399841308594
          ]
        },
        {
          "atom_index": 1139,
          "name": "O",
          "element": "O",
          "coord": [
            1.877500057220459,
            -5.429800033569336,
            -4.792200088500977
          ]
        },
        {
          "atom_index": 1140,
          "name": "CB",
          "element": "C",
          "coord": [
            2.0007998943328857,
            -5.175000190734863,
            -4.908599853515625
          ]
        },
        {
          "atom_index": 1141,
          "name": "CG1",
          "element": "C",
          "coord": [
            2.1229000091552734,
            -5.237599849700928,
            -4.973299980163574
          ]
        },
        {
          "atom_index": 1142,
          "name": "CG2",
          "element": "C",
          "coord": [
            1.993299961090088,
            -5.027699947357178,
            -4.945099830627441
          ]
        }
      ]
    },
    {
      "id": "H:156",
      "chain": "H",
      "resseq": 156,
      "icode": "",
      "resname": "SER",
      "hetflag": " ",
      "sasa": 0.0,
      "atoms": [
        {
          "atom_index": 1143,
          "name": "N",
          "element": "N",
          "coord": [
            1.8991999626159668,
            -5.48390007019043,
            -5.011099815368652
          ]
        },
        {
          "atom_index": 1144,
          "name": "CA",
          "element": "C",
          "coord": [
            1.9106999635696411,
            -5.628600120544434,
            -4.990499973297119
          ]
        },
        {
          "atom_index": 1145,
          "name": "C",
          "element": "C",
          "coord": [
            2.035599946975708,
            -5.6828999519348145,
            -5.059700012207031
          ]
        },
        {
          "atom_index": 1146,
          "name": "O",
          "element": "O",
          "coord": [
            2.103600025177002,
            -5.610199928283691,
            -5.132299900054932
          ]
        },
        {
          "atom_index": 1147,
          "name": "CB",
          "element": "C",
          "coord": [
            1.7855000495910645,
            -5.699100017547607,
            -5.044300079345703
          ]
        },
        {
          "atom_index": 1148,
          "name": "OG",
          "element": "O",
          "coord": [
            1.8083000183105469,
            -5.836900234222412,
            -5.068900108337402
          ]
        }
      ]
    },
    {
      "id": "H:157",
      "chain": "H",
      "resseq": 157,
      "icode": "",
      "resname": "TRP",
      "hetflag": " ",
      "sasa": 0.0,
      "atoms": [
        {
          "atom_index": 1149,
          "name": "N",
          "element": "N",
          "coord": [
            2.0659000873565674,
            -5.810500144958496,
            -5.036200046539307
          ]
        },
        {
          "atom_index": 1150,
          "name": "CA",
          "element": "C",
          "coord": [
            2.1789000034332275,
            -5.876999855041504,
            -5.10099983215332
          ]
        },
        {
          "atom_index": 1151,
          "name": "C",
          "element": "C",
          "coord": [
            2.1391000747680664,
            -6.01609992980957,
            -5.147299766540527
          ]
        },
        {
          "atom_index": 1152,
          "name": "O",
          "element": "O",
          "coord": [
            2.085400104522705,
            -6.09499979019165,
            -5.069399833679199
          ]
        },
        {
          "atom_index": 1153,
          "name": "CB",
          "element": "C",
          "coord": [
            2.2981998920440674,
            -5.885200023651123,
            -5.0065999031066895
          ]
        },
        {
          "atom_index": 1154,
          "name": "CG",
          "element": "C",
          "coord": [
            2.352099895477295,
            -5.752299785614014,
            -4.973999977111816
          ]
        },
        {
          "atom_index": 1155,
          "name": "CD1",
          "element": "C",
          "coord": [
            2.313199996948242,
            -5.67140007019043,
            -4.871699810028076
          ]
        },
        {
          "atom_index": 1156,
          "name": "CD2",
          "element": "C",
          "coord": [
            2.4537999629974365,
            -5.681600093841553,
            -5.044899940490723
          ]
        },
        {
          "atom_index": 1157,
          "name": "NE1",
          "element": "N",
          "coord": [
            2.3854000568389893,
            -5.5543999671936035,
            -4.873700141906738
          ]
        },
        {
          "atom_index": 1158,
          "name": "CE2",
          "element": "C",
          "coord": [
            2.4725000858306885,
            -5.558000087738037,
            -4.9791998863220215
          ]
        },
        {
          "atom_index": 1159,
          "name": "CE3",
          "element": "C",
          "coord": [
            2.531599998474121,
            -5.710599899291992,
            -5.157400131225586
          ]
        },
        {
          "atom_index": 1160,
          "name": "CZ2",
          "element": "C",
          "coord": [
            2.5655999183654785,
            -5.4633002281188965,
            -5.022299766540527
          ]
        },
        {
          "atom_index": 1161,
          "name": "CZ3",
          "element": "C",
          "coord": [
            2.6247000694274902,
            -5.616300106048584,
            -5.200399875640869
          ]
        },
        {
          "atom_index": 1162,
          "name": "CH2",
          "element": "C",
          "coord": [
            2.640500068664551,
            -5.493899822235107,
            -5.132699966430664
          ]
        }
      ]
    },
    {
      "id": "H:162",
      "chain": "H",
      "resseq": 162,
      "icode": "",
      "resname": "ASN",
      "hetflag": " ",
      "sasa": 0.0,
      "atoms": [
        {
          "atom_index": 1163,
          "name": "N",
          "element": "N",
          "coord": [
            2.1666998863220215,
            -6.044300079345703,
            -5.274600028991699
          ]
        },
        {
          "atom_index": 1164,
          "name": "CA",
          "element": "C",
          "coord": [
            2.125,
            -6.167900085449219,
            -5.340099811553955
          ]
        },
        {
          "atom_index": 1165,
          "name": "C",
          "element": "C",
          "coord": [
            1.9812999963760376,
            -6.205399990081787,
            -5.303299903869629
          ]
        },
        {
          "atom_index": 1166,
          "name": "O",
          "element": "O",
          "coord": [
            1.9530999660491943,
            -6.3190999031066895,
            -5.266600131988525
          ]
        },
        {
          "atom_index": 1167,
          "name": "CB",
          "element": "C",
          "coord": [
            2.2228000164031982,
            -6.281700134277344,
            -5.307199954986572
          ]
        },
        {
          "atom_index": 1168,
          "name": "CG",
          "element": "C",
          "coord": [
            2.359600067138672,
            -6.263999938964844,
            -5.373199939727783
          ]
        },
        {
          "atom_index": 1169,
          "name": "OD1",
          "element": "O",
          "coord": [
            2.3729000091552734,
            -6.199900150299072,
            -5.47760009765625
          ]
        },
        {
          "atom_index": 1170,
          "name": "ND2",
          "element": "N",
          "coord": [
            2.461699962615967,
            -6.322999954223633,
            -5.31279993057251
          ]
        }
      ]
    },
    {
      "id": "H:163",
      "chain": "H",
      "resseq": 163,
      "icode": "",
      "resname": "SER",
      "hetflag": " ",
      "sasa": 2.9191370010375977,
      "atoms": [
        {
          "atom_index": 1171,
          "name": "N",
          "element": "N",
          "coord": [
            1.8916000127792358,
            -6.107399940490723,
            -5.311600208282471
          ]
        },
        {
          "atom_index": 1172,
          "name": "CA",
          "element": "C",
          "coord": [
            1.7482999563217163,
            -6.127799987792969,
            -5.28879976272583
          ]
        },
        {
          "atom_index": 1173,
          "name": "C",
          "element": "C",
          "coord": [
            1.7156000137329102,
            -6.202899932861328,
            -5.158899784088135
          ]
        },
        {
          "atom_index": 1174,
          "name": "O",
          "element": "O",
          "coord": [
            1.6303000450134277,
            -6.292300224304199,
            -5.156799793243408
          ]
        },
        {
          "atom_index": 1175,
          "name": "CB",
          "element": "C",
          "coord": [
            1.686900019645691,
            -6.200399875640869,
            -5.408699989318848
          ]
        },
        {
          "atom_index": 1176,
          "name": "OG",
          "element": "O",
          "coord": [
            1.7202999591827393,
            -6.134799957275391,
            -5.529900074005127
          ]
        }
      ]
    },
    {
      "id": "H:164",
      "chain": "H",
      "resseq": 164,
      "icode": "",
      "resname": "GLY",
      "hetflag": " ",
      "sasa": 0.6951280832290649,
      "atoms": [
        {
          "atom_index": 1177,
          "name": "N",
          "element": "N",
          "coord": [
            1.7836999893188477,
            -6.1656999588012695,
            -5.05079984664917
          ]
        },
        {
          "atom_index": 1178,
          "name": "CA",
          "element": "C",
          "coord": [
            1.7585999965667725,
            -6.224699974060059,
            -4.919400215148926
          ]
        },
        {
          "atom_index": 1179,
          "name": "C",
          "element": "C",
          "coord": [
            1.843500018119812,
            -6.346099853515625,
            -4.886300086975098
          ]
        },
        {
          "atom_index": 1180,
          "name": "O",
          "element": "O",
          "coord": [
            1.8428000211715698,
            -6.392199993133545,
            -4.772299766540527
          ]
        }
      ]
    },
    {
      "id": "H:165",
      "chain": "H",
      "resseq": 165,
      "icode": "",
      "resname": "ALA",
      "hetflag": " ",
      "sasa": 1.5450642108917236,
      "atoms": [
        {
          "atom_index": 1181,
          "name": "N",
          "element": "N",
          "coord": [
            1.917099952697754,
            -6.397799968719482,
            -4.9847002029418945
          ]
        },
        {
          "atom_index": 1182,
          "name": "CA",
          "element": "C",
          "coord": [
            2.0064001083374023,
            -6.511899948120117,
            -4.962800025939941
          ]
        },
        {
          "atom_index": 1183,
          "name": "C",
          "element": "C",
          "coord": [
            2.127000093460083,
            -6.47629976272583,
            -4.875500202178955
          ]
        },
        {
          "atom_index": 1184,
          "name": "O",
          "element": "O",
          "coord": [
            2.1861000061035156,
            -6.564899921417236,
            -4.813600063323975
          ]
        },
        {
          "atom_index": 1185,
          "name": "CB",
          "element": "C",
          "coord": [
            2.052999973297119,
            -6.568900108337402,
            -5.095300197601318
          ]
        }
      ]
    },
    {
      "id": "H:166",
      "chain": "H",
      "resseq": 166,
      "icode": "",
      "resname": "LEU",
      "hetflag": " ",
      "sasa": 0.0,
      "atoms": [
        {
          "atom_index": 1186,
          "name": "N",
          "element": "N",
          "coord": [
            2.1635000705718994,
            -6.347799777984619,
            -4.872000217437744
          ]
        },
        {
          "atom_index": 1187,
          "name": "CA",
          "element": "C",
          "coord": [
            2.267400026321411,
            -6.296800136566162,
            -4.781099796295166
          ]
        },
        {
          "atom_index": 1188,
          "name": "C",
          "element": "C",
          "coord": [
            2.2037999629974365,
            -6.223199844360352,
            -4.66379976272583
          ]
        },
        {
          "atom_index": 1189,
          "name": "O",
          "element": "O",
          "coord": [
            2.1723999977111816,
            -6.104499816894531,
            -4.674200057983398
          ]
        },
        {
          "atom_index": 1190,
          "name": "CB",
          "element": "C",
          "coord": [
            2.3645999431610107,
            -6.2032999992370605,
            -4.854599952697754
          ]
        },
        {
          "atom_index": 1191,
          "name": "CG",
          "element": "C",
          "coord": [
            2.4914000034332275,
            -6.267399787902832,
            -4.911399841308594
          ]
        },
        {
          "atom_index": 1192,
          "name": "CD1",
          "element": "C",
          "coord": [
            2.585700035095215,
            -6.305500030517578,
            -4.798900127410889
          ]
        },
        {
          "atom_index": 1193,
          "name": "CD2",
          "element": "C",
          "coord": [
            2.458699941635132,
            -6.388599872589111,
            -4.997099876403809
          ]
        }
      ]
    },
    {
      "id": "H:167",
      "chain": "H",
      "resseq": 167,
      "icode": "",
      "resname": "THR",
      "hetflag": " ",
      "sasa": 3.90181303024292,
      "atoms": [
        {
          "atom_index": 1194,
          "name": "N",
          "element": "N",
          "coord": [
            2.1849000453948975,
            -6.294899940490723,
            -4.5528998374938965
          ]
        },
        {
          "atom_index": 1195,
          "name": "CA",
          "element": "C",
          "coord": [
            2.1263999938964844,
            -6.23829984664917,
            -4.43120002746582
          ]
        },
        {
          "atom_index": 1196,
          "name": "C",
          "element": "C",
          "coord": [
            2.234800100326538,
            -6.200900077819824,
            -4.329800128936768
          ]
        },
        {
          "atom_index": 1197,
          "name": "O",
          "element": "O",
          "coord": [
            2.2300000190734863,
            -6.0929999351501465,
            -4.270400047302246
          ]
        },
        {
          "atom_index": 1198,
          "name": "CB",
          "element": "C",
          "coord": [
            2.0230000019073486,
            -6.335000038146973,
            -4.366499900817871
          ]
        },
        {
          "atom_index": 1199,
          "name": "OG1",
          "element": "O",
          "coord": [
            1.9644999504089355,
            -6.273600101470947,
            -4.250899791717529
          ]
        },
        {
          "atom_index": 1200,
          "name": "CG2",
          "element": "C",
          "coord": [
            2.087100028991699,
            -6.467700004577637,
            -4.326000213623047
          ]
        }
      ]
    },
    {
      "id": "H:168",
      "chain": "H",
      "resseq": 168,
      "icode": "",
      "resname": "SER",
      "hetflag": " ",
      "sasa": 1.179110050201416,
      "atoms": [
        {
          "atom_index": 1201,
          "name": "N",
          "element": "N",
          "coord": [
            2.3324999809265137,
            -6.2895002365112305,
            -4.311699867248535
          ]
        },
        {
          "atom_index": 1202,
          "name": "CA",
          "element": "C",
          "coord": [
            2.4412999153137207,
            -6.267300128936768,
            -4.216700077056885
          ]
        },
        {
          "atom_index": 1203,
          "name": "C",
          "element": "C",
          "coord": [
            2.547800064086914,
            -6.17519998550415,
            -4.276899814605713
          ]
        },
        {
          "atom_index": 1204,
          "name": "O",
          "element": "O",
          "coord": [
            2.5676000118255615,
            -6.172900199890137,
            -4.398499965667725
          ]
        },
        {
          "atom_index": 1205,
          "name": "CB",
          "element": "C",
          "coord": [
            2.502500057220459,
            -6.401700019836426,
            -4.173699855804443
          ]
        },
        {
          "atom_index": 1206,
          "name": "OG",
          "element": "O",
          "coord": [
            2.636699914932251,
            -6.388000011444092,
            -4.13040018081665
          ]
        }
      ]
    },
    {
      "id": "H:169",
      "chain": "H",
      "resseq": 169,
      "icode": "",
      "resname": "GLY",
      "hetflag": " ",
      "sasa": 0.0,
      "atoms": [
        {
          "atom_index": 1207,
          "name": "N",
          "element": "N",
          "coord": [
            2.614500045776367,
            -6.098499774932861,
            -4.190899848937988
          ]
        },
        {
          "atom_index": 1208,
          "name": "CA",
          "element": "C",
          "coord": [
            2.724900007247925,
            -6.0117998123168945,
            -4.232500076293945
          ]
        },
        {
          "atom_index": 1209,
          "name": "C",
          "element": "C",
          "coord": [
            2.685699939727783,
            -5.875699996948242,
            -4.288300037384033
          ]
        },
        {
          "atom_index": 1210,
          "name": "O",
          "element": "O",
          "coord": [
            2.7727999687194824,
            -5.79449987411499,
            -4.320099830627441
          ]
        }
      ]
    },
    {
      "id": "H:171",
      "chain": "H",
      "resseq": 171,
      "icode": "",
      "resname": "VAL",
      "hetflag": " ",
      "sasa": 0.0,
      "atoms": [
        {
          "atom_index": 1211,
          "name": "N",
          "element": "N",
          "coord": [
            2.555500030517578,
            -5.849599838256836,
            -4.298900127410889
          ]
        },
        {
          "atom_index": 1212,
          "name": "CA",
          "element": "C",
          "coord": [
            2.50600004196167,
            -5.725299835205078,
            -4.35860013961792
          ]
        },
        {
          "atom_index": 1213,
          "name": "C",
          "element": "C",
          "coord": [
            2.5143001079559326,
            -5.60860013961792,
            -4.260000228881836
          ]
        },
        {
          "atom_index": 1214,
          "name": "O",
          "element": "O",
          "coord": [
            2.4992001056671143,
            -5.627099990844727,
            -4.1392998695373535
          ]
        },
        {
          "atom_index": 1215,
          "name": "CB",
          "element": "C",
          "coord": [
            2.359800100326538,
            -5.739299774169922,
            -4.405900001525879
          ]
        },
        {
          "atom_index": 1216,
          "name": "CG1",
          "element": "C",
          "coord": [
            2.317199945449829,
            -5.615200042724609,
            -4.48390007019043
          ]
        },
        {
          "atom_index": 1217,
          "name": "CG2",
          "element": "C",
          "coord": [
            2.3424999713897705,
            -5.864699840545654,
            -4.491199970245361
          ]
        }
      ]
    },
    {
      "id": "H:172",
      "chain": "H",
      "resseq": 172,
      "icode": "",
      "resname": "HIS",
      "hetflag": " ",
      "sasa": 0.0,
      "atoms": [
        {
          "atom_index": 1218,
          "name": "N",
          "element": "N",
          "coord": [
            2.539599895477295,
            -5.488900184631348,
            -4.312300205230713
          ]
        },
        {
          "atom_index": 1219,
          "name": "CA",
          "element": "C",
          "coord": [
            2.537400007247925,
            -5.366399765014648,
            -4.232699871063232
          ]
        },
        {
          "atom_index": 1220,
          "name": "C",
          "element": "C",
          "coord": [
            2.4795000553131104,
            -5.251100063323975,
            -4.314300060272217
          ]
        },
        {
          "atom_index": 1221,
          "name": "O",
          "element": "O",
          "coord": [
            2.541599988937378,
            -5.207499980926514,
            -4.411200046539307
          ]
        },
        {
          "atom_index": 1222,
          "name": "CB",
          "element": "C",
          "coord": [
            2.6782000064849854,
            -5.3308000564575195,
            -4.184899806976318
          ]
        },
        {
          "atom_index": 1223,
          "name": "CG",
          "element": "C",
          "coord": [
            2.7253000736236572,
            -5.413400173187256,
            -4.0690999031066895
          ]
        },
        {
          "atom_index": 1224,
          "name": "ND1",
          "element": "N",
          "coord": [
            2.8190999031066895,
            -5.513599872589111,
            -4.082200050354004
          ]
        },
        {
          "atom_index": 1225,
          "name": "CD2",
          "element": "C",
          "coord": [
            2.690999984741211,
            -5.410900115966797,
            -3.938199996948242
          ]
        },
        {
          "atom_index": 1226,
          "name": "CE1",
          "element": "C",
          "coord": [
            2.84060001373291,
            -5.5690999031066895,
            -3.964400053024292
          ]
        },
        {
          "atom_index": 1227,
          "name": "NE2",
          "element": "N",
          "coord": [
            2.7641000747680664,
            -5.508699893951416,
            -3.875200033187866
          ]
        }
      ]
    },
    {
      "id": "H:173",
      "chain": "H",
      "resseq": 173,
      "icode": "",
      "resname": "THR",
      "hetflag": " ",
      "sasa": 0.0,
      "atoms": [
        {
          "atom_index": 1228,
          "name": "N",
          "element": "N",
          "coord": [
            2.3606998920440674,
            -5.20389986038208,
            -4.276000022888184
          ]
        },
        {
          "atom_index": 1229,
          "name": "CA",
          "element": "C",
          "coord": [
            2.298099994659424,
            -5.086999893188477,
            -4.338699817657471
          ]
        },
        {
          "atom_index": 1230,
          "name": "C",
          "element": "C",
          "coord": [
            2.3106000423431396,
            -4.963900089263916,
            -4.24970006942749
          ]
        },
        {
          "atom_index": 1231,
          "name": "O",
          "element": "O",
          "coord": [
            2.2618000507354736,
            -4.962100028991699,
            -4.136499881744385
          ]
        },
        {
          "atom_index": 1232,
          "name": "CB",
          "element": "C",
          "coord": [
            2.149899959564209,
            -5.110799789428711,
            -4.3709001541137695
          ]
        },
        {
          "atom_index": 1233,
          "name": "OG1",
          "element": "O",
          "coord": [
            2.13919997215271,
            -5.171999931335449,
            -4.5
          ]
        },
        {
          "atom_index": 1234,
          "name": "CG2",
          "element": "C",
          "coord": [
            2.0729000568389893,
            -4.978899955749512,
            -4.372000217437744
          ]
        }
      ]
    },
    {
      "id": "H:174",
      "chain": "H",
      "resseq": 174,
      "icode": "",
      "resname": "PHE",
      "hetflag": " ",
      "sasa": 0.0,
      "atoms": [
        {
          "atom_index": 1235,
          "name": "N",
          "element": "N",
          "coord": [
            2.374300003051758,
            -4.8607001304626465,
            -4.304200172424316
          ]
        },
        {
          "atom_index": 1236,
          "name": "CA",
          "element": "C",
          "coord": [
            2.4079999923706055,
            -4.739799976348877,
            -4.230000019073486
          ]
        },
        {
          "atom_index": 1237,
          "name": "C",
          "element": "C",
          "coord": [
            2.298099994659424,
            -4.63539981842041,
            -4.24970006942749
          ]
        },
        {
          "atom_index": 1238,
          "name": "O",
          "element": "O",
          "coord": [
            2.2177999019622803,
            -4.64739990234375,
            -4.342299938201904
          ]
        },
        {
          "atom_index": 1239,
          "name": "CB",
          "element": "C",
          "coord": [
            2.5429999828338623,
            -4.685500144958496,
            -4.2779998779296875
          ]
        },
        {
          "atom_index": 1240,
          "name": "CG",
          "element": "C",
          "coord": [
            2.6584999561309814,
            -4.779200077056885,
            -4.253499984741211
          ]
        },
        {
          "atom_index": 1241,
          "name": "CD1",
          "element": "C",
          "coord": [
            2.6770999431610107,
            -4.892199993133545,
            -4.332600116729736
          ]
        },
        {
          "atom_index": 1242,
          "name": "CD2",
          "element": "C",
          "coord": [
            2.7497000694274902,
            -4.753600120544434,
            -4.151800155639648
          ]
        },
        {
          "atom_index": 1243,
          "name": "CE1",
          "element": "C",
          "coord": [
            2.7834999561309814,
            -4.978099822998047,
            -4.310800075531006
          ]
        },
        {
          "atom_index": 1244,
          "name": "CE2",
          "element": "C",
          "coord": [
            2.8570001125335693,
            -4.839200019836426,
            -4.129499912261963
          ]
        },
        {
          "atom_index": 1245,
          "name": "CZ",
          "element": "C",
          "coord": [
            2.8736000061035156,
            -4.951700210571289,
            -4.2093000411987305
          ]
        }
      ]
    },
    {
      "id": "H:175",
      "chain": "H",
      "resseq": 175,
      "icode": "",
      "resname": "PRO",
      "hetflag": " ",
      "sasa": 0.0,
      "atoms": [
        {
          "atom_index": 1246,
          "name": "N",
          "element": "N",
          "coord": [
            2.2936999797821045,
            -4.532700061798096,
            -4.162799835205078
          ]
        },
        {
          "atom_index": 1247,
          "name": "CA",
          "element": "C",
          "coord": [
            2.188999891281128,
            -4.431600093841553,
            -4.174200057983398
          ]
        },
        {
          "atom_index": 1248,
          "name": "C",
          "element": "C",
          "coord": [
            2.209700107574463,
            -4.339900016784668,
            -4.293799877166748
          ]
        },
        {
          "atom_index": 1249,
          "name": "O",
          "element": "O",
          "coord": [
            2.323899984359741,
            -4.318299770355225,
            -4.335599899291992
          ]
        },
        {
          "atom_index": 1250,
          "name": "CB",
          "element": "C",
          "coord": [
            2.201900005340576,
            -4.351500034332275,
            -4.044000148773193
          ]
        },
        {
          "atom_index": 1251,
          "name": "CG",
          "element": "C",
          "coord": [
            2.2990000247955322,
            -4.424900054931641,
            -3.9595999717712402
          ]
        },
        {
          "atom_index": 1252,
          "name": "CD",
          "element": "C",
          "coord": [
            2.3840999603271484,
            -4.504199981689453,
            -4.050600051879883
          ]
        }
      ]
    },
    {
      "id": "H:176",
      "chain": "H",
      "resseq": 176,
      "icode": "",
      "resname": "SER",
      "hetflag": " ",
      "sasa": 0.0,
      "atoms": [
        {
          "atom_index": 1253,
          "name": "N",
          "element": "N",
          "coord": [
            2.1005001068115234,
            -4.285699844360352,
            -4.347700119018555
          ]
        },
        {
          "atom_index": 1254,
          "name": "CA",
          "element": "C",
          "coord": [
            2.1089999675750732,
            -4.195499897003174,
            -4.462299823760986
          ]
        },
        {
          "atom_index": 1255,
          "name": "C",
          "element": "C",
          "coord": [
            2.160799980163574,
            -4.0578999519348145,
            -4.420599937438965
          ]
        },
        {
          "atom_index": 1256,
          "name": "O",
          "element": "O",
          "coord": [
            2.133699893951416,
            -4.012800216674805,
            -4.309899806976318
          ]
        },
        {
          "atom_index": 1257,
          "name": "CB",
          "element": "C",
          "coord": [
            1.9730000495910645,
            -4.18179988861084,
            -4.531899929046631
          ]
        },
        {
          "atom_index": 1258,
          "name": "OG",
          "element": "O",
          "coord": [
            1.8758000135421753,
            -4.125699996948242,
            -4.445499897003174
          ]
        }
      ]
    },
    {
      "id": "H:177",
      "chain": "H",
      "resseq": 177,
      "icode": "",
      "resname": "VAL",
      "hetflag": " ",
      "sasa": 0.0,
      "atoms": [
        {
          "atom_index": 1259,
          "name": "N",
          "element": "N",
          "coord": [
            2.2356998920440674,
            -3.9930999279022217,
            -4.509399890899658
          ]
        },
        {
          "atom_index": 1260,
          "name": "CA",
          "element": "C",
          "coord": [
            2.28629994392395,
            -3.8580000400543213,
            -4.4868998527526855
          ]
        },
        {
          "atom_index": 1261,
          "name": "C",
          "element": "C",
          "coord": [
            2.2367000579833984,
            -3.768399953842163,
            -4.600100040435791
          ]
        },
        {
          "atom_index": 1262,
          "name": "O",
          "element": "O",
          "coord": [
            2.208899974822998,
            -3.8164000511169434,
            -4.70989990234375
          ]
        },
        {
          "atom_index": 1263,
          "name": "CB",
          "element": "C",
          "coord": [
            2.4405999183654785,
            -3.8564000129699707,
            -4.479000091552734
          ]
        },
        {
          "atom_index": 1264,
          "name": "CG1",
          "element": "C",
          "coord": [
            2.50219988822937,
            -3.8696000576019287,
            -4.617199897766113
          ]
        },
        {
          "atom_index": 1265,
          "name": "CG2",
          "element": "C",
          "coord": [
            2.489500045776367,
            -3.730600118637085,
            -4.411099910736084
          ]
        }
      ]
    },
    {
      "id": "H:178",
      "chain": "H",
      "resseq": 178,
      "icode": "",
      "resname": "LEU",
      "hetflag": " ",
      "sasa": 0.0,
      "atoms": [
        {
          "atom_index": 1266,
          "name": "N",
          "element": "N",
          "coord": [
            2.226300001144409,
            -3.6384999752044678,
            -4.573500156402588
          ]
        },
        {
          "atom_index": 1267,
          "name": "CA",
          "element": "C",
          "coord": [
            2.1594998836517334,
            -3.545799970626831,
            -4.665299892425537
          ]
        },
        {
          "atom_index": 1268,
          "name": "C",
          "element": "C",
          "coord": [
            2.2383999824523926,
            -3.415600061416626,
            -4.6880998611450195
          ]
        },
        {
          "atom_index": 1269,
          "name": "O",
          "element": "O",
          "coord": [
            2.276099920272827,
            -3.34689998626709,
            -4.592400074005127
          ]
        },
        {
          "atom_index": 1270,
          "name": "CB",
          "element": "C",
          "coord": [
            2.019200086593628,
            -3.515399932861328,
            -4.609899997711182
          ]
        },
        {
          "atom_index": 1271,
          "name": "CG",
          "element": "C",
          "coord": [
            1.934499979019165,
            -3.4024999141693115,
            -4.670400142669678
          ]
        },
        {
          "atom_index": 1272,
          "name": "CD1",
          "element": "C",
          "coord": [
            1.7879999876022339,
            -3.44350004196167,
            -4.678400039672852
          ]
        },
        {
          "atom_index": 1273,
          "name": "CD2",
          "element": "C",
          "coord": [
            1.9493000507354736,
            -3.272599935531616,
            -4.591000080108643
          ]
        }
      ]
    },
    {
      "id": "H:179",
      "chain": "H",
      "resseq": 179,
      "icode": "",
      "resname": "HIS",
      "hetflag": " ",
      "sasa": 0.0,
      "atoms": [
        {
          "atom_index": 1274,
          "name": "N",
          "element": "N",
          "coord": [
            2.264699935913086,
            -3.3833000659942627,
            -4.814799785614014
          ]
        },
        {
          "atom_index": 1275,
          "name": "CA",
          "element": "C",
          "coord": [
            2.3106000423431396,
            -3.248500108718872,
            -4.851900100708008
          ]
        },
        {
          "atom_index": 1276,
          "name": "C",
          "element": "C",
          "coord": [
            2.275099992752075,
            -3.213599920272827,
            -4.996600151062012
          ]
        },
        {
          "atom_index": 1277,
          "name": "O",
          "element": "O",
          "coord": [
            2.2660999298095703,
            -3.3015999794006348,
            -5.082399845123291
          ]
        },
        {
          "atom_index": 1278,
          "name": "CB",
          "element": "C",
          "coord": [
            2.460700035095215,
            -3.22979998588562,
            -4.827199935913086
          ]
        },
        {
          "atom_index": 1279,
          "name": "CG",
          "element": "C",
          "coord": [
            2.499799966812134,
            -3.0869998931884766,
            -4.803100109100342
          ]
        },
        {
          "atom_index": 1280,
          "name": "ND1",
          "element": "N",
          "coord": [
            2.461699962615967,
            -3.0174999237060547,
            -4.690199851989746
          ]
        },
        {
          "atom_index": 1281,
          "name": "CD2",
          "element": "C",
          "coord": [
            2.572999954223633,
            -3.000499963760376,
            -4.877299785614014
          ]
        },
        {
          "atom_index": 1282,
          "name": "CE1",
          "element": "C",
          "coord": [
            2.5099000930786133,
            -2.8945999145507812,
            -4.695799827575684
          ]
        },
        {
          "atom_index": 1283,
          "name": "NE2",
          "element": "N",
          "coord": [
            2.5778000354766846,
            -2.881700038909912,
            -4.808300018310547
          ]
        }
      ]
    },
    {
      "id": "H:180",
      "chain": "H",
      "resseq": 180,
      "icode": "",
      "resname": "SER",
      "hetflag": " ",
      "sasa": 0.4194509983062744,
      "atoms": [
        {
          "atom_index": 1284,
          "name": "N",
          "element": "N",
          "coord": [
            2.256200075149536,
            -3.0840001106262207,
            -5.020999908447266
          ]
        },
        {
          "atom_index": 1285,
          "name": "CA",
          "element": "C",
          "coord": [
            2.195499897003174,
            -3.0318000316619873,
            -5.1442999839782715
          ]
        },
        {
          "atom_index": 1286,
          "name": "C",
          "element": "C",
          "coord": [
            2.063499927520752,
            -3.103100061416626,
            -5.178800106048584
          ]
        },
        {
          "atom_index": 1287,
          "name": "O",
          "element": "O",
          "coord": [
            2.0374999046325684,
            -3.137500047683716,
            -5.293900012969971
          ]
        },
        {
          "atom_index": 1288,
          "name": "CB",
          "element": "C",
          "coord": [
            2.2946999073028564,
            -3.0322000980377197,
            -5.262499809265137
          ]
        },
        {
          "atom_index": 1289,
          "name": "OG",
          "element": "O",
          "coord": [
            2.3385000228881836,
            -3.162400007247925,
            -5.2972002029418945
          ]
        }
      ]
    },
    {
      "id": "H:183",
      "chain": "H",
      "resseq": 183,
      "icode": "",
      "resname": "GLY",
      "hetflag": " ",
      "sasa": 0.0,
      "atoms": [
        {
          "atom_index": 1290,
          "name": "N",
          "element": "N",
          "coord": [
            1.9809000492095947,
            -3.1249001026153564,
            -5.076700210571289
          ]
        },
        {
          "atom_index": 1291,
          "name": "CA",
          "element": "C",
          "coord": [
            1.8444000482559204,
            -3.1730000972747803,
            -5.095099925994873
          ]
        },
        {
          "atom_index": 1292,
          "name": "C",
          "element": "C",
          "coord": [
            1.8280999660491943,
            -3.323699951171875,
            -5.091100215911865
          ]
        },
        {
          "atom_index": 1293,
          "name": "O",
          "element": "O",
          "coord": [
            1.7430000305175781,
            -3.3752999305725098,
            -5.018400192260742
          ]
        }
      ]
    },
    {
      "id": "H:184",
      "chain": "H",
      "resseq": 184,
      "icode": "",
      "resname": "LEU",
      "hetflag": " ",
      "sasa": 0.0,
      "atoms": [
        {
          "atom_index": 1294,
          "name": "N",
          "element": "N",
          "coord": [
            1.9091999530792236,
            -3.3940000534057617,
            -5.1697001457214355
          ]
        },
        {
          "atom_index": 1295,
          "name": "CA",
          "element": "C",
          "coord": [
            1.8940000534057617,
            -3.537899971008301,
            -5.187600135803223
          ]
        },
        {
          "atom_index": 1296,
          "name": "C",
          "element": "C",
          "coord": [
            1.965399980545044,
            -3.6171000003814697,
            -5.078800201416016
          ]
        },
        {
          "atom_index": 1297,
          "name": "O",
          "element": "O",
          "coord": [
            2.063699960708618,
            -3.5703001022338867,
            -5.020400047302246
          ]
        },
        {
          "atom_index": 1298,
          "name": "CB",
          "element": "C",
          "coord": [
            1.9471999406814575,
            -3.5799999237060547,
            -5.324399948120117
          ]
        },
        {
          "atom_index": 1299,
          "name": "CG",
          "element": "C",
          "coord": [
            1.8832999467849731,
            -3.5151000022888184,
            -5.447299957275391
          ]
        },
        {
          "atom_index": 1300,
          "name": "CD1",
          "element": "C",
          "coord": [
            1.9564000368118286,
            -3.5594000816345215,
            -5.5725998878479
          ]
        },
        {
          "atom_index": 1301,
          "name": "CD2",
          "element": "C",
          "coord": [
            1.735700011253357,
            -3.549499988555908,
            -5.455900192260742
          ]
        }
      ]
    },
    {
      "id": "H:185",
      "chain": "H",
      "resseq": 185,
      "icode": "",
      "resname": "TYR",
      "hetflag": " ",
      "sasa": 0.0,
      "atoms": [
        {
          "atom_index": 1302,
          "name": "N",
          "element": "N",
          "coord": [
            1.9143999814987183,
            -3.7376999855041504,
            -5.052999973297119
          ]
        },
        {
          "atom_index": 1303,
          "name": "CA",
          "element": "C",
          "coord": [
            1.969599962234497,
            -3.827399969100952,
            -4.952199935913086
          ]
        },
        {
          "atom_index": 1304,
          "name": "C",
          "element": "C",
          "coord": [
            2.0762999057769775,
            -3.9175000190734863,
            -5.012400150299072
          ]
        },
        {
          "atom_index": 1305,
          "name": "O",
          "element": "O",
          "coord": [
            2.080899953842163,
            -3.93969988822937,
            -5.133600234985352
          ]
        },
        {
          "atom_index": 1306,
          "name": "CB",
          "element": "C",
          "coord": [
            1.860200047492981,
            -3.9149999618530273,
            -4.889800071716309
          ]
        },
        {
          "atom_index": 1307,
          "name": "CG",
          "element": "C",
          "coord": [
            1.7676000595092773,
            -3.842400074005127,
            -4.7941999435424805
          ]
        },
        {
          "atom_index": 1308,
          "name": "CD1",
          "element": "C",
          "coord": [
            1.8051999807357788,
            -3.8190999031066895,
            -4.662399768829346
          ]
        },
        {
          "atom_index": 1309,
          "name": "CD2",
          "element": "C",
          "coord": [
            1.6419999599456787,
            -3.798799991607666,
            -4.83489990234375
          ]
        },
        {
          "atom_index": 1310,
          "name": "CE1",
          "element": "C",
          "coord": [
            1.7210999727249146,
            -3.753000020980835,
            -4.5742998123168945
          ]
        },
        {
          "atom_index": 1311,
          "name": "CE2",
          "element": "C",
          "coord": [
            1.5571999549865723,
            -3.7328999042510986,
            -4.747499942779541
          ]
        },
        {
          "atom_index": 1312,
          "name": "CZ",
          "element": "C",
          "coord": [
            1.597499966621399,
            -3.7102999687194824,
            -4.617499828338623
          ]
        },
        {
          "atom_index": 1313,
          "name": "OH",
          "element": "O",
          "coord": [
            1.5140999555587769,
            -3.6445000171661377,
            -4.530399799346924
          ]
        }
      ]
    },
    {
      "id": "H:186",
      "chain": "H",
      "resseq": 186,
      "icode": "",
      "resname": "SER",
      "hetflag": " ",
      "sasa": 0.0,
      "atoms": [
        {
          "atom_index": 1314,
          "name": "N",
          "element": "N",
          "coord": [
            2.1617000102996826,
            -3.969099998474121,
            -4.924799919128418
          ]
        },
        {
          "atom_index": 1315,
          "name": "CA",
          "element": "C",
          "coord": [
            2.2641000747680664,
            -4.065999984741211,
            -4.9604997634887695
          ]
        },
        {
          "atom_index": 1316,
          "name": "C",
          "element": "C",
          "coord": [
            2.268899917602539,
            -4.173600196838379,
            -4.851500034332275
          ]
        },
        {
          "atom_index": 1317,
          "name": "O",
          "element": "O",
          "coord": [
            2.2467000484466553,
            -4.144199848175049,
            -4.734600067138672
          ]
        },
        {
          "atom_index": 1318,
          "name": "CB",
          "element": "C",
          "coord": [
            2.4000000953674316,
            -3.996299982070923,
            -4.973700046539307
          ]
        },
        {
          "atom_index": 1319,
          "name": "OG",
          "element": "O",
          "coord": [
            2.40339994430542,
            -3.9100000858306885,
            -5.086400032043457
          ]
        }
      ]
    },
    {
      "id": "H:187",
      "chain": "H",
      "resseq": 187,
      "icode": "",
      "resname": "LEU",
      "hetflag": " ",
      "sasa": 0.0,
      "atoms": [
        {
          "atom_index": 1320,
          "name": "N",
          "element": "N",
          "coord": [
            2.297499895095825,
            -4.297399997711182,
            -4.889800071716309
          ]
        },
        {
          "atom_index": 1321,
          "name": "CA",
          "element": "C",
          "coord": [
            2.2980000972747803,
            -4.40880012512207,
            -4.795000076293945
          ]
        },
        {
          "atom_index": 1322,
          "name": "C",
          "element": "C",
          "coord": [
            2.377500057220459,
            -4.524199962615967,
            -4.853000164031982
          ]
        },
        {
          "atom_index": 1323,
          "name": "O",
          "element": "O",
          "coord": [
            2.377700090408325,
            -4.5441999435424805,
            -4.973800182342529
          ]
        },
        {
          "atom_index": 1324,
          "name": "CB",
          "element": "C",
          "coord": [
            2.153700113296509,
            -4.451700210571289,
            -4.765399932861328
          ]
        },
        {
          "atom_index": 1325,
          "name": "CG",
          "element": "C",
          "coord": [
            2.122299909591675,
            -4.5903000831604,
            -4.707200050354004
          ]
        },
        {
          "atom_index": 1326,
          "name": "CD1",
          "element": "C",
          "coord": [
            1.9808000326156616,
            -4.5920000076293945,
            -4.652699947357178
          ]
        },
        {
          "atom_index": 1327,
          "name": "CD2",
          "element": "C",
          "coord": [
            2.1396000385284424,
            -4.700300216674805,
            -4.810500144958496
          ]
        }
      ]
    },
    {
      "id": "H:188",
      "chain": "H",
      "resseq": 188,
      "icode": "",
      "resname": "SER",
      "hetflag": " ",
      "sasa": 0.0,
      "atoms": [
        {
          "atom_index": 1328,
          "name": "N",
          "element": "N",
          "coord": [
            2.443700075149536,
            -4.600599765777588,
            -4.766600131988525
          ]
        },
        {
          "atom_index": 1329,
          "name": "CA",
          "element": "C",
          "coord": [
            2.529900074005127,
            -4.71019983291626,
            -4.8105998039245605
          ]
        },
        {
          "atom_index": 1330,
          "name": "C",
          "element": "C",
          "coord": [
            2.509399890899658,
            -4.836299896240234,
            -4.727099895477295
          ]
        },
        {
          "atom_index": 1331,
          "name": "O",
          "element": "O",
          "coord": [
            2.4702999591827393,
            -4.829699993133545,
            -4.6107001304626465
          ]
        },
        {
          "atom_index": 1332,
          "name": "CB",
          "element": "C",
          "coord": [
            2.677299976348877,
            -4.667200088500977,
            -4.80679988861084
          ]
        },
        {
          "atom_index": 1333,
          "name": "OG",
          "element": "O",
          "coord": [
            2.714200019836426,
            -4.618299961090088,
            -4.679100036621094
          ]
        }
      ]
    },
    {
      "id": "H:189",
      "chain": "H",
      "resseq": 189,
      "icode": "",
      "resname": "SER",
      "hetflag": " ",
      "sasa": 0.0,
      "atoms": [
        {
          "atom_index": 1334,
          "name": "N",
          "element": "N",
          "coord": [
            2.535099983215332,
            -4.951200008392334,
            -4.788700103759766
          ]
        },
        {
          "atom_index": 1335,
          "name": "CA",
          "element": "C",
          "coord": [
            2.5211000442504883,
            -5.0808000564575195,
            -4.7220001220703125
          ]
        },
        {
          "atom_index": 1336,
          "name": "C",
          "element": "C",
          "coord": [
            2.641700029373169,
            -5.168499946594238,
            -4.752900123596191
          ]
        },
        {
          "atom_index": 1337,
          "name": "O",
          "element": "O",
          "coord": [
            2.71589994430542,
            -5.140900135040283,
            -4.847700119018555
          ]
        },
        {
          "atom_index": 1338,
          "name": "CB",
          "element": "C",
          "coord": [
            2.3926000595092773,
            -5.150100231170654,
            -4.766600131988525
          ]
        },
        {
          "atom_index": 1339,
          "name": "OG",
          "element": "O",
          "coord": [
            2.3617000579833984,
            -5.257999897003174,
            -4.680699825286865
          ]
        }
      ]
    },
    {
      "id": "H:190",
      "chain": "H",
      "resseq": 190,
      "icode": "",
      "resname": "SER",
      "hetflag": " ",
      "sasa": 0.0,
      "atoms": [
        {
          "atom_index": 1340,
          "name": "N",
          "element": "N",
          "coord": [
            2.6617000102996826,
            -5.273200035095215,
            -4.672699928283691
          ]
        },
        {
          "atom_index": 1341,
          "name": "CA",
          "element": "C",
          "coord": [
            2.778899908065796,
            -5.3597002029418945,
            -4.688399791717529
          ]
        },
        {
          "atom_index": 1342,
          "name": "C",
          "element": "C",
          "coord": [
            2.75219988822937,
            -5.503799915313721,
            -4.648600101470947
          ]
        },
        {
          "atom_index": 1343,
          "name": "O",
          "element": "O",
          "coord": [
            2.656100034713745,
            -5.532400131225586,
            -4.577899932861328
          ]
        },
        {
          "atom_index": 1344,
          "name": "CB",
          "element": "C",
          "coord": [
            2.894700050354004,
            -5.306700229644775,
            -4.604800224304199
          ]
        },
        {
          "atom_index": 1345,
          "name": "OG",
          "element": "O",
          "coord": [
            2.8726999759674072,
            -5.333499908447266,
            -4.467599868774414
          ]
        }
      ]
    },
    {
      "id": "H:191",
      "chain": "H",
      "resseq": 191,
      "icode": "",
      "resname": "VAL",
      "hetflag": " ",
      "sasa": 0.0,
      "atoms": [
        {
          "atom_index": 1346,
          "name": "N",
          "element": "N",
          "coord": [
            2.839400053024292,
            -5.593599796295166,
            -4.69379997253418
          ]
        },
        {
          "atom_index": 1347,
          "name": "CA",
          "element": "C",
          "coord": [
            2.8271000385284424,
            -5.736499786376953,
            -4.66510009765625
          ]
        },
        {
          "atom_index": 1348,
          "name": "C",
          "element": "C",
          "coord": [
            2.9637999534606934,
            -5.802499771118164,
            -4.6508002281188965
          ]
        },
        {
          "atom_index": 1349,
          "name": "O",
          "element": "O",
          "coord": [
            3.0390000343322754,
            -5.8105998039245605,
            -4.746799945831299
          ]
        },
        {
          "atom_index": 1350,
          "name": "CB",
          "element": "C",
          "coord": [
            2.74780011177063,
            -5.808700084686279,
            -4.776299953460693
          ]
        },
        {
          "atom_index": 1351,
          "name": "CG1",
          "element": "C",
          "coord": [
            2.773099899291992,
            -5.958600044250488,
            -4.7729997634887695
          ]
        },
        {
          "atom_index": 1352,
          "name": "CG2",
          "element": "C",
          "coord": [
            2.600100040435791,
            -5.781099796295166,
            -4.761300086975098
          ]
        }
      ]
    },
    {
      "id": "H:192",
      "chain": "H",
      "resseq": 192,
      "icode": "",
      "resname": "THR",
      "hetflag": " ",
      "sasa": 0.0,
      "atoms": [
        {
          "atom_index": 1353,
          "name": "N",
          "element": "N",
          "coord": [
            2.9951999187469482,
            -5.849299907684326,
            -4.530399799346924
          ]
        },
        {
          "atom_index": 1354,
          "name": "CA",
          "element": "C",
          "coord": [
            3.115499973297119,
            -5.928699970245361,
            -4.507699966430664
          ]
        },
        {
          "atom_index": 1355,
          "name": "C",
          "element": "C",
          "coord": [
            3.088599920272827,
            -6.0725998878479,
            -4.550600051879883
          ]
        },
        {
          "atom_index": 1356,
          "name": "O",
          "element": "O",
          "coord": [
            2.998300075531006,
            -6.137499809265137,
            -4.497499942779541
          ]
        },
        {
          "atom_index": 1357,
          "name": "CB",
          "element": "C",
          "coord": [
            3.1566998958587646,
            -5.928199768066406,
            -4.359399795532227
          ]
        },
        {
          "atom_index": 1358,
          "name": "OG1",
          "element": "O",
          "coord": [
            3.1728999614715576,
            -5.793099880218506,
            -4.3144001960754395
          ]
        },
        {
          "atom_index": 1359,
          "name": "CG2",
          "element": "C",
          "coord": [
            3.286799907684326,
            -6.0046000480651855,
            -4.339399814605713
          ]
        }
      ]
    },
    {
      "id": "H:193",
      "chain": "H",
      "resseq": 193,
      "icode": "",
      "resname": "VAL",
      "hetflag": " ",
      "sasa": 0.0,
      "atoms": [
        {
          "atom_index": 1360,
          "name": "N",
          "element": "N",
          "coord": [
            3.1665000915527344,
            -6.1219000816345215,
            -4.646500110626221
          ]
        },
        {
          "atom_index": 1361,
          "name": "CA",
          "element": "C",
          "coord": [
            3.151400089263916,
            -6.258800029754639,
            -4.695400238037109
          ]
        },
        {
          "atom_index": 1362,
          "name": "C",
          "element": "C",
          "coord": [
            3.2792000770568848,
            -6.338200092315674,
            -4.671800136566162
          ]
        },
        {
          "atom_index": 1363,
          "name": "O",
          "element": "O",
          "coord": [
            3.3887999057769775,
            -6.281899929046631,
            -4.679699897766113
          ]
        },
        {
          "atom_index": 1364,
          "name": "CB",
          "element": "C",
          "coord": [
            3.1196999549865723,
            -6.263000011444092,
            -4.846399784088135
          ]
        },
        {
          "atom_index": 1365,
          "name": "CG1",
          "element": "C",
          "coord": [
            2.9890999794006348,
            -6.1905999183654785,
            -4.8755998611450195
          ]
        },
        {
          "atom_index": 1366,
          "name": "CG2",
          "element": "C",
          "coord": [
            3.234499931335449,
            -6.203800201416016,
            -4.928199768066406
          ]
        }
      ]
    },
    {
      "id": "H:194",
      "chain": "H",
      "resseq": 194,
      "icode": "",
      "resname": "PRO",
      "hetflag": " ",
      "sasa": 0.7098401784896851,
      "atoms": [
        {
          "atom_index": 1367,
          "name": "N",
          "element": "N",
          "coord": [
            3.265700101852417,
            -6.469200134277344,
            -4.642300128936768
          ]
        },
        {
          "atom_index": 1368,
          "name": "CA",
          "element": "C",
          "coord": [
            3.3828001022338867,
            -6.556600093841553,
            -4.633500099182129
          ]
        },
        {
          "atom_index": 1369,
          "name": "C",
          "element": "C",
          "coord": [
            3.4763998985290527,
            -6.538899898529053,
            -4.753499984741211
          ]
        },
        {
          "atom_index": 1370,
          "name": "O",
          "element": "O",
          "coord": [
            3.4316999912261963,
            -6.542799949645996,
            -4.868500232696533
          ]
        },
        {
          "atom_index": 1371,
          "name": "CB",
          "element": "C",
          "coord": [
            3.3215999603271484,
            -6.697000026702881,
            -4.6321001052856445
          ]
        },
        {
          "atom_index": 1372,
          "name": "CG",
          "element": "C",
          "coord": [
            3.1875,
            -6.678299903869629,
            -4.571499824523926
          ]
        },
        {
          "atom_index": 1373,
          "name": "CD",
          "element": "C",
          "coord": [
            3.1405999660491943,
            -6.541999816894531,
            -4.61329984664917
          ]
        }
      ]
    },
    {
      "id": "H:195",
      "chain": "H",
      "resseq": 195,
      "icode": "",
      "resname": "SER",
      "hetflag": " ",
      "sasa": 0.2837687134742737,
      "atoms": [
        {
          "atom_index": 1374,
          "name": "N",
          "element": "N",
          "coord": [
            3.6050000190734863,
            -6.518799781799316,
            -4.725599765777588
          ]
        },
        {
          "atom_index": 1375,
          "name": "CA",
          "element": "C",
          "coord": [
            3.703900098800659,
            -6.484799861907959,
            -4.828400135040283
          ]
        },
        {
          "atom_index": 1376,
          "name": "C",
          "element": "C",
          "coord": [
            3.6989998817443848,
            -6.575699806213379,
            -4.951499938964844
          ]
        },
        {
          "atom_index": 1377,
          "name": "O",
          "element": "O",
          "coord": [
            3.7193000316619873,
            -6.5289998054504395,
            -5.063600063323975
          ]
        },
        {
          "atom_index": 1378,
          "name": "CB",
          "element": "C",
          "coord": [
            3.8447999954223633,
            -6.487500190734863,
            -4.768199920654297
          ]
        },
        {
          "atom_index": 1379,
          "name": "OG",
          "element": "O",
          "coord": [
            3.9421000480651855,
            -6.448500156402588,
            -4.86329984664917
          ]
        }
      ]
    },
    {
      "id": "H:196",
      "chain": "H",
      "resseq": 196,
      "icode": "",
      "resname": "SER",
      "hetflag": " ",
      "sasa": 3.168534755706787,
      "atoms": [
        {
          "atom_index": 1380,
          "name": "N",
          "element": "N",
          "coord": [
            3.671999931335449,
            -6.704500198364258,
            -4.929999828338623
          ]
        },
        {
          "atom_index": 1381,
          "name": "CA",
          "element": "C",
          "coord": [
            3.667799949645996,
            -6.8024001121521,
            -5.03879976272583
          ]
        },
        {
          "atom_index": 1382,
          "name": "C",
          "element": "C",
          "coord": [
            3.5515999794006348,
            -6.7789998054504395,
            -5.136199951171875
          ]
        },
        {
          "atom_index": 1383,
          "name": "O",
          "element": "O",
          "coord": [
            3.5708999633789062,
            -6.783899784088135,
            -5.257599830627441
          ]
        },
        {
          "atom_index": 1384,
          "name": "CB",
          "element": "C",
          "coord": [
            3.661400079727173,
            -6.945000171661377,
            -4.982500076293945
          ]
        },
        {
          "atom_index": 1385,
          "name": "OG",
          "element": "O",
          "coord": [
            3.5485999584198,
            -6.962699890136719,
            -4.898900032043457
          ]
        }
      ]
    },
    {
      "id": "H:197",
      "chain": "H",
      "resseq": 197,
      "icode": "",
      "resname": "THR",
      "hetflag": " ",
      "sasa": 0.0,
      "atoms": [
        {
          "atom_index": 1386,
          "name": "N",
          "element": "N",
          "coord": [
            3.4321000576019287,
            -6.752200126647949,
            -5.083199977874756
          ]
        },
        {
          "atom_index": 1387,
          "name": "CA",
          "element": "C",
          "coord": [
            3.3111000061035156,
            -6.740600109100342,
            -5.166100025177002
          ]
        },
        {
          "atom_index": 1388,
          "name": "C",
          "element": "C",
          "coord": [
            3.3215999603271484,
            -6.633500099182129,
            -5.275899887084961
          ]
        },
        {
          "atom_index": 1389,
          "name": "O",
          "element": "O",
          "coord": [
            3.2960000038146973,
            -6.662199974060059,
            -5.392899990081787
          ]
        },
        {
          "atom_index": 1390,
          "name": "CB",
          "element": "C",
          "coord": [
            3.184799909591675,
            -6.713099956512451,
            -5.080699920654297
          ]
        },
        {
          "atom_index": 1391,
          "name": "OG1",
          "element": "O",
          "coord": [
            3.207200050354004,
            -6.599699974060059,
            -4.9959001541137695
          ]
        },
        {
          "atom_index": 1392,
          "name": "CG2",
          "element": "C",
          "coord": [
            3.1491000652313232,
            -6.83519983291626,
            -4.995800018310547
          ]
        }
      ]
    },
    {
      "id": "H:198",
      "chain": "H",
      "resseq": 198,
      "icode": "",
      "resname": "TRP",
      "hetflag": " ",
      "sasa": 0.0,
      "atoms": [
        {
          "atom_index": 1393,
          "name": "N",
          "element": "N",
          "coord": [
            3.3585000038146973,
            -6.511199951171875,
            -5.23829984664917
          ]
        },
        {
          "atom_index": 1394,
          "name": "CA",
          "element": "C",
          "coord": [
            3.378499984741211,
            -6.403200149536133,
            -5.335599899291992
          ]
        },
        {
          "atom_index": 1395,
          "name": "C",
          "element": "C",
          "coord": [
            3.5204999446868896,
            -6.410900115966797,
            -5.391900062561035
          ]
        },
        {
          "atom_index": 1396,
          "name": "O",
          "element": "O",
          "coord": [
            3.615000009536743,
            -6.431600093841553,
            -5.315899848937988
          ]
        },
        {
          "atom_index": 1397,
          "name": "CB",
          "element": "C",
          "coord": [
            3.3566999435424805,
            -6.267000198364258,
            -5.269100189208984
          ]
        },
        {
          "atom_index": 1398,
          "name": "CG",
          "element": "C",
          "coord": [
            3.346100091934204,
            -6.151800155639648,
            -5.365600109100342
          ]
        },
        {
          "atom_index": 1399,
          "name": "CD1",
          "element": "C",
          "coord": [
            3.238600015640259,
            -6.119800090789795,
            -5.442699909210205
          ]
        },
        {
          "atom_index": 1400,
          "name": "CD2",
          "element": "C",
          "coord": [
            3.4458999633789062,
            -6.052599906921387,
            -5.393099784851074
          ]
        },
        {
          "atom_index": 1401,
          "name": "NE1",
          "element": "N",
          "coord": [
            3.2651000022888184,
            -6.007699966430664,
            -5.517300128936768
          ]
        },
        {
          "atom_index": 1402,
          "name": "CE2",
          "element": "C",
          "coord": [
            3.391700029373169,
            -5.964300155639648,
            -5.488900184631348
          ]
        },
        {
          "atom_index": 1403,
          "name": "CE3",
          "element": "C",
          "coord": [
            3.5759999752044678,
            -6.030099868774414,
            -5.346700191497803
          ]
        },
        {
          "atom_index": 1404,
          "name": "CZ2",
          "element": "C",
          "coord": [
            3.4628000259399414,
            -5.855100154876709,
            -5.539000034332275
          ]
        },
        {
          "atom_index": 1405,
          "name": "CZ3",
          "element": "C",
          "coord": [
            3.6468000411987305,
            -5.921299934387207,
            -5.396699905395508
          ]
        },
        {
          "atom_index": 1406,
          "name": "CH2",
          "element": "C",
          "coord": [
            3.589900016784668,
            -5.835299968719482,
            -5.4918999671936035
          ]
        }
      ]
    },
    {
      "id": "H:200",
      "chain": "H",
      "resseq": 200,
      "icode": "",
      "resname": "PRO",
      "hetflag": " ",
      "sasa": 0.99875807762146,
      "atoms": [
        {
          "atom_index": 1407,
          "name": "N",
          "element": "N",
          "coord": [
            3.537100076675415,
            -6.393599987030029,
            -5.524799823760986
          ]
        },
        {
          "atom_index": 1408,
          "name": "CA",
          "element": "C",
          "coord": [
            3.438499927520752,
            -6.371300220489502,
            -5.630199909210205
          ]
        },
        {
          "atom_index": 1409,
          "name": "C",
          "element": "C",
          "coord": [
            3.398900032043457,
            -6.497700214385986,
            -5.709199905395508
          ]
        },
        {
          "atom_index": 1410,
          "name": "O",
          "element": "O",
          "coord": [
            3.34089994430542,
            -6.485799789428711,
            -5.817200183868408
          ]
        },
        {
          "atom_index": 1411,
          "name": "CB",
          "element": "C",
          "coord": [
            3.5109000205993652,
            -6.272200107574463,
            -5.72160005569458
          ]
        },
        {
          "atom_index": 1412,
          "name": "CG",
          "element": "C",
          "coord": [
            3.6572000980377197,
            -6.309800148010254,
            -5.708099842071533
          ]
        },
        {
          "atom_index": 1413,
          "name": "CD",
          "element": "C",
          "coord": [
            3.67330002784729,
            -6.391300201416016,
            -5.581200122833252
          ]
        }
      ]
    },
    {
      "id": "H:202",
      "chain": "H",
      "resseq": 202,
      "icode": "",
      "resname": "SER",
      "hetflag": " ",
      "sasa": 4.66220760345459,
      "atoms": [
        {
          "atom_index": 1414,
          "name": "N",
          "element": "N",
          "coord": [
            3.428499937057495,
            -6.616499900817871,
            -5.656199932098389
          ]
        },
        {
          "atom_index": 1415,
          "name": "CA",
          "element": "C",
          "coord": [
            3.3887999057769775,
            -6.7428998947143555,
            -5.720600128173828
          ]
        },
        {
          "atom_index": 1416,
          "name": "C",
          "element": "C",
          "coord": [
            3.236599922180176,
            -6.754799842834473,
            -5.732999801635742
          ]
        },
        {
          "atom_index": 1417,
          "name": "O",
          "element": "O",
          "coord": [
            3.185499906539917,
            -6.814599990844727,
            -5.827899932861328
          ]
        },
        {
          "atom_index": 1418,
          "name": "CB",
          "element": "C",
          "coord": [
            3.443000078201294,
            -6.8628997802734375,
            -5.642399787902832
          ]
        },
        {
          "atom_index": 1419,
          "name": "OG",
          "element": "O",
          "coord": [
            3.3803999423980713,
            -6.874599933624268,
            -5.515699863433838
          ]
        }
      ]
    },
    {
      "id": "H:203",
      "chain": "H",
      "resseq": 203,
      "icode": "",
      "resname": "GLN",
      "hetflag": " ",
      "sasa": 4.305881977081299,
      "atoms": [
        {
          "atom_index": 1420,
          "name": "N",
          "element": "N",
          "coord": [
            3.166300058364868,
            -6.700099945068359,
            -5.633999824523926
          ]
        },
        {
          "atom_index": 1421,
          "name": "CA",
          "element": "C",
          "coord": [
            3.021899938583374,
            -6.681300163269043,
            -5.639200210571289
          ]
        },
        {
          "atom_index": 1422,
          "name": "C",
          "element": "C",
          "coord": [
            2.99780011177063,
            -6.531300067901611,
            -5.64139986038208
          ]
        },
        {
          "atom_index": 1423,
          "name": "O",
          "element": "O",
          "coord": [
            3.0678999423980713,
            -6.456600189208984,
            -5.57289981842041
          ]
        },
        {
          "atom_index": 1424,
          "name": "CB",
          "element": "C",
          "coord": [
            2.955699920654297,
            -6.745299816131592,
            -5.517199993133545
          ]
        },
        {
          "atom_index": 1425,
          "name": "CG",
          "element": "C",
          "coord": [
            2.9730000495910645,
            -6.897500038146973,
            -5.511099815368652
          ]
        },
        {
          "atom_index": 1426,
          "name": "CD",
          "element": "C",
          "coord": [
            2.956399917602539,
            -6.9552998542785645,
            -5.371300220489502
          ]
        },
        {
          "atom_index": 1427,
          "name": "OE1",
          "element": "O",
          "coord": [
            2.9688000679016113,
            -6.8846001625061035,
            -5.2708001136779785
          ]
        },
        {
          "atom_index": 1428,
          "name": "NE2",
          "element": "N",
          "coord": [
            2.9293999671936035,
            -7.085100173950195,
            -5.3643999099731445
          ]
        }
      ]
    },
    {
      "id": "H:205",
      "chain": "H",
      "resseq": 205,
      "icode": "",
      "resname": "THR",
      "hetflag": " ",
      "sasa": 0.0,
      "atoms": [
        {
          "atom_index": 1429,
          "name": "N",
          "element": "N",
          "coord": [
            2.900599956512451,
            -6.487100124359131,
            -5.720900058746338
          ]
        },
        {
          "atom_index": 1430,
          "name": "CA",
          "element": "C",
          "coord": [
            2.875699996948242,
            -6.343999862670898,
            -5.738500118255615
          ]
        },
        {
          "atom_index": 1431,
          "name": "C",
          "element": "C",
          "coord": [
            2.7894999980926514,
            -6.289299964904785,
            -5.626200199127197
          ]
        },
        {
          "atom_index": 1432,
          "name": "O",
          "element": "O",
          "coord": [
            2.707900047302246,
            -6.361599922180176,
            -5.56879997253418
          ]
        },
        {
          "atom_index": 1433,
          "name": "CB",
          "element": "C",
          "coord": [
            2.8041999340057373,
            -6.312900066375732,
            -5.871600151062012
          ]
        },
        {
          "atom_index": 1434,
          "name": "OG1",
          "element": "O",
          "coord": [
            2.853100061416626,
            -6.39900016784668,
            -5.974999904632568
          ]
        },
        {
          "atom_index": 1435,
          "name": "CG2",
          "element": "C",
          "coord": [
            2.826900005340576,
            -6.167300224304199,
            -5.911600112915039
          ]
        }
      ]
    },
    {
      "id": "H:206",
      "chain": "H",
      "resseq": 206,
      "icode": "",
      "resname": "VAL",
      "hetflag": " ",
      "sasa": 0.0,
      "atoms": [
        {
          "atom_index": 1436,
          "name": "N",
          "element": "N",
          "coord": [
            2.808300018310547,
            -6.161200046539307,
            -5.595799922943115
          ]
        },
        {
          "atom_index": 1437,
          "name": "CA",
          "element": "C",
          "coord": [
            2.723599910736084,
            -6.090400218963623,
            -5.500100135803223
          ]
        },
        {
          "atom_index": 1438,
          "name": "C",
          "element": "C",
          "coord": [
            2.6614999771118164,
            -5.966800212860107,
            -5.565800189971924
          ]
        },
        {
          "atom_index": 1439,
          "name": "O",
          "element": "O",
          "coord": [
            2.7318999767303467,
            -5.877999782562256,
            -5.61460018157959
          ]
        },
        {
          "atom_index": 1440,
          "name": "CB",
          "element": "C",
          "coord": [
            2.8010001182556152,
            -6.050300121307373,
            -5.372399806976318
          ]
        },
        {
          "atom_index": 1441,
          "name": "CG1",
          "element": "C",
          "coord": [
            2.8477001190185547,
            -6.174200057983398,
            -5.298900127410889
          ]
        },
        {
          "atom_index": 1442,
          "name": "CG2",
          "element": "C",
          "coord": [
            2.918800115585327,
            -5.960999965667725,
            -5.405099868774414
          ]
        }
      ]
    },
    {
      "id": "H:207",
      "chain": "H",
      "resseq": 207,
      "icode": "",
      "resname": "THR",
      "hetflag": " ",
      "sasa": 0.0,
      "atoms": [
        {
          "atom_index": 1443,
          "name": "N",
          "element": "N",
          "coord": [
            2.528700113296509,
            -5.964300155639648,
            -5.568900108337402
          ]
        },
        {
          "atom_index": 1444,
          "name": "CA",
          "element": "C",
          "coord": [
            2.4528000354766846,
            -5.850900173187256,
            -5.61899995803833
          ]
        },
        {
          "atom_index": 1445,
          "name": "C",
          "element": "C",
          "coord": [
            2.3782999515533447,
            -5.790999889373779,
            -5.501999855041504
          ]
        },
        {
          "atom_index": 1446,
          "name": "O",
          "element": "O",
          "coord": [
            2.34660005569458,
            -5.861400127410889,
            -5.406300067901611
          ]
        },
        {
          "atom_index": 1447,
          "name": "CB",
          "element": "C",
          "coord": [
            2.350100040435791,
            -5.895100116729736,
            -5.723999977111816
          ]
        },
        {
          "atom_index": 1448,
          "name": "OG1",
          "element": "O",
          "coord": [
            2.4172000885009766,
            -5.956600189208984,
            -5.834499835968018
          ]
        },
        {
          "atom_index": 1449,
          "name": "CG2",
          "element": "C",
          "coord": [
            2.269700050354004,
            -5.776500225067139,
            -5.773499965667725
          ]
        }
      ]
    },
    {
      "id": "H:208",
      "chain": "H",
      "resseq": 208,
      "icode": "",
      "resname": "CYS",
      "hetflag": " ",
      "sasa": 0.0,
      "atoms": [
        {
          "atom_index": 1450,
          "name": "N",
          "element": "N",
          "coord": [
            2.351300001144409,
            -5.661099910736084,
            -5.508200168609619
          ]
        },
        {
          "atom_index": 1451,
          "name": "CA",
          "element": "C",
          "coord": [
            2.2657999992370605,
            -5.597899913787842,
            -5.4085001945495605
          ]
        },
        {
          "atom_index": 1452,
          "name": "C",
          "element": "C",
          "coord": [
            2.1393001079559326,
            -5.548799991607666,
            -5.476099967956543
          ]
        },
        {
          "atom_index": 1453,
          "name": "O",
          "element": "O",
          "coord": [
            2.141700029373169,
            -5.509300231933594,
            -5.592400074005127
          ]
        },
        {
          "atom_index": 1454,
          "name": "CB",
          "element": "C",
          "coord": [
            2.33870005607605,
            -5.484300136566162,
            -5.335899829864502
          ]
        },
        {
          "atom_index": 1455,
          "name": "SG",
          "element": "S",
          "coord": [
            2.321700096130371,
            -5.31850004196167,
            -5.405900001525879
          ]
        }
      ]
    },
    {
      "id": "H:209",
      "chain": "H",
      "resseq": 209,
      "icode": "",
      "resname": "ASN",
      "hetflag": " ",
      "sasa": 0.0,
      "atoms": [
        {
          "atom_index": 1456,
          "name": "N",
          "element": "N",
          "coord": [
            2.0290000438690186,
            -5.553299903869629,
            -5.402500152587891
          ]
        },
        {
          "atom_index": 1457,
          "name": "CA",
          "element": "C",
          "coord": [
            1.898900032043457,
            -5.517300128936768,
            -5.455999851226807
          ]
        },
        {
          "atom_index": 1458,
          "name": "C",
          "element": "C",
          "coord": [
            1.8454999923706055,
            -5.396399974822998,
            -5.381400108337402
          ]
        },
        {
          "atom_index": 1459,
          "name": "O",
          "element": "O",
          "coord": [
            1.8118000030517578,
            -5.406000137329102,
            -5.2631001472473145
          ]
        },
        {
          "atom_index": 1460,
          "name": "CB",
          "element": "C",
          "coord": [
            1.8035000562667847,
            -5.63539981842041,
            -5.443399906158447
          ]
        },
        {
          "atom_index": 1461,
          "name": "CG",
          "element": "C",
          "coord": [
            1.8657000064849854,
            -5.765200138092041,
            -5.4918999671936035
          ]
        },
        {
          "atom_index": 1462,
          "name": "OD1",
          "element": "O",
          "coord": [
            1.888800024986267,
            -5.857600212097168,
            -5.413700103759766
          ]
        },
        {
          "atom_index": 1463,
          "name": "ND2",
          "element": "N",
          "coord": [
            1.895300030708313,
            -5.771900177001953,
            -5.621300220489502
          ]
        }
      ]
    },
    {
      "id": "H:210",
      "chain": "H",
      "resseq": 210,
      "icode": "",
      "resname": "VAL",
      "hetflag": " ",
      "sasa": 0.0,
      "atoms": [
        {
          "atom_index": 1464,
          "name": "N",
          "element": "N",
          "coord": [
            1.8408000469207764,
            -5.282599925994873,
            -5.451200008392334
          ]
        },
        {
          "atom_index": 1465,
          "name": "CA",
          "element": "C",
          "coord": [
            1.791700005531311,
            -5.156300067901611,
            -5.395599842071533
          ]
        },
        {
          "atom_index": 1466,
          "name": "C",
          "element": "C",
          "coord": [
            1.6492999792099,
            -5.125100135803223,
            -5.444499969482422
          ]
        },
        {
          "atom_index": 1467,
          "name": "O",
          "element": "O",
          "coord": [
            1.6212999820709229,
            -5.1346001625061035,
            -5.563799858093262
          ]
        },
        {
          "atom_index": 1468,
          "name": "CB",
          "element": "C",
          "coord": [
            1.8846999406814575,
            -5.041299819946289,
            -5.434700012207031
          ]
        },
        {
          "atom_index": 1469,
          "name": "CG1",
          "element": "C",
          "coord": [
            1.8279000520706177,
            -4.9085001945495605,
            -5.3892998695373535
          ]
        },
        {
          "atom_index": 1470,
          "name": "CG2",
          "element": "C",
          "coord": [
            2.0220999717712402,
            -5.0640997886657715,
            -5.375800132751465
          ]
        }
      ]
    },
    {
      "id": "H:211",
      "chain": "H",
      "resseq": 211,
      "icode": "",
      "resname": "ALA",
      "hetflag": " ",
      "sasa": 0.0,
      "atoms": [
        {
          "atom_index": 1471,
          "name": "N",
          "element": "N",
          "coord": [
            1.5611000061035156,
            -5.0879998207092285,
            -5.351399898529053
          ]
        },
        {
          "atom_index": 1472,
          "name": "CA",
          "element": "C",
          "coord": [
            1.4208999872207642,
            -5.054299831390381,
            -5.380799770355225
          ]
        },
        {
          "atom_index": 1473,
          "name": "C",
          "element": "C",
          "coord": [
            1.3863999843597412,
            -4.9145002365112305,
            -5.328199863433838
          ]
        },
        {
          "atom_index": 1474,
          "name": "O",
          "element": "O",
          "coord": [
            1.4305000305175781,
            -4.875699996948242,
            -5.219600200653076
          ]
        },
        {
          "atom_index": 1475,
          "name": "CB",
          "element": "C",
          "coord": [
            1.3286000490188599,
            -5.15749979019165,
            -5.318900108337402
          ]
        }
      ]
    },
    {
      "id": "H:212",
      "chain": "H",
      "resseq": 212,
      "icode": "",
      "resname": "HIS",
      "hetflag": " ",
      "sasa": 0.0,
      "atoms": [
        {
          "atom_index": 1476,
          "name": "N",
          "element": "N",
          "coord": [
            1.3082000017166138,
            -4.8394999504089355,
            -5.405799865722656
          ]
        },
        {
          "atom_index": 1477,
          "name": "CA",
          "element": "C",
          "coord": [
            1.2694000005722046,
            -4.702600002288818,
            -5.3703999519348145
          ]
        },
        {
          "atom_index": 1478,
          "name": "C",
          "element": "C",
          "coord": [
            1.1246000528335571,
            -4.6803998947143555,
            -5.4105000495910645
          ]
        },
        {
          "atom_index": 1479,
          "name": "O",
          "element": "O",
          "coord": [
            1.0967999696731567,
            -4.6219000816345215,
            -5.515100002288818
          ]
        },
        {
          "atom_index": 1480,
          "name": "CB",
          "element": "C",
          "coord": [
            1.3602999448776245,
            -4.600500106811523,
            -5.439799785614014
          ]
        },
        {
          "atom_index": 1481,
          "name": "CG",
          "element": "C",
          "coord": [
            1.3382999897003174,
            -4.4593000411987305,
            -5.394700050354004
          ]
        },
        {
          "atom_index": 1482,
          "name": "ND1",
          "element": "N",
          "coord": [
            1.301800012588501,
            -4.358399868011475,
            -5.481100082397461
          ]
        },
        {
          "atom_index": 1483,
          "name": "CD2",
          "element": "C",
          "coord": [
            1.3479000329971313,
            -4.402299880981445,
            -5.27239990234375
          ]
        },
        {
          "atom_index": 1484,
          "name": "CE1",
          "element": "C",
          "coord": [
            1.2903000116348267,
            -4.245200157165527,
            -5.413899898529053
          ]
        },
        {
          "atom_index": 1485,
          "name": "NE2",
          "element": "N",
          "coord": [
            1.3176000118255615,
            -4.269199848175049,
            -5.286900043487549
          ]
        }
      ]
    },
    {
      "id": "H:213",
      "chain": "H",
      "resseq": 213,
      "icode": "",
      "resname": "PRO",
      "hetflag": " ",
      "sasa": 1.413059949874878,
      "atoms": [
        {
          "atom_index": 1486,
          "name": "N",
          "element": "N",
          "coord": [
            1.0311000347137451,
            -4.727700233459473,
            -5.327099800109863
          ]
        },
        {
          "atom_index": 1487,
          "name": "CA",
          "element": "C",
          "coord": [
            0.8888000249862671,
            -4.729000091552734,
            -5.361299991607666
          ]
        },
        {
          "atom_index": 1488,
          "name": "C",
          "element": "C",
          "coord": [
            0.8321999907493591,
            -4.593999862670898,
            -5.406300067901611
          ]
        },
        {
          "atom_index": 1489,
          "name": "O",
          "element": "O",
          "coord": [
            0.7361000180244446,
            -4.59060001373291,
            -5.4832000732421875
          ]
        },
        {
          "atom_index": 1490,
          "name": "CB",
          "element": "C",
          "coord": [
            0.8223000168800354,
            -4.773499965667725,
            -5.231100082397461
          ]
        },
        {
          "atom_index": 1491,
          "name": "CG",
          "element": "C",
          "coord": [
            0.9257000088691711,
            -4.851399898529053,
            -5.161099910736084
          ]
        },
        {
          "atom_index": 1492,
          "name": "CD",
          "element": "C",
          "coord": [
            1.0551999807357788,
            -4.783199787139893,
            -5.19290018081665
          ]
        }
      ]
    },
    {
      "id": "H:214",
      "chain": "H",
      "resseq": 214,
      "icode": "",
      "resname": "ALA",
      "hetflag": " ",
      "sasa": 0.09458957612514496,
      "atoms": [
        {
          "atom_index": 1493,
          "name": "N",
          "element": "N",
          "coord": [
            0.890500009059906,
            -4.484399795532227,
            -5.357999801635742
          ]
        },
        {
          "atom_index": 1494,
          "name": "CA",
          "element": "C",
          "coord": [
            0.8485000133514404,
            -4.350500106811523,
            -5.3983001708984375
          ]
        },
        {
          "atom_index": 1495,
          "name": "C",
          "element": "C",
          "coord": [
            0.8700000047683716,
            -4.326200008392334,
            -5.547800064086914
          ]
        },
        {
          "atom_index": 1496,
          "name": "O",
          "element": "O",
          "coord": [
            0.785099983215332,
            -4.2652997970581055,
            -5.61329984664917
          ]
        },
        {
          "atom_index": 1497,
          "name": "CB",
          "element": "C",
          "coord": [
            0.9217000007629395,
            -4.245800018310547,
            -5.316299915313721
          ]
        }
      ]
    },
    {
      "id": "H:215",
      "chain": "H",
      "resseq": 215,
      "icode": "",
      "resname": "SER",
      "hetflag": " ",
      "sasa": 0.37835830450057983,
      "atoms": [
        {
          "atom_index": 1498,
          "name": "N",
          "element": "N",
          "coord": [
            0.9828000068664551,
            -4.374499797821045,
            -5.6006999015808105
          ]
        },
        {
          "atom_index": 1499,
          "name": "CA",
          "element": "C",
          "coord": [
            1.0152000188827515,
            -4.361999988555908,
            -5.743599891662598
          ]
        },
        {
          "atom_index": 1500,
          "name": "C",
          "element": "C",
          "coord": [
            0.9847999811172485,
            -4.48859977722168,
            -5.825399875640869
          ]
        },
        {
          "atom_index": 1501,
          "name": "O",
          "element": "O",
          "coord": [
            1.0187000036239624,
            -4.494699954986572,
            -5.943399906158447
          ]
        },
        {
          "atom_index": 1502,
          "name": "CB",
          "element": "C",
          "coord": [
            1.162500023841858,
            -4.322999954223633,
            -5.761300086975098
          ]
        },
        {
          "atom_index": 1503,
          "name": "OG",
          "element": "O",
          "coord": [
            1.2483999729156494,
            -4.432700157165527,
            -5.736299991607666
          ]
        }
      ]
    },
    {
      "id": "H:216",
      "chain": "H",
      "resseq": 216,
      "icode": "",
      "resname": "SER",
      "hetflag": " ",
      "sasa": 5.640267848968506,
      "atoms": [
        {
          "atom_index": 1504,
          "name": "N",
          "element": "N",
          "coord": [
            0.921500027179718,
            -4.587900161743164,
            -5.762499809265137
          ]
        },
        {
          "atom_index": 1505,
          "name": "CA",
          "element": "C",
          "coord": [
            0.882099986076355,
            -4.713799953460693,
            -5.8277997970581055
          ]
        },
        {
          "atom_index": 1506,
          "name": "C",
          "element": "C",
          "coord": [
            1.0002000331878662,
            -4.7829999923706055,
            -5.895299911499023
          ]
        },
        {
          "atom_index": 1507,
          "name": "O",
          "element": "O",
          "coord": [
            0.9898999929428101,
            -4.827499866485596,
            -6.009900093078613
          ]
        },
        {
          "atom_index": 1508,
          "name": "CB",
          "element": "C",
          "coord": [
            0.7706999778747559,
            -4.689199924468994,
            -5.929800033569336
          ]
        },
        {
          "atom_index": 1509,
          "name": "OG",
          "element": "O",
          "coord": [
            0.6593000292778015,
            -4.626399993896484,
            -5.869200229644775
          ]
        }
      ]
    },
    {
      "id": "H:217",
      "chain": "H",
      "resseq": 217,
      "icode": "",
      "resname": "THR",
      "hetflag": " ",
      "sasa": 0.09458957612514496,
      "atoms": [
        {
          "atom_index": 1510,
          "name": "N",
          "element": "N",
          "coord": [
            1.11080002784729,
            -4.7932000160217285,
            -5.822000026702881
          ]
        },
        {
          "atom_index": 1511,
          "name": "CA",
          "element": "C",
          "coord": [
            1.239400029182434,
            -4.831999778747559,
            -5.878699779510498
          ]
        },
        {
          "atom_index": 1512,
          "name": "C",
          "element": "C",
          "coord": [
            1.3026000261306763,
            -4.94980001449585,
            -5.805799961090088
          ]
        },
        {
          "atom_index": 1513,
          "name": "O",
          "element": "O",
          "coord": [
            1.3243999481201172,
            -4.943299770355225,
            -5.684800148010254
          ]
        },
        {
          "atom_index": 1514,
          "name": "CB",
          "element": "C",
          "coord": [
            1.3375999927520752,
            -4.714399814605713,
            -5.870200157165527
          ]
        },
        {
          "atom_index": 1515,
          "name": "OG1",
          "element": "O",
          "coord": [
            1.2898000478744507,
            -4.606900215148926,
            -5.951900005340576
          ]
        },
        {
          "atom_index": 1516,
          "name": "CG2",
          "element": "C",
          "coord": [
            1.4767999649047852,
            -4.75629997253418,
            -5.915800094604492
          ]
        }
      ]
    },
    {
      "id": "H:218",
      "chain": "H",
      "resseq": 218,
      "icode": "",
      "resname": "LYS",
      "hetflag": " ",
      "sasa": 6.138026714324951,
      "atoms": [
        {
          "atom_index": 1517,
          "name": "N",
          "element": "N",
          "coord": [
            1.3327000141143799,
            -5.055699825286865,
            -5.88100004196167
          ]
        },
        {
          "atom_index": 1518,
          "name": "CA",
          "element": "C",
          "coord": [
            1.4093999862670898,
            -5.170300006866455,
            -5.831299781799316
          ]
        },
        {
          "atom_index": 1519,
          "name": "C",
          "element": "C",
          "coord": [
            1.534500002861023,
            -5.186600208282471,
            -5.917900085449219
          ]
        },
        {
          "atom_index": 1520,
          "name": "O",
          "element": "O",
          "coord": [
            1.5232000350952148,
            -5.199699878692627,
            -6.039999961853027
          ]
        },
        {
          "atom_index": 1521,
          "name": "CB",
          "element": "C",
          "coord": [
            1.3245999813079834,
            -5.297500133514404,
            -5.837299823760986
          ]
        },
        {
          "atom_index": 1522,
          "name": "CG",
          "element": "C",
          "coord": [
            1.1895999908447266,
            -5.286300182342529,
            -5.7667999267578125
          ]
        },
        {
          "atom_index": 1523,
          "name": "CD",
          "element": "C",
          "coord": [
            1.1057000160217285,
            -5.411900043487549,
            -5.785999774932861
          ]
        },
        {
          "atom_index": 1524,
          "name": "CE",
          "element": "C",
          "coord": [
            0.9648000001907349,
            -5.393400192260742,
            -5.730599880218506
          ]
        },
        {
          "atom_index": 1525,
          "name": "NZ",
          "element": "N",
          "coord": [
            0.8822000026702881,
            -5.516499996185303,
            -5.745299816131592
          ]
        }
      ]
    },
    {
      "id": "H:219",
      "chain": "H",
      "resseq": 219,
      "icode": "",
      "resname": "VAL",
      "hetflag": " ",
      "sasa": 0.06453092396259308,
      "atoms": [
        {
          "atom_index": 1526,
          "name": "N",
          "element": "N",
          "coord": [
            1.652500033378601,
            -5.186200141906738,
            -5.855299949645996
          ]
        },
        {
          "atom_index": 1527,
          "name": "CA",
          "element": "C",
          "coord": [
            1.781000018119812,
            -5.181600093841553,
            -5.9278998374938965
          ]
        },
        {
          "atom_index": 1528,
          "name": "C",
          "element": "C",
          "coord": [
            1.8884999752044678,
            -5.275899887084961,
            -5.870999813079834
          ]
        },
        {
          "atom_index": 1529,
          "name": "O",
          "element": "O",
          "coord": [
            1.9430999755859375,
            -5.250500202178955,
            -5.763500213623047
          ]
        },
        {
          "atom_index": 1530,
          "name": "CB",
          "element": "C",
          "coord": [
            1.8394999504089355,
            -5.03849983215332,
            -5.925899982452393
          ]
        },
        {
          "atom_index": 1531,
          "name": "CG1",
          "element": "C",
          "coord": [
            1.9722000360488892,
            -5.033400058746338,
            -6.000699996948242
          ]
        },
        {
          "atom_index": 1532,
          "name": "CG2",
          "element": "C",
          "coord": [
            1.7410999536514282,
            -4.939499855041504,
            -5.984499931335449
          ]
        }
      ]
    },
    {
      "id": "H:220",
      "chain": "H",
      "resseq": 220,
      "icode": "",
      "resname": "ASP",
      "hetflag": " ",
      "sasa": 1.16660475730896,
      "atoms": [
        {
          "atom_index": 1533,
          "name": "N",
          "element": "N",
          "coord": [
            1.9206000566482544,
            -5.381899833679199,
            -5.945400238037109
          ]
        },
        {
          "atom_index": 1534,
          "name": "CA",
          "element": "C",
          "coord": [
            2.0236001014709473,
            -5.479000091552734,
            -5.905600070953369
          ]
        },
        {
          "atom_index": 1535,
          "name": "C",
          "element": "C",
          "coord": [
            2.161900043487549,
            -5.434700012207031,
            -5.952199935913086
          ]
        },
        {
          "atom_index": 1536,
          "name": "O",
          "element": "O",
          "coord": [
            2.1745998859405518,
            -5.377399921417236,
            -6.060200214385986
          ]
        },
        {
          "atom_index": 1537,
          "name": "CB",
          "element": "C",
          "coord": [
            1.9930000305175781,
            -5.616499900817871,
            -5.966100215911865
          ]
        },
        {
          "atom_index": 1538,
          "name": "CG",
          "element": "C",
          "coord": [
            1.8602999448776245,
            -5.673500061035156,
            -5.91949987411499
          ]
        },
        {
          "atom_index": 1539,
          "name": "OD1",
          "element": "O",
          "coord": [
            1.8030999898910522,
            -5.622399806976318,
            -5.820400238037109
          ]
        },
        {
          "atom_index": 1540,
          "name": "OD2",
          "element": "O",
          "coord": [
            1.8137999773025513,
            -5.770699977874756,
            -5.982800006866455
          ]
        }
      ]
    },
    {
      "id": "H:221",
      "chain": "H",
      "resseq": 221,
      "icode": "",
      "resname": "LYS",
      "hetflag": " ",
      "sasa": 0.031651873141527176,
      "atoms": [
        {
          "atom_index": 1541,
          "name": "N",
          "element": "N",
          "coord": [
            2.2651000022888184,
            -5.463399887084961,
            -5.872499942779541
          ]
        },
        {
          "atom_index": 1542,
          "name": "CA",
          "element": "C",
          "coord": [
            2.402600049972534,
            -5.4217000007629395,
            -5.905700206756592
          ]
        },
        {
          "atom_index": 1543,
          "name": "C",
          "element": "C",
          "coord": [
            2.5125999450683594,
            -5.5183000564575195,
            -5.857399940490723
          ]
        },
        {
          "atom_index": 1544,
          "name": "O",
          "element": "O",
          "coord": [
            2.5427000522613525,
            -5.525899887084961,
            -5.737800121307373
          ]
        },
        {
          "atom_index": 1545,
          "name": "CB",
          "element": "C",
          "coord": [
            2.428999900817871,
            -5.281799793243408,
            -5.849400043487549
          ]
        },
        {
          "atom_index": 1546,
          "name": "CG",
          "element": "C",
          "coord": [
            2.5453999042510986,
            -5.208199977874756,
            -5.9141998291015625
          ]
        },
        {
          "atom_index": 1547,
          "name": "CD",
          "element": "C",
          "coord": [
            2.5148000717163086,
            -5.160799980163574,
            -6.056399822235107
          ]
        },
        {
          "atom_index": 1548,
          "name": "CE",
          "element": "C",
          "coord": [
            2.4028000831604004,
            -5.05649995803833,
            -6.0605998039245605
          ]
        },
        {
          "atom_index": 1549,
          "name": "NZ",
          "element": "N",
          "coord": [
            2.3961000442504883,
            -4.9878997802734375,
            -6.192599773406982
          ]
        }
      ]
    },
    {
      "id": "H:222",
      "chain": "H",
      "resseq": 222,
      "icode": "",
      "resname": "LYS",
      "hetflag": " ",
      "sasa": 4.178047180175781,
      "atoms": [
        {
          "atom_index": 1550,
          "name": "N",
          "element": "N",
          "coord": [
            2.5734000205993652,
            -5.589799880981445,
            -5.952400207519531
          ]
        },
        {
          "atom_index": 1551,
          "name": "CA",
          "element": "C",
          "coord": [
            2.67930006980896,
            -5.686600208282471,
            -5.922900199890137
          ]
        },
        {
          "atom_index": 1552,
          "name": "C",
          "element": "C",
          "coord": [
            2.8064000606536865,
            -5.617499828338623,
            -5.876500129699707
          ]
        },
        {
          "atom_index": 1553,
          "name": "O",
          "element": "O",
          "coord": [
            2.8538999557495117,
            -5.524600028991699,
            -5.941500186920166
          ]
        },
        {
          "atom_index": 1554,
          "name": "CB",
          "element": "C",
          "coord": [
            2.711699962615967,
            -5.77239990234375,
            -6.046199798583984
          ]
        },
        {
          "atom_index": 1555,
          "name": "CG",
          "element": "C",
          "coord": [
            2.631999969482422,
            -5.900599956512451,
            -6.055799961090088
          ]
        },
        {
          "atom_index": 1556,
          "name": "CD",
          "element": "C",
          "coord": [
            2.677500009536743,
            -5.986800193786621,
            -6.172500133514404
          ]
        },
        {
          "atom_index": 1557,
          "name": "CE",
          "element": "C",
          "coord": [
            2.5836000442504883,
            -6.104300022125244,
            -6.193299770355225
          ]
        },
        {
          "atom_index": 1558,
          "name": "NZ",
          "element": "N",
          "coord": [
            2.6429998874664307,
            -6.209499835968018,
            -6.280399799346924
          ]
        }
      ]
    },
    {
      "id": "H:223",
      "chain": "H",
      "resseq": 223,
      "icode": "",
      "resname": "ILE",
      "hetflag": " ",
      "sasa": 0.0,
      "atoms": [
        {
          "atom_index": 1559,
          "name": "N",
          "element": "N",
          "coord": [
            2.8617000579833984,
            -5.664400100708008,
            -5.764999866485596
          ]
        },
        {
          "atom_index": 1560,
          "name": "CA",
          "element": "C",
          "coord": [
            2.989799976348877,
            -5.61460018157959,
            -5.7153000831604
          ]
        },
        {
          "atom_index": 1561,
          "name": "C",
          "element": "C",
          "coord": [
            3.1017000675201416,
            -5.703700065612793,
            -5.7677001953125
          ]
        },
        {
          "atom_index": 1562,
          "name": "O",
          "element": "O",
          "coord": [
            3.0936999320983887,
            -5.826499938964844,
            -5.7581000328063965
          ]
        },
        {
          "atom_index": 1563,
          "name": "CB",
          "element": "C",
          "coord": [
            2.9937000274658203,
            -5.612199783325195,
            -5.562699794769287
          ]
        },
        {
          "atom_index": 1564,
          "name": "CG1",
          "element": "C",
          "coord": [
            2.8671000003814697,
            -5.545599937438965,
            -5.508699893951416
          ]
        },
        {
          "atom_index": 1565,
          "name": "CG2",
          "element": "C",
          "coord": [
            3.1185998916625977,
            -5.54010009765625,
            -5.514699935913086
          ]
        },
        {
          "atom_index": 1566,
          "name": "CD1",
          "element": "C",
          "coord": [
            2.881700038909912,
            -5.493199825286865,
            -5.368500232696533
          ]
        }
      ]
    },
    {
      "id": "H:226",
      "chain": "H",
      "resseq": 226,
      "icode": "",
      "resname": "VAL",
      "hetflag": " ",
      "sasa": 0.7421056032180786,
      "atoms": [
        {
          "atom_index": 1567,
          "name": "N",
          "element": "N",
          "coord": [
            3.2054998874664307,
            -5.641600131988525,
            -5.822999954223633
          ]
        },
        {
          "atom_index": 1568,
          "name": "CA",
          "element": "C",
          "coord": [
            3.3080999851226807,
            -5.714600086212158,
            -5.89739990234375
          ]
        },
        {
          "atom_index": 1569,
          "name": "C",
          "element": "C",
          "coord": [
            3.447999954223633,
            -5.654600143432617,
            -5.875800132751465
          ]
        },
        {
          "atom_index": 1570,
          "name": "O",
          "element": "O",
          "coord": [
            3.4612998962402344,
            -5.533400058746338,
            -5.85890007019043
          ]
        },
        {
          "atom_index": 1571,
          "name": "CB",
          "element": "C",
          "coord": [
            3.2744998931884766,
            -5.713799953460693,
            -6.0482001304626465
          ]
        },
        {
          "atom_index": 1572,
          "name": "CG1",
          "element": "C",
          "coord": [
            3.361599922180176,
            -5.8119001388549805,
            -6.122900009155273
          ]
        },
        {
          "atom_index": 1573,
          "name": "CG2",
          "element": "C",
          "coord": [
            3.126800060272217,
            -5.746699810028076,
            -6.0706000328063965
          ]
        }
      ]
    },
    {
      "id": "H:227",
      "chain": "H",
      "resseq": 227,
      "icode": "",
      "resname": "PRO",
      "hetflag": " ",
      "sasa": 0.4487740397453308,
      "atoms": [
        {
          "atom_index": 1574,
          "name": "N",
          "element": "N",
          "coord": [
            3.553100109100342,
            -5.739299774169922,
            -5.874800205230713
          ]
        },
        {
          "atom_index": 1575,
          "name": "CA",
          "element": "C",
          "coord": [
            3.690500020980835,
            -5.688499927520752,
            -5.8653998374938965
          ]
        },
        {
          "atom_index": 1576,
          "name": "C",
          "element": "C",
          "coord": [
            3.7260000705718994,
            -5.582200050354004,
            -5.969699859619141
          ]
        },
        {
          "atom_index": 1577,
          "name": "O",
          "element": "O",
          "coord": [
            3.666300058364868,
            -5.578700065612793,
            -6.077300071716309
          ]
        },
        {
          "atom_index": 1578,
          "name": "CB",
          "element": "C",
          "coord": [
            3.7755000591278076,
            -5.814000129699707,
            -5.888500213623047
          ]
        },
        {
          "atom_index": 1579,
          "name": "CG",
          "element": "C",
          "coord": [
            3.6905999183654785,
            -5.9253997802734375,
            -5.842299938201904
          ]
        },
        {
          "atom_index": 1580,
          "name": "CD",
          "element": "C",
          "coord": [
            3.5504000186920166,
            -5.886899948120117,
            -5.8780999183654785
          ]
        }
      ]
    },
    {
      "id": "H:228",
      "chain": "H",
      "resseq": 228,
      "icode": "",
      "resname": "GLY",
      "hetflag": " ",
      "sasa": 2.0898990631103516,
      "atoms": [
        {
          "atom_index": 1581,
          "name": "N",
          "element": "N",
          "coord": [
            3.8234000205993652,
            -5.497399806976318,
            -5.937099933624268
          ]
        },
        {
          "atom_index": 1582,
          "name": "CA",
          "element": "C",
          "coord": [
            3.870800018310547,
            -5.392899990081787,
            -6.0279998779296875
          ]
        },
        {
          "atom_index": 1583,
          "name": "C",
          "element": "C",
          "coord": [
            4.02209997177124,
            -5.387700080871582,
            -6.033699989318848
          ]
        },
        {
          "atom_index": 1584,
          "name": "O",
          "element": "O",
          "coord": [
            4.082600116729736,
            -5.283199787139893,
            -6.0096001625061035
          ]
        }
      ]
    },
    {
      "id": "L:1",
      "chain": "L",
      "resseq": 1,
      "icode": "",
      "resname": "SER",
      "hetflag": " ",
      "sasa": 3.8202621936798096,
      "atoms": [
        {
          "atom_index": 1585,
          "name": "N",
          "element": "N",
          "coord": [
            1.7689000368118286,
            -1.263100028038025,
            -2.3308000564575195
          ]
        },
        {
          "atom_index": 1586,
          "name": "CA",
          "element": "C",
          "coord": [
            1.8361999988555908,
            -1.3729000091552734,
            -2.4063000679016113
          ]
        },
        {
          "atom_index": 1587,
          "name": "C",
          "element": "C",
          "coord": [
            1.901900053024292,
            -1.471500039100647,
            -2.3097000122070312
          ]
        },
        {
          "atom_index": 1588,
          "name": "O",
          "element": "O",
          "coord": [
            2.021699905395508,
            -1.4988000392913818,
            -2.3185999393463135
          ]
        },
        {
          "atom_index": 1589,
          "name": "CB",
          "element": "C",
          "coord": [
            1.9399000406265259,
            -1.315000057220459,
            -2.5025999546051025
          ]
        },
        {
          "atom_index": 1590,
          "name": "OG",
          "element": "O",
          "coord": [
            2.043800115585327,
            -1.2491999864578247,
            -2.4321000576019287
          ]
        }
      ]
    },
    {
      "id": "L:2",
      "chain": "L",
      "resseq": 2,
      "icode": "",
      "resname": "TYR",
      "hetflag": " ",
      "sasa": 0.0,
      "atoms": [
        {
          "atom_index": 1591,
          "name": "N",
          "element": "N",
          "coord": [
            1.8217999935150146,
            -1.524999976158142,
            -2.218100070953369
          ]
        },
        {
          "atom_index": 1592,
          "name": "CA",
          "element": "C",
          "coord": [
            1.871000051498413,
            -1.6131999492645264,
            -2.112600088119507
          ]
        },
        {
          "atom_index": 1593,
          "name": "C",
          "element": "C",
          "coord": [
            1.9107999801635742,
            -1.749500036239624,
            -2.169800043106079
          ]
        },
        {
          "atom_index": 1594,
          "name": "O",
          "element": "O",
          "coord": [
            1.839400053024292,
            -1.8043999671936035,
            -2.2539000511169434
          ]
        },
        {
          "atom_index": 1595,
          "name": "CB",
          "element": "C",
          "coord": [
            1.763100028038025,
            -1.6297999620437622,
            -2.005199909210205
          ]
        },
        {
          "atom_index": 1596,
          "name": "CG",
          "element": "C",
          "coord": [
            1.8141000270843506,
            -1.680999994277954,
            -1.8725999593734741
          ]
        },
        {
          "atom_index": 1597,
          "name": "CD1",
          "element": "C",
          "coord": [
            1.9039000272750854,
            -1.6060999631881714,
            -1.7976000308990479
          ]
        },
        {
          "atom_index": 1598,
          "name": "CD2",
          "element": "C",
          "coord": [
            1.7711000442504883,
            -1.8030999898910522,
            -1.8207999467849731
          ]
        },
        {
          "atom_index": 1599,
          "name": "CE1",
          "element": "C",
          "coord": [
            1.9510999917984009,
            -1.6516000032424927,
            -1.6756000518798828
          ]
        },
        {
          "atom_index": 1600,
          "name": "CE2",
          "element": "C",
          "coord": [
            1.8176000118255615,
            -1.8494999408721924,
            -1.698099970817566
          ]
        },
        {
          "atom_index": 1601,
          "name": "CZ",
          "element": "C",
          "coord": [
            1.9078999757766724,
            -1.7731000185012817,
            -1.6259000301361084
          ]
        },
        {
          "atom_index": 1602,
          "name": "OH",
          "element": "O",
          "coord": [
            1.9550000429153442,
            -1.8173999786376953,
            -1.5039000511169434
          ]
        }
      ]
    },
    {
      "id": "L:3",
      "chain": "L",
      "resseq": 3,
      "icode": "",
      "resname": "THR",
      "hetflag": " ",
      "sasa": 0.19285716116428375,
      "atoms": [
        {
          "atom_index": 1603,
          "name": "N",
          "element": "N",
          "coord": [
            2.0243000984191895,
            -1.8029999732971191,
            -2.1247000694274902
          ]
        },
        {
          "atom_index": 1604,
          "name": "CA",
          "element": "C",
          "coord": [
            2.072999954223633,
            -1.9335999488830566,
            -2.1712000370025635
          ]
        },
        {
          "atom_index": 1605,
          "name": "C",
          "element": "C",
          "coord": [
            2.1270999908447266,
            -2.0185000896453857,
            -2.0564000606536865
          ]
        },
        {
          "atom_index": 1606,
          "name": "O",
          "element": "O",
          "coord": [
            2.2007999420166016,
            -1.9688999652862549,
            -1.970900058746338
          ]
        },
        {
          "atom_index": 1607,
          "name": "CB",
          "element": "C",
          "coord": [
            2.183199882507324,
            -1.9184999465942383,
            -2.2780001163482666
          ]
        },
        {
          "atom_index": 1608,
          "name": "OG1",
          "element": "O",
          "coord": [
            2.125,
            -1.871500015258789,
            -2.400099992752075
          ]
        },
        {
          "atom_index": 1609,
          "name": "CG2",
          "element": "C",
          "coord": [
            2.2534000873565674,
            -2.051800012588501,
            -2.3041999340057373
          ]
        }
      ]
    },
    {
      "id": "L:4",
      "chain": "L",
      "resseq": 4,
      "icode": "",
      "resname": "LEU",
      "hetflag": " ",
      "sasa": 0.0,
      "atoms": [
        {
          "atom_index": 1610,
          "name": "N",
          "element": "N",
          "coord": [
            2.0901999473571777,
            -2.146699905395508,
            -2.0564000606536865
          ]
        },
        {
          "atom_index": 1611,
          "name": "CA",
          "element": "C",
          "coord": [
            2.134200096130371,
            -2.2416000366210938,
            -1.9543999433517456
          ]
        },
        {
          "atom_index": 1612,
          "name": "C",
          "element": "C",
          "coord": [
            2.2453999519348145,
            -2.3310000896453857,
            -2.009399890899658
          ]
        },
        {
          "atom_index": 1613,
          "name": "O",
          "element": "O",
          "coord": [
            2.2279999256134033,
            -2.396699905395508,
            -2.1117000579833984
          ]
        },
        {
          "atom_index": 1614,
          "name": "CB",
          "element": "C",
          "coord": [
            2.0160999298095703,
            -2.326900005340576,
            -1.9069000482559204
          ]
        },
        {
          "atom_index": 1615,
          "name": "CG",
          "element": "C",
          "coord": [
            1.9063999652862549,
            -2.2535998821258545,
            -1.8294999599456787
          ]
        },
        {
          "atom_index": 1616,
          "name": "CD1",
          "element": "C",
          "coord": [
            1.7817000150680542,
            -2.338399887084961,
            -1.8214000463485718
          ]
        },
        {
          "atom_index": 1617,
          "name": "CD2",
          "element": "C",
          "coord": [
            1.954300045967102,
            -2.216399908065796,
            -1.6907999515533447
          ]
        }
      ]
    },
    {
      "id": "L:5",
      "chain": "L",
      "resseq": 5,
      "icode": "",
      "resname": "THR",
      "hetflag": " ",
      "sasa": 1.410117506980896,
      "atoms": [
        {
          "atom_index": 1618,
          "name": "N",
          "element": "N",
          "coord": [
            2.3592000007629395,
            -2.332900047302246,
            -1.9407999515533447
          ]
        },
        {
          "atom_index": 1619,
          "name": "CA",
          "element": "C",
          "coord": [
            2.4748001098632812,
            -2.4105000495910645,
            -1.9844000339508057
          ]
        },
        {
          "atom_index": 1620,
          "name": "C",
          "element": "C",
          "coord": [
            2.467600107192993,
            -2.5524001121520996,
            -1.9275000095367432
          ]
        },
        {
          "atom_index": 1621,
          "name": "O",
          "element": "O",
          "coord": [
            2.4423999786376953,
            -2.5717999935150146,
            -1.8080999851226807
          ]
        },
        {
          "atom_index": 1622,
          "name": "CB",
          "element": "C",
          "coord": [
            2.6075000762939453,
            -2.342400074005127,
            -1.9420000314712524
          ]
        },
        {
          "atom_index": 1623,
          "name": "OG1",
          "element": "O",
          "coord": [
            2.6112000942230225,
            -2.2083001136779785,
            -1.9930000305175781
          ]
        },
        {
          "atom_index": 1624,
          "name": "CG2",
          "element": "C",
          "coord": [
            2.7284998893737793,
            -2.419600009918213,
            -1.9940999746322632
          ]
        }
      ]
    },
    {
      "id": "L:6",
      "chain": "L",
      "resseq": 6,
      "icode": "",
      "resname": "GLN",
      "hetflag": " ",
      "sasa": 0.0,
      "atoms": [
        {
          "atom_index": 1625,
          "name": "N",
          "element": "N",
          "coord": [
            2.488800048828125,
            -2.650599956512451,
            -2.0148000717163086
          ]
        },
        {
          "atom_index": 1626,
          "name": "CA",
          "element": "C",
          "coord": [
            2.4839999675750732,
            -2.792099952697754,
            -1.9782999753952026
          ]
        },
        {
          "atom_index": 1627,
          "name": "C",
          "element": "C",
          "coord": [
            2.597100019454956,
            -2.8673999309539795,
            -2.0473999977111816
          ]
        },
        {
          "atom_index": 1628,
          "name": "O",
          "element": "O",
          "coord": [
            2.6124000549316406,
            -2.856600046157837,
            -2.1691999435424805
          ]
        },
        {
          "atom_index": 1629,
          "name": "CB",
          "element": "C",
          "coord": [
            2.3501999378204346,
            -2.853300094604492,
            -2.0204999446868896
          ]
        },
        {
          "atom_index": 1630,
          "name": "CG",
          "element": "C",
          "coord": [
            2.263200044631958,
            -2.901599884033203,
            -1.906999945640564
          ]
        },
        {
          "atom_index": 1631,
          "name": "CD",
          "element": "C",
          "coord": [
            2.1451001167297363,
            -2.9820001125335693,
            -1.9572999477386475
          ]
        },
        {
          "atom_index": 1632,
          "name": "OE1",
          "element": "O",
          "coord": [
            2.0599000453948975,
            -2.9300999641418457,
            -2.029599905014038
          ]
        },
        {
          "atom_index": 1633,
          "name": "NE2",
          "element": "N",
          "coord": [
            2.1394999027252197,
            -3.109299898147583,
            -1.920300006866455
          ]
        }
      ]
    },
    {
      "id": "L:7",
      "chain": "L",
      "resseq": 7,
      "icode": "",
      "resname": "PRO",
      "hetflag": " ",
      "sasa": 0.19359277188777924,
      "atoms": [
        {
          "atom_index": 1634,
          "name": "N",
          "element": "N",
          "coord": [
            2.675800085067749,
            -2.9453001022338867,
            -1.970900058746338
          ]
        },
        {
          "atom_index": 1635,
          "name": "CA",
          "element": "C",
          "coord": [
            2.783799886703491,
            -3.021199941635132,
            -2.0334999561309814
          ]
        },
        {
          "atom_index": 1636,
          "name": "C",
          "element": "C",
          "coord": [
            2.7274999618530273,
            -3.129699945449829,
            -2.1254000663757324
          ]
        },
        {
          "atom_index": 1637,
          "name": "O",
          "element": "O",
          "coord": [
            2.635499954223633,
            -3.2007999420166016,
            -2.0859999656677246
          ]
        },
        {
          "atom_index": 1638,
          "name": "CB",
          "element": "C",
          "coord": [
            2.859499931335449,
            -3.081700086593628,
            -1.9142999649047852
          ]
        },
        {
          "atom_index": 1639,
          "name": "CG",
          "element": "C",
          "coord": [
            2.7630999088287354,
            -3.0831000804901123,
            -1.8027000427246094
          ]
        },
        {
          "atom_index": 1640,
          "name": "CD",
          "element": "C",
          "coord": [
            2.6689999103546143,
            -2.9684998989105225,
            -1.8253999948501587
          ]
        }
      ]
    },
    {
      "id": "L:8",
      "chain": "L",
      "resseq": 8,
      "icode": "",
      "resname": "PRO",
      "hetflag": " ",
      "sasa": 0.3226546049118042,
      "atoms": [
        {
          "atom_index": 1641,
          "name": "N",
          "element": "N",
          "coord": [
            2.782599925994873,
            -3.142400026321411,
            -2.2471001148223877
          ]
        },
        {
          "atom_index": 1642,
          "name": "CA",
          "element": "C",
          "coord": [
            2.7195000648498535,
            -3.221100091934204,
            -2.3533999919891357
          ]
        },
        {
          "atom_index": 1643,
          "name": "C",
          "element": "C",
          "coord": [
            2.7093000411987305,
            -3.3721001148223877,
            -2.3290998935699463
          ]
        },
        {
          "atom_index": 1644,
          "name": "O",
          "element": "O",
          "coord": [
            2.610599994659424,
            -3.433500051498413,
            -2.369800090789795
          ]
        },
        {
          "atom_index": 1645,
          "name": "CB",
          "element": "C",
          "coord": [
            2.808300018310547,
            -3.192500114440918,
            -2.4749999046325684
          ]
        },
        {
          "atom_index": 1646,
          "name": "CG",
          "element": "C",
          "coord": [
            2.938699960708618,
            -3.1549999713897705,
            -2.4186999797821045
          ]
        },
        {
          "atom_index": 1647,
          "name": "CD",
          "element": "C",
          "coord": [
            2.90939998626709,
            -3.0824999809265137,
            -2.2915000915527344
          ]
        }
      ]
    },
    {
      "id": "L:9",
      "chain": "L",
      "resseq": 9,
      "icode": "",
      "resname": "LEU",
      "hetflag": " ",
      "sasa": 0.0,
      "atoms": [
        {
          "atom_index": 1648,
          "name": "N",
          "element": "N",
          "coord": [
            2.8096001148223877,
            -3.4309000968933105,
            -2.264699935913086
          ]
        },
        {
          "atom_index": 1649,
          "name": "CA",
          "element": "C",
          "coord": [
            2.815500020980835,
            -3.5762999057769775,
            -2.248199939727783
          ]
        },
        {
          "atom_index": 1650,
          "name": "C",
          "element": "C",
          "coord": [
            2.850100040435791,
            -3.612499952316284,
            -2.1041998863220215
          ]
        },
        {
          "atom_index": 1651,
          "name": "O",
          "element": "O",
          "coord": [
            2.9126999378204346,
            -3.5334999561309814,
            -2.033099889755249
          ]
        },
        {
          "atom_index": 1652,
          "name": "CB",
          "element": "C",
          "coord": [
            2.9195001125335693,
            -3.6363000869750977,
            -2.343400001525879
          ]
        },
        {
          "atom_index": 1653,
          "name": "CG",
          "element": "C",
          "coord": [
            2.9293999671936035,
            -3.574700117111206,
            -2.4839000701904297
          ]
        },
        {
          "atom_index": 1654,
          "name": "CD1",
          "element": "C",
          "coord": [
            3.0517001152038574,
            -3.6270999908447266,
            -2.559000015258789
          ]
        },
        {
          "atom_index": 1655,
          "name": "CD2",
          "element": "C",
          "coord": [
            2.8032000064849854,
            -3.599600076675415,
            -2.563999891281128
          ]
        }
      ]
    },
    {
      "id": "L:11",
      "chain": "L",
      "resseq": 11,
      "icode": "",
      "resname": "VAL",
      "hetflag": " ",
      "sasa": 0.0,
      "atoms": [
        {
          "atom_index": 1656,
          "name": "N",
          "element": "N",
          "coord": [
            2.8083999156951904,
            -3.731800079345703,
            -2.061800003051758
          ]
        },
        {
          "atom_index": 1657,
          "name": "CA",
          "element": "C",
          "coord": [
            2.8371999263763428,
            -3.782599925994873,
            -1.926800012588501
          ]
        },
        {
          "atom_index": 1658,
          "name": "C",
          "element": "C",
          "coord": [
            2.839400053024292,
            -3.9363999366760254,
            -1.9253000020980835
          ]
        },
        {
          "atom_index": 1659,
          "name": "O",
          "element": "O",
          "coord": [
            2.7363998889923096,
            -4.001500129699707,
            -1.9086999893188477
          ]
        },
        {
          "atom_index": 1660,
          "name": "CB",
          "element": "C",
          "coord": [
            2.7339000701904297,
            -3.731600046157837,
            -1.8220000267028809
          ]
        },
        {
          "atom_index": 1661,
          "name": "CG1",
          "element": "C",
          "coord": [
            2.760999917984009,
            -3.7932000160217285,
            -1.6857000589370728
          ]
        },
        {
          "atom_index": 1662,
          "name": "CG2",
          "element": "C",
          "coord": [
            2.7360999584198,
            -3.579900026321411,
            -1.8118000030517578
          ]
        }
      ]
    },
    {
      "id": "L:12",
      "chain": "L",
      "resseq": 12,
      "icode": "",
      "resname": "SER",
      "hetflag": " ",
      "sasa": 0.0630597174167633,
      "atoms": [
        {
          "atom_index": 1663,
          "name": "N",
          "element": "N",
          "coord": [
            2.957900047302246,
            -3.9935998916625977,
            -1.9437999725341797
          ]
        },
        {
          "atom_index": 1664,
          "name": "CA",
          "element": "C",
          "coord": [
            2.9753000736236572,
            -4.138500213623047,
            -1.937999963760376
          ]
        },
        {
          "atom_index": 1665,
          "name": "C",
          "element": "C",
          "coord": [
            2.9772000312805176,
            -4.185999870300293,
            -1.7935999631881714
          ]
        },
        {
          "atom_index": 1666,
          "name": "O",
          "element": "O",
          "coord": [
            3.0160000324249268,
            -4.111999988555908,
            -1.7037999629974365
          ]
        },
        {
          "atom_index": 1667,
          "name": "CB",
          "element": "C",
          "coord": [
            3.104300022125244,
            -4.181000232696533,
            -2.00819993019104
          ]
        },
        {
          "atom_index": 1668,
          "name": "OG",
          "element": "O",
          "coord": [
            3.0871999263763428,
            -4.180699825286865,
            -2.148900032043457
          ]
        }
      ]
    },
    {
      "id": "L:13",
      "chain": "L",
      "resseq": 13,
      "icode": "",
      "resname": "VAL",
      "hetflag": " ",
      "sasa": 0.0,
      "atoms": [
        {
          "atom_index": 1669,
          "name": "N",
          "element": "N",
          "coord": [
            2.9351000785827637,
            -4.310200214385986,
            -1.7724000215530396
          ]
        },
        {
          "atom_index": 1670,
          "name": "CA",
          "element": "C",
          "coord": [
            2.9254000186920166,
            -4.367099761962891,
            -1.6383999586105347
          ]
        },
        {
          "atom_index": 1671,
          "name": "C",
          "element": "C",
          "coord": [
            2.8956000804901123,
            -4.51639986038208,
            -1.6476999521255493
          ]
        },
        {
          "atom_index": 1672,
          "name": "O",
          "element": "O",
          "coord": [
            2.7988998889923096,
            -4.556600093841553,
            -1.7121000289916992
          ]
        },
        {
          "atom_index": 1673,
          "name": "CB",
          "element": "C",
          "coord": [
            2.8141000270843506,
            -4.298299789428711,
            -1.5569000244140625
          ]
        },
        {
          "atom_index": 1674,
          "name": "CG1",
          "element": "C",
          "coord": [
            2.688199996948242,
            -4.28249979019165,
            -1.6411999464035034
          ]
        },
        {
          "atom_index": 1675,
          "name": "CG2",
          "element": "C",
          "coord": [
            2.783099889755249,
            -4.376399993896484,
            -1.4311000108718872
          ]
        }
      ]
    },
    {
      "id": "L:14",
      "chain": "L",
      "resseq": 14,
      "icode": "",
      "resname": "ALA",
      "hetflag": " ",
      "sasa": 0.0,
      "atoms": [
        {
          "atom_index": 1676,
          "name": "N",
          "element": "N",
          "coord": [
            2.978800058364868,
            -4.5980000495910645,
            -1.5835000276565552
          ]
        },
        {
          "atom_index": 1677,
          "name": "CA",
          "element": "C",
          "coord": [
            2.958699941635132,
            -4.742800235748291,
            -1.583899974822998
          ]
        },
        {
          "atom_index": 1678,
          "name": "C",
          "element": "C",
          "coord": [
            2.8324999809265137,
            -4.77869987487793,
            -1.5063999891281128
          ]
        },
        {
          "atom_index": 1679,
          "name": "O",
          "element": "O",
          "coord": [
            2.7945001125335693,
            -4.708899974822998,
            -1.4124000072479248
          ]
        },
        {
          "atom_index": 1680,
          "name": "CB",
          "element": "C",
          "coord": [
            3.0794999599456787,
            -4.814300060272217,
            -1.5247000455856323
          ]
        }
      ]
    },
    {
      "id": "L:15",
      "chain": "L",
      "resseq": 15,
      "icode": "",
      "resname": "LEU",
      "hetflag": " ",
      "sasa": 1.2436408996582031,
      "atoms": [
        {
          "atom_index": 1681,
          "name": "N",
          "element": "N",
          "coord": [
            2.767699956893921,
            -4.88730001449585,
            -1.5472999811172485
          ]
        },
        {
          "atom_index": 1682,
          "name": "CA",
          "element": "C",
          "coord": [
            2.645400047302246,
            -4.933300018310547,
            -1.482300043106079
          ]
        },
        {
          "atom_index": 1683,
          "name": "C",
          "element": "C",
          "coord": [
            2.6635000705718994,
            -4.945899963378906,
            -1.3321000337600708
          ]
        },
        {
          "atom_index": 1684,
          "name": "O",
          "element": "O",
          "coord": [
            2.7595999240875244,
            -5.006899833679199,
            -1.2860000133514404
          ]
        },
        {
          "atom_index": 1685,
          "name": "CB",
          "element": "C",
          "coord": [
            2.60260009765625,
            -5.068299770355225,
            -1.5384000539779663
          ]
        },
        {
          "atom_index": 1686,
          "name": "CG",
          "element": "C",
          "coord": [
            2.53629994392395,
            -5.061699867248535,
            -1.6751999855041504
          ]
        },
        {
          "atom_index": 1687,
          "name": "CD1",
          "element": "C",
          "coord": [
            2.5230000019073486,
            -5.2006001472473145,
            -1.733199954032898
          ]
        },
        {
          "atom_index": 1688,
          "name": "CD2",
          "element": "C",
          "coord": [
            2.400399923324585,
            -4.99560022354126,
            -1.6634000539779663
          ]
        }
      ]
    },
    {
      "id": "L:16",
      "chain": "L",
      "resseq": 16,
      "icode": "",
      "resname": "GLY",
      "hetflag": " ",
      "sasa": 0.0,
      "atoms": [
        {
          "atom_index": 1689,
          "name": "N",
          "element": "N",
          "coord": [
            2.5701000690460205,
            -4.887800216674805,
            -1.257200002670288
          ]
        },
        {
          "atom_index": 1690,
          "name": "CA",
          "element": "C",
          "coord": [
            2.5748000144958496,
            -4.888599872589111,
            -1.1110999584197998
          ]
        },
        {
          "atom_index": 1691,
          "name": "C",
          "element": "C",
          "coord": [
            2.65310001373291,
            -4.774600028991699,
            -1.0477999448776245
          ]
        },
        {
          "atom_index": 1692,
          "name": "O",
          "element": "O",
          "coord": [
            2.6819000244140625,
            -4.78000020980835,
            -0.9286999702453613
          ]
        }
      ]
    },
    {
      "id": "L:17",
      "chain": "L",
      "resseq": 17,
      "icode": "",
      "resname": "GLN",
      "hetflag": " ",
      "sasa": 4.146395206451416,
      "atoms": [
        {
          "atom_index": 1693,
          "name": "N",
          "element": "N",
          "coord": [
            2.686500072479248,
            -4.671199798583984,
            -1.125599980354309
          ]
        },
        {
          "atom_index": 1694,
          "name": "CA",
          "element": "C",
          "coord": [
            2.7588999271392822,
            -4.553899765014648,
            -1.0743999481201172
          ]
        },
        {
          "atom_index": 1695,
          "name": "C",
          "element": "C",
          "coord": [
            2.672100067138672,
            -4.426799774169922,
            -1.072100043296814
          ]
        },
        {
          "atom_index": 1696,
          "name": "O",
          "element": "O",
          "coord": [
            2.5697999000549316,
            -4.4182000160217285,
            -1.1398999691009521
          ]
        },
        {
          "atom_index": 1697,
          "name": "CB",
          "element": "C",
          "coord": [
            2.885200023651123,
            -4.528500080108643,
            -1.1572999954223633
          ]
        },
        {
          "atom_index": 1698,
          "name": "CG",
          "element": "C",
          "coord": [
            2.9925999641418457,
            -4.636499881744385,
            -1.1464999914169312
          ]
        },
        {
          "atom_index": 1699,
          "name": "CD",
          "element": "C",
          "coord": [
            3.1273999214172363,
            -4.592599868774414,
            -1.2038999795913696
          ]
        },
        {
          "atom_index": 1700,
          "name": "OE1",
          "element": "O",
          "coord": [
            3.134700059890747,
            -4.533299922943115,
            -1.311400055885315
          ]
        },
        {
          "atom_index": 1701,
          "name": "NE2",
          "element": "N",
          "coord": [
            3.234499931335449,
            -4.622300148010254,
            -1.1318999528884888
          ]
        }
      ]
    },
    {
      "id": "L:18",
      "chain": "L",
      "resseq": 18,
      "icode": "",
      "resname": "LYS",
      "hetflag": " ",
      "sasa": 4.180501461029053,
      "atoms": [
        {
          "atom_index": 1702,
          "name": "N",
          "element": "N",
          "coord": [
            2.7153000831604004,
            -4.328700065612793,
            -0.9926999807357788
          ]
        },
        {
          "atom_index": 1703,
          "name": "CA",
          "element": "C",
          "coord": [
            2.6458001136779785,
            -4.19950008392334,
            -0.9807999730110168
          ]
        },
        {
          "atom_index": 1704,
          "name": "C",
          "element": "C",
          "coord": [
            2.6749000549316406,
            -4.109000205993652,
            -1.100100040435791
          ]
        },
        {
          "atom_index": 1705,
          "name": "O",
          "element": "O",
          "coord": [
            2.7909998893737793,
            -4.073699951171875,
            -1.124400019645691
          ]
        },
        {
          "atom_index": 1706,
          "name": "CB",
          "element": "C",
          "coord": [
            2.6882998943328857,
            -4.124499797821045,
            -0.8533999919891357
          ]
        },
        {
          "atom_index": 1707,
          "name": "CG",
          "element": "C",
          "coord": [
            2.6013998985290527,
            -4.146900177001953,
            -0.7307000160217285
          ]
        },
        {
          "atom_index": 1708,
          "name": "CD",
          "element": "C",
          "coord": [
            2.617500066757202,
            -4.0304999351501465,
            -0.6317999958992004
          ]
        },
        {
          "atom_index": 1709,
          "name": "CE",
          "element": "C",
          "coord": [
            2.5892999172210693,
            -4.0721001625061035,
            -0.4871000051498413
          ]
        },
        {
          "atom_index": 1710,
          "name": "NZ",
          "element": "N",
          "coord": [
            2.700900077819824,
            -4.151700019836426,
            -0.42669999599456787
          ]
        }
      ]
    },
    {
      "id": "L:19",
      "chain": "L",
      "resseq": 19,
      "icode": "",
      "resname": "ALA",
      "hetflag": " ",
      "sasa": 0.0,
      "atoms": [
        {
          "atom_index": 1711,
          "name": "N",
          "element": "N",
          "coord": [
            2.569700002670288,
            -4.070099830627441,
            -1.1719000339508057
          ]
        },
        {
          "atom_index": 1712,
          "name": "CA",
          "element": "C",
          "coord": [
            2.5804998874664307,
            -3.9714999198913574,
            -1.2792999744415283
          ]
        },
        {
          "atom_index": 1713,
          "name": "C",
          "element": "C",
          "coord": [
            2.52839994430542,
            -3.8361001014709473,
            -1.2311999797821045
          ]
        },
        {
          "atom_index": 1714,
          "name": "O",
          "element": "O",
          "coord": [
            2.4196999073028564,
            -3.8271000385284424,
            -1.1749999523162842
          ]
        },
        {
          "atom_index": 1715,
          "name": "CB",
          "element": "C",
          "coord": [
            2.5030999183654785,
            -4.017600059509277,
            -1.4017000198364258
          ]
        }
      ]
    },
    {
      "id": "L:20",
      "chain": "L",
      "resseq": 20,
      "icode": "",
      "resname": "THR",
      "hetflag": " ",
      "sasa": 0.15764929354190826,
      "atoms": [
        {
          "atom_index": 1716,
          "name": "N",
          "element": "N",
          "coord": [
            2.607300043106079,
            -3.731600046157837,
            -1.2533999681472778
          ]
        },
        {
          "atom_index": 1717,
          "name": "CA",
          "element": "C",
          "coord": [
            2.56850004196167,
            -3.5959999561309814,
            -1.2172000408172607
          ]
        },
        {
          "atom_index": 1718,
          "name": "C",
          "element": "C",
          "coord": [
            2.565000057220459,
            -3.507699966430664,
            -1.3411999940872192
          ]
        },
        {
          "atom_index": 1719,
          "name": "O",
          "element": "O",
          "coord": [
            2.664099931716919,
            -3.499500036239624,
            -1.4144999980926514
          ]
        },
        {
          "atom_index": 1720,
          "name": "CB",
          "element": "C",
          "coord": [
            2.6663999557495117,
            -3.535399913787842,
            -1.1164000034332275
          ]
        },
        {
          "atom_index": 1721,
          "name": "OG1",
          "element": "O",
          "coord": [
            2.686300039291382,
            -3.6275999546051025,
            -1.0088000297546387
          ]
        },
        {
          "atom_index": 1722,
          "name": "CG2",
          "element": "C",
          "coord": [
            2.6120998859405518,
            -3.404599905014038,
            -1.0612000226974487
          ]
        }
      ]
    },
    {
      "id": "L:21",
      "chain": "L",
      "resseq": 21,
      "icode": "",
      "resname": "ILE",
      "hetflag": " ",
      "sasa": 0.0,
      "atoms": [
        {
          "atom_index": 1723,
          "name": "N",
          "element": "N",
          "coord": [
            2.4505999088287354,
            -3.4433000087738037,
            -1.364400029182434
          ]
        },
        {
          "atom_index": 1724,
          "name": "CA",
          "element": "C",
          "coord": [
            2.434299945831299,
            -3.3482000827789307,
            -1.4738999605178833
          ]
        },
        {
          "atom_index": 1725,
          "name": "C",
          "element": "C",
          "coord": [
            2.406399965286255,
            -3.210599899291992,
            -1.4164999723434448
          ]
        },
        {
          "atom_index": 1726,
          "name": "O",
          "element": "O",
          "coord": [
            2.32069993019104,
            -3.1963999271392822,
            -1.329699993133545
          ]
        },
        {
          "atom_index": 1727,
          "name": "CB",
          "element": "C",
          "coord": [
            2.316699981689453,
            -3.3840999603271484,
            -1.5631999969482422
          ]
        },
        {
          "atom_index": 1728,
          "name": "CG1",
          "element": "C",
          "coord": [
            2.3187999725341797,
            -3.532399892807007,
            -1.5996999740600586
          ]
        },
        {
          "atom_index": 1729,
          "name": "CG2",
          "element": "C",
          "coord": [
            2.3189001083374023,
            -3.297800064086914,
            -1.687999963760376
          ]
        },
        {
          "atom_index": 1730,
          "name": "CD1",
          "element": "C",
          "coord": [
            2.1902999877929688,
            -3.5768001079559326,
            -1.667199969291687
          ]
        }
      ]
    },
    {
      "id": "L:22",
      "chain": "L",
      "resseq": 22,
      "icode": "",
      "resname": "THR",
      "hetflag": " ",
      "sasa": 0.0,
      "atoms": [
        {
          "atom_index": 1731,
          "name": "N",
          "element": "N",
          "coord": [
            2.4762001037597656,
            -3.1096999645233154,
            -1.4686000347137451
          ]
        },
        {
          "atom_index": 1732,
          "name": "CA",
          "element": "C",
          "coord": [
            2.476900100708008,
            -2.975399971008301,
            -1.4105000495910645
          ]
        },
        {
          "atom_index": 1733,
          "name": "C",
          "element": "C",
          "coord": [
            2.419100046157837,
            -2.8705999851226807,
            -1.5051000118255615
          ]
        },
        {
          "atom_index": 1734,
          "name": "O",
          "element": "O",
          "coord": [
            2.454699993133545,
            -2.866300106048584,
            -1.622499942779541
          ]
        },
        {
          "atom_index": 1735,
          "name": "CB",
          "element": "C",
          "coord": [
            2.619800090789795,
            -2.934999942779541,
            -1.374400019645691
          ]
        },
        {
          "atom_index": 1736,
          "name": "OG1",
          "element": "O",
          "coord": [
            2.677299976348877,
            -3.036099910736084,
            -1.291200041770935
          ]
        },
        {
          "atom_index": 1737,
          "name": "CG2",
          "element": "C",
          "coord": [
            2.621500015258789,
            -2.801500082015991,
            -1.301200032234192
          ]
        }
      ]
    },
    {
      "id": "L:23",
      "chain": "L",
      "resseq": 23,
      "icode": "",
      "resname": "CYS",
      "hetflag": " ",
      "sasa": 0.0,
      "atoms": [
        {
          "atom_index": 1738,
          "name": "N",
          "element": "N",
          "coord": [
            2.3313000202178955,
            -2.7855000495910645,
            -1.4522000551223755
          ]
        },
        {
          "atom_index": 1739,
          "name": "CA",
          "element": "C",
          "coord": [
            2.2657999992370605,
            -2.6791000366210938,
            -1.529099941253662
          ]
        },
        {
          "atom_index": 1740,
          "name": "C",
          "element": "C",
          "coord": [
            2.302299976348877,
            -2.54259991645813,
            -1.4677000045776367
          ]
        },
        {
          "atom_index": 1741,
          "name": "O",
          "element": "O",
          "coord": [
            2.2834999561309814,
            -2.5218000411987305,
            -1.3478000164031982
          ]
        },
        {
          "atom_index": 1742,
          "name": "CB",
          "element": "C",
          "coord": [
            2.1138999462127686,
            -2.7035000324249268,
            -1.5286999940872192
          ]
        },
        {
          "atom_index": 1743,
          "name": "SG",
          "element": "S",
          "coord": [
            2.0107998847961426,
            -2.5855000019073486,
            -1.621399998664856
          ]
        }
      ]
    },
    {
      "id": "L:24",
      "chain": "L",
      "resseq": 24,
      "icode": "",
      "resname": "SER",
      "hetflag": " ",
      "sasa": 0.0,
      "atoms": [
        {
          "atom_index": 1744,
          "name": "N",
          "element": "N",
          "coord": [
            2.3561999797821045,
            -2.451200008392334,
            -1.5492000579833984
          ]
        },
        {
          "atom_index": 1745,
          "name": "CA",
          "element": "C",
          "coord": [
            2.4026999473571777,
            -2.3189001083374023,
            -1.501099944114685
          ]
        },
        {
          "atom_index": 1746,
          "name": "C",
          "element": "C",
          "coord": [
            2.3201000690460205,
            -2.200700044631958,
            -1.5537999868392944
          ]
        },
        {
          "atom_index": 1747,
          "name": "O",
          "element": "O",
          "coord": [
            2.256200075149536,
            -2.20989990234375,
            -1.658400058746338
          ]
        },
        {
          "atom_index": 1748,
          "name": "CB",
          "element": "C",
          "coord": [
            2.550299882888794,
            -2.2967000007629395,
            -1.5368000268936157
          ]
        },
        {
          "atom_index": 1749,
          "name": "OG",
          "element": "O",
          "coord": [
            2.6357998847961426,
            -2.3478000164031982,
            -1.436400055885315
          ]
        }
      ]
    },
    {
      "id": "L:25",
      "chain": "L",
      "resseq": 25,
      "icode": "",
      "resname": "GLY",
      "hetflag": " ",
      "sasa": 0.0,
      "atoms": [
        {
          "atom_index": 1750,
          "name": "N",
          "element": "N",
          "coord": [
            2.323699951171875,
            -2.0896999835968018,
            -1.4799000024795532
          ]
        },
        {
          "atom_index": 1751,
          "name": "CA",
          "element": "C",
          "coord": [
            2.2523999214172363,
            -1.9671000242233276,
            -1.5175000429153442
          ]
        },
        {
          "atom_index": 1752,
          "name": "C",
          "element": "C",
          "coord": [
            2.2973999977111816,
            -1.8467999696731567,
            -1.4357000589370728
          ]
        },
        {
          "atom_index": 1753,
          "name": "O",
          "element": "O",
          "coord": [
            2.385499954223633,
            -1.8593000173568726,
            -1.3507000207901
          ]
        }
      ]
    },
    {
      "id": "L:26",
      "chain": "L",
      "resseq": 26,
      "icode": "",
      "resname": "ASP",
      "hetflag": " ",
      "sasa": 1.6087584495544434,
      "atoms": [
        {
          "atom_index": 1754,
          "name": "N",
          "element": "N",
          "coord": [
            2.236999988555908,
            -1.7308000326156616,
            -1.4605000019073486
          ]
        },
        {
          "atom_index": 1755,
          "name": "CA",
          "element": "C",
          "coord": [
            2.274199962615967,
            -1.6074999570846558,
            -1.3895000219345093
          ]
        },
        {
          "atom_index": 1756,
          "name": "C",
          "element": "C",
          "coord": [
            2.2400999069213867,
            -1.6145000457763672,
            -1.2404999732971191
          ]
        },
        {
          "atom_index": 1757,
          "name": "O",
          "element": "O",
          "coord": [
            2.329900026321411,
            -1.6197999715805054,
            -1.1567000150680542
          ]
        },
        {
          "atom_index": 1758,
          "name": "CB",
          "element": "C",
          "coord": [
            2.20740008354187,
            -1.4839999675750732,
            -1.4523999691009521
          ]
        },
        {
          "atom_index": 1759,
          "name": "CG",
          "element": "C",
          "coord": [
            2.2616000175476074,
            -1.4510999917984009,
            -1.5907000303268433
          ]
        },
        {
          "atom_index": 1760,
          "name": "OD1",
          "element": "O",
          "coord": [
            2.352299928665161,
            -1.5220999717712402,
            -1.6390000581741333
          ]
        },
        {
          "atom_index": 1761,
          "name": "OD2",
          "element": "O",
          "coord": [
            2.212599992752075,
            -1.3535000085830688,
            -1.6513999700546265
          ]
        }
      ]
    },
    {
      "id": "L:27",
      "chain": "L",
      "resseq": 27,
      "icode": "",
      "resname": "LYS",
      "hetflag": " ",
      "sasa": 7.480886459350586,
      "atoms": [
        {
          "atom_index": 1762,
          "name": "N",
          "element": "N",
          "coord": [
            2.1110999584198,
            -1.6122000217437744,
            -1.2085000276565552
          ]
        },
        {
          "atom_index": 1763,
          "name": "CA",
          "element": "C",
          "coord": [
            2.0638999938964844,
            -1.6299999952316284,
            -1.0714000463485718
          ]
        },
        {
          "atom_index": 1764,
          "name": "C",
          "element": "C",
          "coord": [
            1.9686000347137451,
            -1.7484999895095825,
            -1.0724999904632568
          ]
        },
        {
          "atom_index": 1765,
          "name": "O",
          "element": "O",
          "coord": [
            1.8478000164031982,
            -1.7345999479293823,
            -1.0526000261306763
          ]
        },
        {
          "atom_index": 1766,
          "name": "CB",
          "element": "C",
          "coord": [
            1.996000051498413,
            -1.5027999877929688,
            -1.0197999477386475
          ]
        },
        {
          "atom_index": 1767,
          "name": "CG",
          "element": "C",
          "coord": [
            2.0924999713897705,
            -1.3863999843597412,
            -0.9987000226974487
          ]
        },
        {
          "atom_index": 1768,
          "name": "CD",
          "element": "C",
          "coord": [
            2.030900001525879,
            -1.274999976158142,
            -0.9151999950408936
          ]
        },
        {
          "atom_index": 1769,
          "name": "CE",
          "element": "C",
          "coord": [
            2.1338999271392822,
            -1.1691999435424805,
            -0.8804000020027161
          ]
        },
        {
          "atom_index": 1770,
          "name": "NZ",
          "element": "N",
          "coord": [
            2.0757999420166016,
            -1.0577000379562378,
            -0.7997999787330627
          ]
        }
      ]
    },
    {
      "id": "L:28",
      "chain": "L",
      "resseq": 28,
      "icode": "",
      "resname": "LEU",
      "hetflag": " ",
      "sasa": 0.0,
      "atoms": [
        {
          "atom_index": 1771,
          "name": "N",
          "element": "N",
          "coord": [
            2.0250000953674316,
            -1.8659000396728516,
            -1.097100019454956
          ]
        },
        {
          "atom_index": 1772,
          "name": "CA",
          "element": "C",
          "coord": [
            1.9450000524520874,
            -1.9847999811172485,
            -1.1211999654769897
          ]
        },
        {
          "atom_index": 1773,
          "name": "C",
          "element": "C",
          "coord": [
            1.8697999715805054,
            -2.0322000980377197,
            -0.9970999956130981
          ]
        },
        {
          "atom_index": 1774,
          "name": "O",
          "element": "O",
          "coord": [
            1.7682000398635864,
            -2.1005001068115234,
            -1.009600043296814
          ]
        },
        {
          "atom_index": 1775,
          "name": "CB",
          "element": "C",
          "coord": [
            2.0320000648498535,
            -2.098299980163574,
            -1.176300048828125
          ]
        },
        {
          "atom_index": 1776,
          "name": "CG",
          "element": "C",
          "coord": [
            1.954699993133545,
            -2.208199977874756,
            -1.249500036239624
          ]
        },
        {
          "atom_index": 1777,
          "name": "CD1",
          "element": "C",
          "coord": [
            1.8873000144958496,
            -2.152400016784668,
            -1.3738000392913818
          ]
        },
        {
          "atom_index": 1778,
          "name": "CD2",
          "element": "C",
          "coord": [
            2.0464999675750732,
            -2.323699951171875,
            -1.285599946975708
          ]
        }
      ]
    },
    {
      "id": "L:29",
      "chain": "L",
      "resseq": 29,
      "icode": "",
      "resname": "SER",
      "hetflag": " ",
      "sasa": 0.09458957612514496,
      "atoms": [
        {
          "atom_index": 1779,
          "name": "N",
          "element": "N",
          "coord": [
            1.9182000160217285,
            -1.9966000318527222,
            -0.8784000277519226
          ]
        },
        {
          "atom_index": 1780,
          "name": "CA",
          "element": "C",
          "coord": [
            1.8499000072479248,
            -2.0353000164031982,
            -0.754800021648407
          ]
        },
        {
          "atom_index": 1781,
          "name": "C",
          "element": "C",
          "coord": [
            1.726199984550476,
            -1.9499000310897827,
            -0.7246999740600586
          ]
        },
        {
          "atom_index": 1782,
          "name": "O",
          "element": "O",
          "coord": [
            1.6420999765396118,
            -1.9900000095367432,
            -0.6442999839782715
          ]
        },
        {
          "atom_index": 1783,
          "name": "CB",
          "element": "C",
          "coord": [
            1.9459999799728394,
            -2.03439998626709,
            -0.6353999972343445
          ]
        },
        {
          "atom_index": 1784,
          "name": "OG",
          "element": "O",
          "coord": [
            2.0148000717163086,
            -2.1582000255584717,
            -0.6270999908447266
          ]
        }
      ]
    },
    {
      "id": "L:30",
      "chain": "L",
      "resseq": 30,
      "icode": "",
      "resname": "ASP",
      "hetflag": " ",
      "sasa": 1.7979376316070557,
      "atoms": [
        {
          "atom_index": 1785,
          "name": "N",
          "element": "N",
          "coord": [
            1.7139999866485596,
            -1.8336000442504883,
            -0.7882999777793884
          ]
        },
        {
          "atom_index": 1786,
          "name": "CA",
          "element": "C",
          "coord": [
            1.593400001525879,
            -1.7519999742507935,
            -0.7731999754905701
          ]
        },
        {
          "atom_index": 1787,
          "name": "C",
          "element": "C",
          "coord": [
            1.472100019454956,
            -1.8250999450683594,
            -0.830299973487854
          ]
        },
        {
          "atom_index": 1788,
          "name": "O",
          "element": "O",
          "coord": [
            1.3674999475479126,
            -1.8321000337600708,
            -0.7656000256538391
          ]
        },
        {
          "atom_index": 1789,
          "name": "CB",
          "element": "C",
          "coord": [
            1.6088999509811401,
            -1.6160999536514282,
            -0.8424000144004822
          ]
        },
        {
          "atom_index": 1790,
          "name": "CG",
          "element": "C",
          "coord": [
            1.7095999717712402,
            -1.5257999897003174,
            -0.7731999754905701
          ]
        },
        {
          "atom_index": 1791,
          "name": "OD1",
          "element": "O",
          "coord": [
            1.795300006866455,
            -1.5769000053405762,
            -0.6980000138282776
          ]
        },
        {
          "atom_index": 1792,
          "name": "OD2",
          "element": "O",
          "coord": [
            1.7030999660491943,
            -1.4031000137329102,
            -0.7944999933242798
          ]
        }
      ]
    },
    {
      "id": "L:31",
      "chain": "L",
      "resseq": 31,
      "icode": "",
      "resname": "VAL",
      "hetflag": " ",
      "sasa": 0.0,
      "atoms": [
        {
          "atom_index": 1793,
          "name": "N",
          "element": "N",
          "coord": [
            1.4886000156402588,
            -1.8805999755859375,
            -0.9502999782562256
          ]
        },
        {
          "atom_index": 1794,
          "name": "CA",
          "element": "C",
          "coord": [
            1.3803000450134277,
            -1.9474999904632568,
            -1.0223000049591064
          ]
        },
        {
          "atom_index": 1795,
          "name": "C",
          "element": "C",
          "coord": [
            1.3912999629974365,
            -2.099400043487549,
            -1.0120999813079834
          ]
        },
        {
          "atom_index": 1796,
          "name": "O",
          "element": "O",
          "coord": [
            1.5010000467300415,
            -2.1533000469207764,
            -1.0013999938964844
          ]
        },
        {
          "atom_index": 1797,
          "name": "CB",
          "element": "C",
          "coord": [
            1.382200002670288,
            -1.9079999923706055,
            -1.1708999872207642
          ]
        },
        {
          "atom_index": 1798,
          "name": "CG1",
          "element": "C",
          "coord": [
            1.267300009727478,
            -1.9744999408721924,
            -1.2461999654769897
          ]
        },
        {
          "atom_index": 1799,
          "name": "CG2",
          "element": "C",
          "coord": [
            1.3746000528335571,
            -1.757099986076355,
            -1.184999942779541
          ]
        }
      ]
    },
    {
      "id": "L:32",
      "chain": "L",
      "resseq": 32,
      "icode": "",
      "resname": "TYR",
      "hetflag": " ",
      "sasa": 2.271620988845825,
      "atoms": [
        {
          "atom_index": 1800,
          "name": "N",
          "element": "N",
          "coord": [
            1.276900053024292,
            -2.16759991645813,
            -1.0159000158309937
          ]
        },
        {
          "atom_index": 1801,
          "name": "CA",
          "element": "C",
          "coord": [
            1.2726999521255493,
            -2.3143999576568604,
            -1.0161999464035034
          ]
        },
        {
          "atom_index": 1802,
          "name": "C",
          "element": "C",
          "coord": [
            1.3312000036239624,
            -2.3754000663757324,
            -1.1435999870300293
          ]
        },
        {
          "atom_index": 1803,
          "name": "O",
          "element": "O",
          "coord": [
            1.3166999816894531,
            -2.3197999000549316,
            -1.253100037574768
          ]
        },
        {
          "atom_index": 1804,
          "name": "CB",
          "element": "C",
          "coord": [
            1.1289000511169434,
            -2.3649001121520996,
            -1.001099944114685
          ]
        },
        {
          "atom_index": 1805,
          "name": "CG",
          "element": "C",
          "coord": [
            1.070199966430664,
            -2.345900058746338,
            -0.8639000058174133
          ]
        },
        {
          "atom_index": 1806,
          "name": "CD1",
          "element": "C",
          "coord": [
            1.09660005569458,
            -2.4367001056671143,
            -0.7620000243186951
          ]
        },
        {
          "atom_index": 1807,
          "name": "CD2",
          "element": "C",
          "coord": [
            0.9869999885559082,
            -2.23799991607666,
            -0.8359000086784363
          ]
        },
        {
          "atom_index": 1808,
          "name": "CE1",
          "element": "C",
          "coord": [
            1.0425000190734863,
            -2.419800043106079,
            -0.635200023651123
          ]
        },
        {
          "atom_index": 1809,
          "name": "CE2",
          "element": "C",
          "coord": [
            0.932200014591217,
            -2.220599889755249,
            -0.7095999717712402
          ]
        },
        {
          "atom_index": 1810,
          "name": "CZ",
          "element": "C",
          "coord": [
            0.9603999853134155,
            -2.3117001056671143,
            -0.6100999712944031
          ]
        },
        {
          "atom_index": 1811,
          "name": "OH",
          "element": "O",
          "coord": [
            0.9063000082969666,
            -2.2946999073028564,
            -0.48539999127388
          ]
        }
      ]
    },
    {
      "id": "L:33",
      "chain": "L",
      "resseq": 33,
      "icode": "",
      "resname": "VAL",
      "hetflag": " ",
      "sasa": 0.0,
      "atoms": [
        {
          "atom_index": 1812,
          "name": "N",
          "element": "N",
          "coord": [
            1.3946000337600708,
            -2.4914000034332275,
            -1.1270999908447266
          ]
        },
        {
          "atom_index": 1813,
          "name": "CA",
          "element": "C",
          "coord": [
            1.4492000341415405,
            -2.5699000358581543,
            -1.2376999855041504
          ]
        },
        {
          "atom_index": 1814,
          "name": "C",
          "element": "C",
          "coord": [
            1.3726999759674072,
            -2.7018001079559326,
            -1.2503000497817993
          ]
        },
        {
          "atom_index": 1815,
          "name": "O",
          "element": "O",
          "coord": [
            1.325700044631958,
            -2.756700038909912,
            -1.1497999429702759
          ]
        },
        {
          "atom_index": 1816,
          "name": "CB",
          "element": "C",
          "coord": [
            1.5990999937057495,
            -2.5994999408721924,
            -1.21589994430542
          ]
        },
        {
          "atom_index": 1817,
          "name": "CG1",
          "element": "C",
          "coord": [
            1.651900053024292,
            -2.6960999965667725,
            -1.3215999603271484
          ]
        },
        {
          "atom_index": 1818,
          "name": "CG2",
          "element": "C",
          "coord": [
            1.6791000366210938,
            -2.4700000286102295,
            -1.2166999578475952
          ]
        }
      ]
    },
    {
      "id": "L:34",
      "chain": "L",
      "resseq": 34,
      "icode": "",
      "resname": "HIS",
      "hetflag": " ",
      "sasa": 0.0,
      "atoms": [
        {
          "atom_index": 1819,
          "name": "N",
          "element": "N",
          "coord": [
            1.3601000308990479,
            -2.7504000663757324,
            -1.3741999864578247
          ]
        },
        {
          "atom_index": 1820,
          "name": "CA",
          "element": "C",
          "coord": [
            1.2908999919891357,
            -2.876499891281128,
            -1.4052000045776367
          ]
        },
        {
          "atom_index": 1821,
          "name": "C",
          "element": "C",
          "coord": [
            1.374500036239624,
            -2.958699941635132,
            -1.5029000043869019
          ]
        },
        {
          "atom_index": 1822,
          "name": "O",
          "element": "O",
          "coord": [
            1.4450000524520874,
            -2.901599884033203,
            -1.5865000486373901
          ]
        },
        {
          "atom_index": 1823,
          "name": "CB",
          "element": "C",
          "coord": [
            1.154099941253662,
            -2.8482000827789307,
            -1.4671000242233276
          ]
        },
        {
          "atom_index": 1824,
          "name": "CG",
          "element": "C",
          "coord": [
            1.0846999883651733,
            -2.7298998832702637,
            -1.4076000452041626
          ]
        },
        {
          "atom_index": 1825,
          "name": "ND1",
          "element": "N",
          "coord": [
            1.0355000495910645,
            -2.7293999195098877,
            -1.2786999940872192
          ]
        },
        {
          "atom_index": 1826,
          "name": "CD2",
          "element": "C",
          "coord": [
            1.0571000576019287,
            -2.6077001094818115,
            -1.458899974822998
          ]
        },
        {
          "atom_index": 1827,
          "name": "CE1",
          "element": "C",
          "coord": [
            0.9803000092506409,
            -2.6122000217437744,
            -1.2532999515533447
          ]
        },
        {
          "atom_index": 1828,
          "name": "NE2",
          "element": "N",
          "coord": [
            0.9921000003814697,
            -2.5364999771118164,
            -1.3609999418258667
          ]
        }
      ]
    },
    {
      "id": "L:35",
      "chain": "L",
      "resseq": 35,
      "icode": "",
      "resname": "TRP",
      "hetflag": " ",
      "sasa": 0.0,
      "atoms": [
        {
          "atom_index": 1829,
          "name": "N",
          "element": "N",
          "coord": [
            1.3661999702453613,
            -3.0917000770568848,
            -1.4924999475479126
          ]
        },
        {
          "atom_index": 1830,
          "name": "CA",
          "element": "C",
          "coord": [
            1.4457000494003296,
            -3.1821999549865723,
            -1.5770000219345093
          ]
        },
        {
          "atom_index": 1831,
          "name": "C",
          "element": "C",
          "coord": [
            1.357699990272522,
            -3.279400110244751,
            -1.6532000303268433
          ]
        },
        {
          "atom_index": 1832,
          "name": "O",
          "element": "O",
          "coord": [
            1.2687000036239624,
            -3.3422000408172607,
            -1.5953999757766724
          ]
        },
        {
          "atom_index": 1833,
          "name": "CB",
          "element": "C",
          "coord": [
            1.5455000400543213,
            -3.262500047683716,
            -1.493499994277954
          ]
        },
        {
          "atom_index": 1834,
          "name": "CG",
          "element": "C",
          "coord": [
            1.6419999599456787,
            -3.1791999340057373,
            -1.4160000085830688
          ]
        },
        {
          "atom_index": 1835,
          "name": "CD1",
          "element": "C",
          "coord": [
            1.6208000183105469,
            -3.1224000453948975,
            -1.2942999601364136
          ]
        },
        {
          "atom_index": 1836,
          "name": "CD2",
          "element": "C",
          "coord": [
            1.7754000425338745,
            -3.1440000534057617,
            -1.454300045967102
          ]
        },
        {
          "atom_index": 1837,
          "name": "NE1",
          "element": "N",
          "coord": [
            1.7325999736785889,
            -3.053299903869629,
            -1.25409996509552
          ]
        },
        {
          "atom_index": 1838,
          "name": "CE2",
          "element": "C",
          "coord": [
            1.829200029373169,
            -3.065200090408325,
            -1.3503999710083008
          ]
        },
        {
          "atom_index": 1839,
          "name": "CE3",
          "element": "C",
          "coord": [
            1.854699969291687,
            -3.1714000701904297,
            -1.5664000511169434
          ]
        },
        {
          "atom_index": 1840,
          "name": "CZ2",
          "element": "C",
          "coord": [
            1.9593000411987305,
            -3.0132999420166016,
            -1.3549000024795532
          ]
        },
        {
          "atom_index": 1841,
          "name": "CZ3",
          "element": "C",
          "coord": [
            1.9839999675750732,
            -3.119800090789795,
            -1.5709999799728394
          ]
        },
        {
          "atom_index": 1842,
          "name": "CH2",
          "element": "C",
          "coord": [
            2.0348000526428223,
            -3.041599988937378,
            -1.4656000137329102
          ]
        }
      ]
    },
    {
      "id": "L:36",
      "chain": "L",
      "resseq": 36,
      "icode": "",
      "resname": "TYR",
      "hetflag": " ",
      "sasa": 0.0,
      "atoms": [
        {
          "atom_index": 1843,
          "name": "N",
          "element": "N",
          "coord": [
            1.3841999769210815,
            -3.291800022125244,
            -1.7829999923706055
          ]
        },
        {
          "atom_index": 1844,
          "name": "CA",
          "element": "C",
          "coord": [
            1.315500020980835,
            -3.388700008392334,
            -1.8675999641418457
          ]
        },
        {
          "atom_index": 1845,
          "name": "C",
          "element": "C",
          "coord": [
            1.4151999950408936,
            -3.488300085067749,
            -1.9241000413894653
          ]
        },
        {
          "atom_index": 1846,
          "name": "O",
          "element": "O",
          "coord": [
            1.5267000198364258,
            -3.4512999057769775,
            -1.9630999565124512
          ]
        },
        {
          "atom_index": 1847,
          "name": "CB",
          "element": "C",
          "coord": [
            1.2430000305175781,
            -3.3189001083374023,
            -1.982699990272522
          ]
        },
        {
          "atom_index": 1848,
          "name": "CG",
          "element": "C",
          "coord": [
            1.15339994430542,
            -3.20770001411438,
            -1.9368000030517578
          ]
        },
        {
          "atom_index": 1849,
          "name": "CD1",
          "element": "C",
          "coord": [
            1.0254000425338745,
            -3.2337000370025635,
            -1.8912999629974365
          ]
        },
        {
          "atom_index": 1850,
          "name": "CD2",
          "element": "C",
          "coord": [
            1.1974999904632568,
            -3.07669997215271,
            -1.936400055885315
          ]
        },
        {
          "atom_index": 1851,
          "name": "CE1",
          "element": "C",
          "coord": [
            0.9430999755859375,
            -3.1317999362945557,
            -1.8478000164031982
          ]
        },
        {
          "atom_index": 1852,
          "name": "CE2",
          "element": "C",
          "coord": [
            1.1162999868392944,
            -2.974299907684326,
            -1.892899990081787
          ]
        },
        {
          "atom_index": 1853,
          "name": "CZ",
          "element": "C",
          "coord": [
            0.9890999794006348,
            -3.00219988822937,
            -1.8485000133514404
          ]
        },
        {
          "atom_index": 1854,
          "name": "OH",
          "element": "O",
          "coord": [
            0.907800018787384,
            -2.9005000591278076,
            -1.8047000169754028
          ]
        }
      ]
    },
    {
      "id": "L:37",
      "chain": "L",
      "resseq": 37,
      "icode": "",
      "resname": "GLN",
      "hetflag": " ",
      "sasa": 0.0,
      "atoms": [
        {
          "atom_index": 1855,
          "name": "N",
          "element": "N",
          "coord": [
            1.3738000392913818,
            -3.614300012588501,
            -1.927899956703186
          ]
        },
        {
          "atom_index": 1856,
          "name": "CA",
          "element": "C",
          "coord": [
            1.450700044631958,
            -3.721299886703491,
            -1.9904999732971191
          ]
        },
        {
          "atom_index": 1857,
          "name": "C",
          "element": "C",
          "coord": [
            1.3968000411987305,
            -3.738300085067749,
            -2.131999969482422
          ]
        },
        {
          "atom_index": 1858,
          "name": "O",
          "element": "O",
          "coord": [
            1.2762999534606934,
            -3.7269999980926514,
            -2.153599977493286
          ]
        },
        {
          "atom_index": 1859,
          "name": "CB",
          "element": "C",
          "coord": [
            1.433500051498413,
            -3.8505001068115234,
            -1.9098000526428223
          ]
        },
        {
          "atom_index": 1860,
          "name": "CG",
          "element": "C",
          "coord": [
            1.511299967765808,
            -3.9711999893188477,
            -1.9598000049591064
          ]
        },
        {
          "atom_index": 1861,
          "name": "CD",
          "element": "C",
          "coord": [
            1.4776999950408936,
            -4.097499847412109,
            -1.8823000192642212
          ]
        },
        {
          "atom_index": 1862,
          "name": "OE1",
          "element": "O",
          "coord": [
            1.3641999959945679,
            -4.1442999839782715,
            -1.88510000705719
          ]
        },
        {
          "atom_index": 1863,
          "name": "NE2",
          "element": "N",
          "coord": [
            1.576300024986267,
            -4.153299808502197,
            -1.8131999969482422
          ]
        }
      ]
    },
    {
      "id": "L:38",
      "chain": "L",
      "resseq": 38,
      "icode": "",
      "resname": "GLN",
      "hetflag": " ",
      "sasa": 0.0,
      "atoms": [
        {
          "atom_index": 1864,
          "name": "N",
          "element": "N",
          "coord": [
            1.4852999448776245,
            -3.7636001110076904,
            -2.2279000282287598
          ]
        },
        {
          "atom_index": 1865,
          "name": "CA",
          "element": "C",
          "coord": [
            1.4430999755859375,
            -3.7904999256134033,
            -2.365499973297119
          ]
        },
        {
          "atom_index": 1866,
          "name": "C",
          "element": "C",
          "coord": [
            1.5260000228881836,
            -3.9028000831604004,
            -2.4270999431610107
          ]
        },
        {
          "atom_index": 1867,
          "name": "O",
          "element": "O",
          "coord": [
            1.6476000547409058,
            -3.8919999599456787,
            -2.4381000995635986
          ]
        },
        {
          "atom_index": 1868,
          "name": "CB",
          "element": "C",
          "coord": [
            1.4529000520706177,
            -3.664900064468384,
            -2.452399969100952
          ]
        },
        {
          "atom_index": 1869,
          "name": "CG",
          "element": "C",
          "coord": [
            1.3738000392913818,
            -3.6760001182556152,
            -2.583199977874756
          ]
        },
        {
          "atom_index": 1870,
          "name": "CD",
          "element": "C",
          "coord": [
            1.4068000316619873,
            -3.568700075149536,
            -2.686000108718872
          ]
        },
        {
          "atom_index": 1871,
          "name": "OE1",
          "element": "O",
          "coord": [
            1.5121999979019165,
            -3.5058000087738037,
            -2.680999994277954
          ]
        },
        {
          "atom_index": 1872,
          "name": "NE2",
          "element": "N",
          "coord": [
            1.3164000511169434,
            -3.548799991607666,
            -2.780600070953369
          ]
        }
      ]
    },
    {
      "id": "L:39",
      "chain": "L",
      "resseq": 39,
      "icode": "",
      "resname": "LYS",
      "hetflag": " ",
      "sasa": 0.2532149851322174,
      "atoms": [
        {
          "atom_index": 1873,
          "name": "N",
          "element": "N",
          "coord": [
            1.458899974822998,
            -4.010700225830078,
            -2.466099977493286
          ]
        },
        {
          "atom_index": 1874,
          "name": "CA",
          "element": "C",
          "coord": [
            1.5232000350952148,
            -4.122399806976318,
            -2.5339999198913574
          ]
        },
        {
          "atom_index": 1875,
          "name": "C",
          "element": "C",
          "coord": [
            1.503100037574768,
            -4.1057000160217285,
            -2.683500051498413
          ]
        },
        {
          "atom_index": 1876,
          "name": "O",
          "element": "O",
          "coord": [
            1.3939000368118286,
            -4.071000099182129,
            -2.72760009765625
          ]
        },
        {
          "atom_index": 1877,
          "name": "CB",
          "element": "C",
          "coord": [
            1.4630000591278076,
            -4.255000114440918,
            -2.4886999130249023
          ]
        },
        {
          "atom_index": 1878,
          "name": "CG",
          "element": "C",
          "coord": [
            1.4874000549316406,
            -4.287899971008301,
            -2.342099905014038
          ]
        },
        {
          "atom_index": 1879,
          "name": "CD",
          "element": "C",
          "coord": [
            1.4062000513076782,
            -4.4096999168396,
            -2.301100015640259
          ]
        },
        {
          "atom_index": 1880,
          "name": "CE",
          "element": "C",
          "coord": [
            1.4204000234603882,
            -4.441500186920166,
            -2.1526999473571777
          ]
        },
        {
          "atom_index": 1881,
          "name": "NZ",
          "element": "N",
          "coord": [
            1.347100019454956,
            -4.567599773406982,
            -2.116499900817871
          ]
        }
      ]
    },
    {
      "id": "L:40",
      "chain": "L",
      "resseq": 40,
      "icode": "",
      "resname": "ALA",
      "hetflag": " ",
      "sasa": 0.0,
      "atoms": [
        {
          "atom_index": 1882,
          "name": "N",
          "element": "N",
          "coord": [
            1.6088000535964966,
            -4.130799770355225,
            -2.7604000568389893
          ]
        },
        {
          "atom_index": 1883,
          "name": "CA",
          "element": "C",
          "coord": [
            1.607800006866455,
            -4.111499786376953,
            -2.905600070953369
          ]
        },
        {
          "atom_index": 1884,
          "name": "C",
          "element": "C",
          "coord": [
            1.4699000120162964,
            -4.135499954223633,
            -2.9684998989105225
          ]
        },
        {
          "atom_index": 1885,
          "name": "O",
          "element": "O",
          "coord": [
            1.4097000360488892,
            -4.2418999671936035,
            -2.950000047683716
          ]
        },
        {
          "atom_index": 1886,
          "name": "CB",
          "element": "C",
          "coord": [
            1.7116999626159668,
            -4.202000141143799,
            -2.971100091934204
          ]
        }
      ]
    },
    {
      "id": "L:41",
      "chain": "L",
      "resseq": 41,
      "icode": "",
      "resname": "GLY",
      "hetflag": " ",
      "sasa": 0.0,
      "atoms": [
        {
          "atom_index": 1887,
          "name": "N",
          "element": "N",
          "coord": [
            1.4204000234603882,
            -4.034900188446045,
            -3.040600061416626
          ]
        },
        {
          "atom_index": 1888,
          "name": "CA",
          "element": "C",
          "coord": [
            1.2967000007629395,
            -4.0472002029418945,
            -3.1177000999450684
          ]
        },
        {
          "atom_index": 1889,
          "name": "C",
          "element": "C",
          "coord": [
            1.1693999767303467,
            -4.0569000244140625,
            -3.0350000858306885
          ]
        },
        {
          "atom_index": 1890,
          "name": "O",
          "element": "O",
          "coord": [
            1.0687999725341797,
            -4.11269998550415,
            -3.080899953842163
          ]
        }
      ]
    },
    {
      "id": "L:42",
      "chain": "L",
      "resseq": 42,
      "icode": "",
      "resname": "GLN",
      "hetflag": " ",
      "sasa": 1.076163649559021,
      "atoms": [
        {
          "atom_index": 1891,
          "name": "N",
          "element": "N",
          "coord": [
            1.173200011253357,
            -4.002799987792969,
            -2.9133999347686768
          ]
        },
        {
          "atom_index": 1892,
          "name": "CA",
          "element": "C",
          "coord": [
            1.0571999549865723,
            -4.0040998458862305,
            -2.824199914932251
          ]
        },
        {
          "atom_index": 1893,
          "name": "C",
          "element": "C",
          "coord": [
            1.0368000268936157,
            -3.8684000968933105,
            -2.759399890899658
          ]
        },
        {
          "atom_index": 1894,
          "name": "O",
          "element": "O",
          "coord": [
            1.1287000179290771,
            -3.787400007247925,
            -2.750699996948242
          ]
        },
        {
          "atom_index": 1895,
          "name": "CB",
          "element": "C",
          "coord": [
            1.073099970817566,
            -4.109799861907959,
            -2.714400053024292
          ]
        },
        {
          "atom_index": 1896,
          "name": "CG",
          "element": "C",
          "coord": [
            1.087399959564209,
            -4.2530999183654785,
            -2.7653000354766846
          ]
        },
        {
          "atom_index": 1897,
          "name": "CD",
          "element": "C",
          "coord": [
            1.0821000337600708,
            -4.355899810791016,
            -2.652899980545044
          ]
        },
        {
          "atom_index": 1898,
          "name": "OE1",
          "element": "O",
          "coord": [
            1.124899983406067,
            -4.32919979095459,
            -2.5404000282287598
          ]
        },
        {
          "atom_index": 1899,
          "name": "NE2",
          "element": "N",
          "coord": [
            1.0293999910354614,
            -4.474100112915039,
            -2.683300018310547
          ]
        }
      ]
    },
    {
      "id": "L:43",
      "chain": "L",
      "resseq": 43,
      "icode": "",
      "resname": "ALA",
      "hetflag": " ",
      "sasa": 0.0,
      "atoms": [
        {
          "atom_index": 1900,
          "name": "N",
          "element": "N",
          "coord": [
            0.914900004863739,
            -3.8450000286102295,
            -2.7135000228881836
          ]
        },
        {
          "atom_index": 1901,
          "name": "CA",
          "element": "C",
          "coord": [
            0.8828999996185303,
            -3.7223000526428223,
            -2.6438000202178955
          ]
        },
        {
          "atom_index": 1902,
          "name": "C",
          "element": "C",
          "coord": [
            0.954800009727478,
            -3.7214999198913574,
            -2.509700059890747
          ]
        },
        {
          "atom_index": 1903,
          "name": "O",
          "element": "O",
          "coord": [
            0.9786999821662903,
            -3.8271000385284424,
            -2.4514999389648438
          ]
        },
        {
          "atom_index": 1904,
          "name": "CB",
          "element": "C",
          "coord": [
            0.7333999872207642,
            -3.710900068283081,
            -2.6233999729156494
          ]
        }
      ]
    },
    {
      "id": "L:44",
      "chain": "L",
      "resseq": 44,
      "icode": "",
      "resname": "PRO",
      "hetflag": " ",
      "sasa": 0.0,
      "atoms": [
        {
          "atom_index": 1905,
          "name": "N",
          "element": "N",
          "coord": [
            0.9922999739646912,
            -3.602099895477295,
            -2.4612998962402344
          ]
        },
        {
          "atom_index": 1906,
          "name": "CA",
          "element": "C",
          "coord": [
            1.044800043106079,
            -3.5901999473571777,
            -2.3266000747680664
          ]
        },
        {
          "atom_index": 1907,
          "name": "C",
          "element": "C",
          "coord": [
            0.9491000175476074,
            -3.643699884414673,
            -2.220099925994873
          ]
        },
        {
          "atom_index": 1908,
          "name": "O",
          "element": "O",
          "coord": [
            0.8277999758720398,
            -3.649600028991699,
            -2.2423999309539795
          ]
        },
        {
          "atom_index": 1909,
          "name": "CB",
          "element": "C",
          "coord": [
            1.062399983406067,
            -3.439300060272217,
            -2.3099000453948975
          ]
        },
        {
          "atom_index": 1910,
          "name": "CG",
          "element": "C",
          "coord": [
            1.0788999795913696,
            -3.3884999752044678,
            -2.4456000328063965
          ]
        },
        {
          "atom_index": 1911,
          "name": "CD",
          "element": "C",
          "coord": [
            0.9919000267982483,
            -3.472599983215332,
            -2.530900001525879
          ]
        }
      ]
    },
    {
      "id": "L:45",
      "chain": "L",
      "resseq": 45,
      "icode": "",
      "resname": "VAL",
      "hetflag": " ",
      "sasa": 0.0,
      "atoms": [
        {
          "atom_index": 1912,
          "name": "N",
          "element": "N",
          "coord": [
            1.0055999755859375,
            -3.682800054550171,
            -2.1059999465942383
          ]
        },
        {
          "atom_index": 1913,
          "name": "CA",
          "element": "C",
          "coord": [
            0.928600013256073,
            -3.7256999015808105,
            -1.9895000457763672
          ]
        },
        {
          "atom_index": 1914,
          "name": "C",
          "element": "C",
          "coord": [
            0.9749000072479248,
            -3.645699977874756,
            -1.86899995803833
          ]
        },
        {
          "atom_index": 1915,
          "name": "O",
          "element": "O",
          "coord": [
            1.0946999788284302,
            -3.6296000480651855,
            -1.848099946975708
          ]
        },
        {
          "atom_index": 1916,
          "name": "CB",
          "element": "C",
          "coord": [
            0.9488999843597412,
            -3.8752999305725098,
            -1.9610999822616577
          ]
        },
        {
          "atom_index": 1917,
          "name": "CG1",
          "element": "C",
          "coord": [
            0.8946999907493591,
            -3.9121999740600586,
            -1.8241000175476074
          ]
        },
        {
          "atom_index": 1918,
          "name": "CG2",
          "element": "C",
          "coord": [
            0.8827999830245972,
            -3.9583001136779785,
            -2.0689001083374023
          ]
        }
      ]
    },
    {
      "id": "L:46",
      "chain": "L",
      "resseq": 46,
      "icode": "",
      "resname": "LEU",
      "hetflag": " ",
      "sasa": 0.0,
      "atoms": [
        {
          "atom_index": 1919,
          "name": "N",
          "element": "N",
          "coord": [
            0.880299985408783,
            -3.5954999923706055,
            -1.7903000116348267
          ]
        },
        {
          "atom_index": 1920,
          "name": "CA",
          "element": "C",
          "coord": [
            0.9128999710083008,
            -3.514400005340576,
            -1.6727999448776245
          ]
        },
        {
          "atom_index": 1921,
          "name": "C",
          "element": "C",
          "coord": [
            0.965399980545044,
            -3.6022000312805176,
            -1.559000015258789
          ]
        },
        {
          "atom_index": 1922,
          "name": "O",
          "element": "O",
          "coord": [
            0.8877999782562256,
            -3.669100046157837,
            -1.4904999732971191
          ]
        },
        {
          "atom_index": 1923,
          "name": "CB",
          "element": "C",
          "coord": [
            0.7896000146865845,
            -3.434499979019165,
            -1.628000020980835
          ]
        },
        {
          "atom_index": 1924,
          "name": "CG",
          "element": "C",
          "coord": [
            0.802299976348877,
            -3.335900068283081,
            -1.511299967765808
          ]
        },
        {
          "atom_index": 1925,
          "name": "CD1",
          "element": "C",
          "coord": [
            0.9063000082969666,
            -3.227400064468384,
            -1.5377000570297241
          ]
        },
        {
          "atom_index": 1926,
          "name": "CD2",
          "element": "C",
          "coord": [
            0.666700005531311,
            -3.2737998962402344,
            -1.482100009918213
          ]
        }
      ]
    },
    {
      "id": "L:47",
      "chain": "L",
      "resseq": 47,
      "icode": "",
      "resname": "VAL",
      "hetflag": " ",
      "sasa": 0.0,
      "atoms": [
        {
          "atom_index": 1927,
          "name": "N",
          "element": "N",
          "coord": [
            1.0973999500274658,
            -3.601799964904785,
            -1.5398999452590942
          ]
        },
        {
          "atom_index": 1928,
          "name": "CA",
          "element": "C",
          "coord": [
            1.1612000465393066,
            -3.684799909591675,
            -1.4361000061035156
          ]
        },
        {
          "atom_index": 1929,
          "name": "C",
          "element": "C",
          "coord": [
            1.1706000566482544,
            -3.613800048828125,
            -1.3014999628067017
          ]
        },
        {
          "atom_index": 1930,
          "name": "O",
          "element": "O",
          "coord": [
            1.1556999683380127,
            -3.6774001121520996,
            -1.1971999406814575
          ]
        },
        {
          "atom_index": 1931,
          "name": "CB",
          "element": "C",
          "coord": [
            1.30239999294281,
            -3.731300115585327,
            -1.4771000146865845
          ]
        },
        {
          "atom_index": 1932,
          "name": "CG1",
          "element": "C",
          "coord": [
            1.2956000566482544,
            -3.805299997329712,
            -1.6089999675750732
          ]
        },
        {
          "atom_index": 1933,
          "name": "CG2",
          "element": "C",
          "coord": [
            1.3990999460220337,
            -3.6138999462127686,
            -1.4847999811172485
          ]
        }
      ]
    },
    {
      "id": "L:48",
      "chain": "L",
      "resseq": 48,
      "icode": "",
      "resname": "ILE",
      "hetflag": " ",
      "sasa": 0.0,
      "atoms": [
        {
          "atom_index": 1934,
          "name": "N",
          "element": "N",
          "coord": [
            1.1957999467849731,
            -3.4830000400543213,
            -1.3050999641418457
          ]
        },
        {
          "atom_index": 1935,
          "name": "CA",
          "element": "C",
          "coord": [
            1.2030999660491943,
            -3.400700092315674,
            -1.1847000122070312
          ]
        },
        {
          "atom_index": 1936,
          "name": "C",
          "element": "C",
          "coord": [
            1.1405999660491943,
            -3.2643001079559326,
            -1.2116999626159668
          ]
        },
        {
          "atom_index": 1937,
          "name": "O",
          "element": "O",
          "coord": [
            1.1431000232696533,
            -3.215399980545044,
            -1.3250000476837158
          ]
        },
        {
          "atom_index": 1938,
          "name": "CB",
          "element": "C",
          "coord": [
            1.3502999544143677,
            -3.3840999603271484,
            -1.13510000705719
          ]
        },
        {
          "atom_index": 1939,
          "name": "CG1",
          "element": "C",
          "coord": [
            1.3911000490188599,
            -3.5044000148773193,
            -1.0496000051498413
          ]
        },
        {
          "atom_index": 1940,
          "name": "CG2",
          "element": "C",
          "coord": [
            1.3695000410079956,
            -3.2558000087738037,
            -1.0539000034332275
          ]
        },
        {
          "atom_index": 1941,
          "name": "CD1",
          "element": "C",
          "coord": [
            1.5140000581741333,
            -3.4809999465942383,
            -0.9645000100135803
          ]
        }
      ]
    },
    {
      "id": "L:49",
      "chain": "L",
      "resseq": 49,
      "icode": "",
      "resname": "TYR",
      "hetflag": " ",
      "sasa": 0.0,
      "atoms": [
        {
          "atom_index": 1942,
          "name": "N",
          "element": "N",
          "coord": [
            1.082800030708313,
            -3.204900026321411,
            -1.107300043106079
          ]
        },
        {
          "atom_index": 1943,
          "name": "CA",
          "element": "C",
          "coord": [
            1.030400037765503,
            -3.0685999393463135,
            -1.1139999628067017
          ]
        },
        {
          "atom_index": 1944,
          "name": "C",
          "element": "C",
          "coord": [
            1.0540000200271606,
            -2.993299961090088,
            -0.983299970626831
          ]
        },
        {
          "atom_index": 1945,
          "name": "O",
          "element": "O",
          "coord": [
            1.0841000080108643,
            -3.0539000034332275,
            -0.880299985408783
          ]
        },
        {
          "atom_index": 1946,
          "name": "CB",
          "element": "C",
          "coord": [
            0.8816999793052673,
            -3.069700002670288,
            -1.1505999565124512
          ]
        },
        {
          "atom_index": 1947,
          "name": "CG",
          "element": "C",
          "coord": [
            0.7883999943733215,
            -3.125200033187866,
            -1.044600009918213
          ]
        },
        {
          "atom_index": 1948,
          "name": "CD1",
          "element": "C",
          "coord": [
            0.7645000219345093,
            -3.262200117111206,
            -1.0341999530792236
          ]
        },
        {
          "atom_index": 1949,
          "name": "CD2",
          "element": "C",
          "coord": [
            0.7210000157356262,
            -3.0401999950408936,
            -0.9574000239372253
          ]
        },
        {
          "atom_index": 1950,
          "name": "CE1",
          "element": "C",
          "coord": [
            0.6776000261306763,
            -3.3129000663757324,
            -0.9386000037193298
          ]
        },
        {
          "atom_index": 1951,
          "name": "CE2",
          "element": "C",
          "coord": [
            0.6335999965667725,
            -3.090100049972534,
            -0.8615999817848206
          ]
        },
        {
          "atom_index": 1952,
          "name": "CZ",
          "element": "C",
          "coord": [
            0.6121000051498413,
            -3.2263998985290527,
            -0.8526999950408936
          ]
        },
        {
          "atom_index": 1953,
          "name": "OH",
          "element": "O",
          "coord": [
            0.525600016117096,
            -3.275899887084961,
            -0.7570000290870667
          ]
        }
      ]
    },
    {
      "id": "L:50",
      "chain": "L",
      "resseq": 50,
      "icode": "",
      "resname": "GLU",
      "hetflag": " ",
      "sasa": 0.0,
      "atoms": [
        {
          "atom_index": 1954,
          "name": "N",
          "element": "N",
          "coord": [
            1.0405000448226929,
            -2.8608999252319336,
            -0.9898999929428101
          ]
        },
        {
          "atom_index": 1955,
          "name": "CA",
          "element": "C",
          "coord": [
            1.0667999982833862,
            -2.7704999446868896,
            -0.8776000142097473
          ]
        },
        {
          "atom_index": 1956,
          "name": "C",
          "element": "C",
          "coord": [
            1.1907000541687012,
            -2.8111000061035156,
            -0.798799991607666
          ]
        },
        {
          "atom_index": 1957,
          "name": "O",
          "element": "O",
          "coord": [
            1.1821000576019287,
            -2.849600076675415,
            -0.6819999814033508
          ]
        },
        {
          "atom_index": 1958,
          "name": "CB",
          "element": "C",
          "coord": [
            0.9433000087738037,
            -2.7597999572753906,
            -0.7878999710083008
          ]
        },
        {
          "atom_index": 1959,
          "name": "CG",
          "element": "C",
          "coord": [
            0.8338000178337097,
            -2.6747000217437744,
            -0.8508999943733215
          ]
        },
        {
          "atom_index": 1960,
          "name": "CD",
          "element": "C",
          "coord": [
            0.6983000040054321,
            -2.690000057220459,
            -0.7849000096321106
          ]
        },
        {
          "atom_index": 1961,
          "name": "OE1",
          "element": "O",
          "coord": [
            0.689300000667572,
            -2.750200033187866,
            -0.6758999824523926
          ]
        },
        {
          "atom_index": 1962,
          "name": "OE2",
          "element": "O",
          "coord": [
            0.5996000170707703,
            -2.6410000324249268,
            -0.8434000015258789
          ]
        }
      ]
    },
    {
      "id": "L:51",
      "chain": "L",
      "resseq": 51,
      "icode": "",
      "resname": "ASP",
      "hetflag": " ",
      "sasa": 0.0,
      "atoms": [
        {
          "atom_index": 1963,
          "name": "N",
          "element": "N",
          "coord": [
            1.3051999807357788,
            -2.8046000003814697,
            -0.866599977016449
          ]
        },
        {
          "atom_index": 1964,
          "name": "CA",
          "element": "C",
          "coord": [
            1.4372999668121338,
            -2.8329999446868896,
            -0.8087999820709229
          ]
        },
        {
          "atom_index": 1965,
          "name": "C",
          "element": "C",
          "coord": [
            1.4585000276565552,
            -2.9786999225616455,
            -0.7671999931335449
          ]
        },
        {
          "atom_index": 1966,
          "name": "O",
          "element": "O",
          "coord": [
            1.5479999780654907,
            -3.0453999042510986,
            -0.8198999762535095
          ]
        },
        {
          "atom_index": 1967,
          "name": "CB",
          "element": "C",
          "coord": [
            1.4677000045776367,
            -2.739500045776367,
            -0.6908000111579895
          ]
        },
        {
          "atom_index": 1968,
          "name": "CG",
          "element": "C",
          "coord": [
            1.4716999530792236,
            -2.5927999019622803,
            -0.7312999963760376
          ]
        },
        {
          "atom_index": 1969,
          "name": "OD1",
          "element": "O",
          "coord": [
            1.4428999423980713,
            -2.561500072479248,
            -0.8486999869346619
          ]
        },
        {
          "atom_index": 1970,
          "name": "OD2",
          "element": "O",
          "coord": [
            1.5037000179290771,
            -2.507999897003174,
            -0.6450999975204468
          ]
        }
      ]
    },
    {
      "id": "L:52",
      "chain": "L",
      "resseq": 52,
      "icode": "",
      "resname": "ASN",
      "hetflag": " ",
      "sasa": 2.0890235900878906,
      "atoms": [
        {
          "atom_index": 1971,
          "name": "N",
          "element": "N",
          "coord": [
            1.3767000436782837,
            -3.026900053024292,
            -0.6736000180244446
          ]
        },
        {
          "atom_index": 1972,
          "name": "CA",
          "element": "C",
          "coord": [
            1.399399995803833,
            -3.155400037765503,
            -0.6080999970436096
          ]
        },
        {
          "atom_index": 1973,
          "name": "C",
          "element": "C",
          "coord": [
            1.270400047302246,
            -3.2309999465942383,
            -0.5741000175476074
          ]
        },
        {
          "atom_index": 1974,
          "name": "O",
          "element": "O",
          "coord": [
            1.2472000122070312,
            -3.2678000926971436,
            -0.45899999141693115
          ]
        },
        {
          "atom_index": 1975,
          "name": "CB",
          "element": "C",
          "coord": [
            1.483199954032898,
            -3.1328999996185303,
            -0.4812000095844269
          ]
        },
        {
          "atom_index": 1976,
          "name": "CG",
          "element": "C",
          "coord": [
            1.4180999994277954,
            -3.035099983215332,
            -0.3822999894618988
          ]
        },
        {
          "atom_index": 1977,
          "name": "OD1",
          "element": "O",
          "coord": [
            1.3717000484466553,
            -2.927299976348877,
            -0.4198000133037567
          ]
        },
        {
          "atom_index": 1978,
          "name": "ND2",
          "element": "N",
          "coord": [
            1.4175000190734863,
            -3.0724000930786133,
            -0.2551000118255615
          ]
        }
      ]
    },
    {
      "id": "L:53",
      "chain": "L",
      "resseq": 53,
      "icode": "",
      "resname": "ARG",
      "hetflag": " ",
      "sasa": 3.113541841506958,
      "atoms": [
        {
          "atom_index": 1979,
          "name": "N",
          "element": "N",
          "coord": [
            1.1877000331878662,
            -3.2553999423980713,
            -0.6754000186920166
          ]
        },
        {
          "atom_index": 1980,
          "name": "CA",
          "element": "C",
          "coord": [
            1.0576000213623047,
            -3.319700002670288,
            -0.6557000279426575
          ]
        },
        {
          "atom_index": 1981,
          "name": "C",
          "element": "C",
          "coord": [
            1.0234999656677246,
            -3.4142000675201416,
            -0.7710000276565552
          ]
        },
        {
          "atom_index": 1982,
          "name": "O",
          "element": "O",
          "coord": [
            1.0494999885559082,
            -3.3828001022338867,
            -0.8870999813079834
          ]
        },
        {
          "atom_index": 1983,
          "name": "CB",
          "element": "C",
          "coord": [
            0.9491999745368958,
            -3.2128000259399414,
            -0.6428999900817871
          ]
        },
        {
          "atom_index": 1984,
          "name": "CG",
          "element": "C",
          "coord": [
            0.8234999775886536,
            -3.2604000568389893,
            -0.573199987411499
          ]
        },
        {
          "atom_index": 1985,
          "name": "CD",
          "element": "C",
          "coord": [
            0.8281000256538391,
            -3.238300085067749,
            -0.4221999943256378
          ]
        },
        {
          "atom_index": 1986,
          "name": "NE",
          "element": "N",
          "coord": [
            0.8083999752998352,
            -3.0978000164031982,
            -0.3864000141620636
          ]
        },
        {
          "atom_index": 1987,
          "name": "CZ",
          "element": "C",
          "coord": [
            0.6924999952316284,
            -3.0320000648498535,
            -0.39469999074935913
          ]
        },
        {
          "atom_index": 1988,
          "name": "NH1",
          "element": "N",
          "coord": [
            0.5821999907493591,
            -3.092099905014038,
            -0.4390999972820282
          ]
        },
        {
          "atom_index": 1989,
          "name": "NH2",
          "element": "N",
          "coord": [
            0.6869000196456909,
            -2.903899908065796,
            -0.3587999939918518
          ]
        }
      ]
    },
    {
      "id": "L:54",
      "chain": "L",
      "resseq": 54,
      "icode": "",
      "resname": "ARG",
      "hetflag": " ",
      "sasa": 0.2848668694496155,
      "atoms": [
        {
          "atom_index": 1990,
          "name": "N",
          "element": "N",
          "coord": [
            0.9648000001907349,
            -3.5292000770568848,
            -0.738099992275238
          ]
        },
        {
          "atom_index": 1991,
          "name": "CA",
          "element": "C",
          "coord": [
            0.9294000267982483,
            -3.6314001083374023,
            -0.8371000289916992
          ]
        },
        {
          "atom_index": 1992,
          "name": "C",
          "element": "C",
          "coord": [
            0.7796000242233276,
            -3.6338000297546387,
            -0.8669999837875366
          ]
        },
        {
          "atom_index": 1993,
          "name": "O",
          "element": "O",
          "coord": [
            0.6977999806404114,
            -3.6224000453948975,
            -0.775600016117096
          ]
        },
        {
          "atom_index": 1994,
          "name": "CB",
          "element": "C",
          "coord": [
            0.9679999947547913,
            -3.7701001167297363,
            -0.7870000004768372
          ]
        },
        {
          "atom_index": 1995,
          "name": "CG",
          "element": "C",
          "coord": [
            1.1153000593185425,
            -3.7909998893737793,
            -0.7648000121116638
          ]
        },
        {
          "atom_index": 1996,
          "name": "CD",
          "element": "C",
          "coord": [
            1.1440999507904053,
            -3.9379000663757324,
            -0.7386999726295471
          ]
        },
        {
          "atom_index": 1997,
          "name": "NE",
          "element": "N",
          "coord": [
            1.2704999446868896,
            -3.9572999477386475,
            -0.6679999828338623
          ]
        },
        {
          "atom_index": 1998,
          "name": "CZ",
          "element": "C",
          "coord": [
            1.2877999544143677,
            -3.939300060272217,
            -0.5370000004768372
          ]
        },
        {
          "atom_index": 1999,
          "name": "NH1",
          "element": "N",
          "coord": [
            1.1868000030517578,
            -3.900700092315674,
            -0.45910000801086426
          ]
        },
        {
          "atom_index": 2000,
          "name": "NH2",
          "element": "N",
          "coord": [
            1.4075000286102295,
            -3.959700107574463,
            -0.4830999970436096
          ]
        }
      ]
    },
    {
      "id": "L:55",
      "chain": "L",
      "resseq": 55,
      "icode": "",
      "resname": "PRO",
      "hetflag": " ",
      "sasa": 0.0,
      "atoms": [
        {
          "atom_index": 2001,
          "name": "N",
          "element": "N",
          "coord": [
            0.7427999973297119,
            -3.6496999263763428,
            -0.9951000213623047
          ]
        },
        {
          "atom_index": 2002,
          "name": "CA",
          "element": "C",
          "coord": [
            0.6049000024795532,
            -3.683199882507324,
            -1.0262999534606934
          ]
        },
        {
          "atom_index": 2003,
          "name": "C",
          "element": "C",
          "coord": [
            0.5841000080108643,
            -3.832900047302246,
            -1.0061999559402466
          ]
        },
        {
          "atom_index": 2004,
          "name": "O",
          "element": "O",
          "coord": [
            0.6809999942779541,
            -3.908799886703491,
            -1.0144000053405762
          ]
        },
        {
          "atom_index": 2005,
          "name": "CB",
          "element": "C",
          "coord": [
            0.59170001745224,
            -3.643899917602539,
            -1.1734999418258667
          ]
        },
        {
          "atom_index": 2006,
          "name": "CG",
          "element": "C",
          "coord": [
            0.7278000116348267,
            -3.651099920272827,
            -1.2283999919891357
          ]
        },
        {
          "atom_index": 2007,
          "name": "CD",
          "element": "C",
          "coord": [
            0.8256999850273132,
            -3.6379001140594482,
            -1.1160999536514282
          ]
        }
      ]
    },
    {
      "id": "L:56",
      "chain": "L",
      "resseq": 56,
      "icode": "",
      "resname": "SER",
      "hetflag": " ",
      "sasa": 2.030517339706421,
      "atoms": [
        {
          "atom_index": 2008,
          "name": "N",
          "element": "N",
          "coord": [
            0.4602999985218048,
            -3.8745999336242676,
            -0.9800000190734863
          ]
        },
        {
          "atom_index": 2009,
          "name": "CA",
          "element": "C",
          "coord": [
            0.4309000074863434,
            -4.015500068664551,
            -0.9509000182151794
          ]
        },
        {
          "atom_index": 2010,
          "name": "C",
          "element": "C",
          "coord": [
            0.4607999920845032,
            -4.105500221252441,
            -1.0707999467849731
          ]
        },
        {
          "atom_index": 2011,
          "name": "O",
          "element": "O",
          "coord": [
            0.4325000047683716,
            -4.0696001052856445,
            -1.1852999925613403
          ]
        },
        {
          "atom_index": 2012,
          "name": "CB",
          "element": "C",
          "coord": [
            0.2849999964237213,
            -4.0345001220703125,
            -0.9064000248908997
          ]
        },
        {
          "atom_index": 2013,
          "name": "OG",
          "element": "O",
          "coord": [
            0.19550000131130219,
            -4.039700031280518,
            -1.0166000127792358
          ]
        }
      ]
    },
    {
      "id": "L:57",
      "chain": "L",
      "resseq": 57,
      "icode": "",
      "resname": "GLY",
      "hetflag": " ",
      "sasa": 1.6594139337539673,
      "atoms": [
        {
          "atom_index": 2014,
          "name": "N",
          "element": "N",
          "coord": [
            0.5184000134468079,
            -4.222300052642822,
            -1.0430999994277954
          ]
        },
        {
          "atom_index": 2015,
          "name": "CA",
          "element": "C",
          "coord": [
            0.5566999912261963,
            -4.317699909210205,
            -1.1469999551773071
          ]
        },
        {
          "atom_index": 2016,
          "name": "C",
          "element": "C",
          "coord": [
            0.7063999772071838,
            -4.321400165557861,
            -1.170799970626831
          ]
        },
        {
          "atom_index": 2017,
          "name": "O",
          "element": "O",
          "coord": [
            0.7609000205993652,
            -4.4257001876831055,
            -1.2062000036239624
          ]
        }
      ]
    },
    {
      "id": "L:58",
      "chain": "L",
      "resseq": 58,
      "icode": "",
      "resname": "ILE",
      "hetflag": " ",
      "sasa": 0.0,
      "atoms": [
        {
          "atom_index": 2018,
          "name": "N",
          "element": "N",
          "coord": [
            0.7731000185012817,
            -4.208000183105469,
            -1.1511000394821167
          ]
        },
        {
          "atom_index": 2019,
          "name": "CA",
          "element": "C",
          "coord": [
            0.9168999791145325,
            -4.197700023651123,
            -1.1756000518798828
          ]
        },
        {
          "atom_index": 2020,
          "name": "C",
          "element": "C",
          "coord": [
            0.996999979019165,
            -4.270199775695801,
            -1.065500020980835
          ]
        },
        {
          "atom_index": 2021,
          "name": "O",
          "element": "O",
          "coord": [
            0.963699996471405,
            -4.258999824523926,
            -0.9470999836921692
          ]
        },
        {
          "atom_index": 2022,
          "name": "CB",
          "element": "C",
          "coord": [
            0.9624000191688538,
            -4.049300193786621,
            -1.183899998664856
          ]
        },
        {
          "atom_index": 2023,
          "name": "CG1",
          "element": "C",
          "coord": [
            0.897599995136261,
            -3.978100061416626,
            -1.3034000396728516
          ]
        },
        {
          "atom_index": 2024,
          "name": "CG2",
          "element": "C",
          "coord": [
            1.11489999294281,
            -4.03879976272583,
            -1.194100022315979
          ]
        },
        {
          "atom_index": 2025,
          "name": "CD1",
          "element": "C",
          "coord": [
            0.9488000273704529,
            -4.023499965667725,
            -1.438099980354309
          ]
        }
      ]
    },
    {
      "id": "L:59",
      "chain": "L",
      "resseq": 59,
      "icode": "",
      "resname": "PRO",
      "hetflag": " ",
      "sasa": 0.0,
      "atoms": [
        {
          "atom_index": 2026,
          "name": "N",
          "element": "N",
          "coord": [
            1.1018999814987183,
            -4.345799922943115,
            -1.1050000190734863
          ]
        },
        {
          "atom_index": 2027,
          "name": "CA",
          "element": "C",
          "coord": [
            1.1970000267028809,
            -4.410399913787842,
            -1.0132999420166016
          ]
        },
        {
          "atom_index": 2028,
          "name": "C",
          "element": "C",
          "coord": [
            1.2511999607086182,
            -4.321599960327148,
            -0.9010000228881836
          ]
        },
        {
          "atom_index": 2029,
          "name": "O",
          "element": "O",
          "coord": [
            1.2670999765396118,
            -4.200500011444092,
            -0.9186999797821045
          ]
        },
        {
          "atom_index": 2030,
          "name": "CB",
          "element": "C",
          "coord": [
            1.312999963760376,
            -4.449699878692627,
            -1.1054999828338623
          ]
        },
        {
          "atom_index": 2031,
          "name": "CG",
          "element": "C",
          "coord": [
            1.2517999410629272,
            -4.469099998474121,
            -1.2381999492645264
          ]
        },
        {
          "atom_index": 2032,
          "name": "CD",
          "element": "C",
          "coord": [
            1.1327999830245972,
            -4.377600193023682,
            -1.246000051498413
          ]
        }
      ]
    },
    {
      "id": "L:60",
      "chain": "L",
      "resseq": 60,
      "icode": "",
      "resname": "ASP",
      "hetflag": " ",
      "sasa": 4.603359222412109,
      "atoms": [
        {
          "atom_index": 2033,
          "name": "N",
          "element": "N",
          "coord": [
            1.2825000286102295,
            -4.384300231933594,
            -0.7878000140190125
          ]
        },
        {
          "atom_index": 2034,
          "name": "CA",
          "element": "C",
          "coord": [
            1.3391000032424927,
            -4.314799785614014,
            -0.6721000075340271
          ]
        },
        {
          "atom_index": 2035,
          "name": "C",
          "element": "C",
          "coord": [
            1.489799976348877,
            -4.288599967956543,
            -0.6851999759674072
          ]
        },
        {
          "atom_index": 2036,
          "name": "O",
          "element": "O",
          "coord": [
            1.5484999418258667,
            -4.225500106811523,
            -0.5971999764442444
          ]
        },
        {
          "atom_index": 2037,
          "name": "CB",
          "element": "C",
          "coord": [
            1.312600016593933,
            -4.3942999839782715,
            -0.5435000061988831
          ]
        },
        {
          "atom_index": 2038,
          "name": "CG",
          "element": "C",
          "coord": [
            1.1646000146865845,
            -4.4116997718811035,
            -0.5145000219345093
          ]
        },
        {
          "atom_index": 2039,
          "name": "OD1",
          "element": "O",
          "coord": [
            1.0859999656677246,
            -4.42519998550415,
            -0.6107000112533569
          ]
        },
        {
          "atom_index": 2040,
          "name": "OD2",
          "element": "O",
          "coord": [
            1.1266000270843506,
            -4.412600040435791,
            -0.3955000042915344
          ]
        }
      ]
    },
    {
      "id": "L:61",
      "chain": "L",
      "resseq": 61,
      "icode": "",
      "resname": "HIS",
      "hetflag": " ",
      "sasa": 0.0,
      "atoms": [
        {
          "atom_index": 2041,
          "name": "N",
          "element": "N",
          "coord": [
            1.5529999732971191,
            -4.336400032043457,
            -0.7925000190734863
          ]
        },
        {
          "atom_index": 2042,
          "name": "CA",
          "element": "C",
          "coord": [
            1.6971999406814575,
            -4.314700126647949,
            -0.8101999759674072
          ]
        },
        {
          "atom_index": 2043,
          "name": "C",
          "element": "C",
          "coord": [
            1.7318999767303467,
            -4.185400009155273,
            -0.8855000138282776
          ]
        },
        {
          "atom_index": 2044,
          "name": "O",
          "element": "O",
          "coord": [
            1.8487999439239502,
            -4.159599781036377,
            -0.9125000238418579
          ]
        },
        {
          "atom_index": 2045,
          "name": "CB",
          "element": "C",
          "coord": [
            1.7662999629974365,
            -4.438000202178955,
            -0.871999979019165
          ]
        },
        {
          "atom_index": 2046,
          "name": "CG",
          "element": "C",
          "coord": [
            1.7395999431610107,
            -4.457699775695801,
            -1.017899990081787
          ]
        },
        {
          "atom_index": 2047,
          "name": "ND1",
          "element": "N",
          "coord": [
            1.8000999689102173,
            -4.381100177764893,
            -1.1152000427246094
          ]
        },
        {
          "atom_index": 2048,
          "name": "CD2",
          "element": "C",
          "coord": [
            1.6618000268936157,
            -4.5472002029418945,
            -1.083400011062622
          ]
        },
        {
          "atom_index": 2049,
          "name": "CE1",
          "element": "C",
          "coord": [
            1.7585999965667725,
            -4.4207000732421875,
            -1.2343000173568726
          ]
        },
        {
          "atom_index": 2050,
          "name": "NE2",
          "element": "N",
          "coord": [
            1.6750999689102173,
            -4.5218000411987305,
            -1.217900037765503
          ]
        }
      ]
    },
    {
      "id": "L:62",
      "chain": "L",
      "resseq": 62,
      "icode": "",
      "resname": "PHE",
      "hetflag": " ",
      "sasa": 0.0,
      "atoms": [
        {
          "atom_index": 2051,
          "name": "N",
          "element": "N",
          "coord": [
            1.6306999921798706,
            -4.105400085449219,
            -0.91839998960495
          ]
        },
        {
          "atom_index": 2052,
          "name": "CA",
          "element": "C",
          "coord": [
            1.6511000394821167,
            -3.967900037765503,
            -0.9653000235557556
          ]
        },
        {
          "atom_index": 2053,
          "name": "C",
          "element": "C",
          "coord": [
            1.6389000415802002,
            -3.872299909591675,
            -0.847599983215332
          ]
        },
        {
          "atom_index": 2054,
          "name": "O",
          "element": "O",
          "coord": [
            1.5521999597549438,
            -3.8893001079559326,
            -0.761900007724762
          ]
        },
        {
          "atom_index": 2055,
          "name": "CB",
          "element": "C",
          "coord": [
            1.5479999780654907,
            -3.929500102996826,
            -1.0708999633789062
          ]
        },
        {
          "atom_index": 2056,
          "name": "CG",
          "element": "C",
          "coord": [
            1.5628000497817993,
            -4.004300117492676,
            -1.1998000144958496
          ]
        },
        {
          "atom_index": 2057,
          "name": "CD1",
          "element": "C",
          "coord": [
            1.6575000286102295,
            -3.9651999473571777,
            -1.2933000326156616
          ]
        },
        {
          "atom_index": 2058,
          "name": "CD2",
          "element": "C",
          "coord": [
            1.481600046157837,
            -4.113800048828125,
            -1.2283999919891357
          ]
        },
        {
          "atom_index": 2059,
          "name": "CE1",
          "element": "C",
          "coord": [
            1.6718000173568726,
            -4.03380012512207,
            -1.4134999513626099
          ]
        },
        {
          "atom_index": 2060,
          "name": "CE2",
          "element": "C",
          "coord": [
            1.4952000379562378,
            -4.1834001541137695,
            -1.3483999967575073
          ]
        },
        {
          "atom_index": 2061,
          "name": "CZ",
          "element": "C",
          "coord": [
            1.590499997138977,
            -4.1433000564575195,
            -1.440999984741211
          ]
        }
      ]
    },
    {
      "id": "L:63",
      "chain": "L",
      "resseq": 63,
      "icode": "",
      "resname": "SER",
      "hetflag": " ",
      "sasa": 0.0,
      "atoms": [
        {
          "atom_index": 2062,
          "name": "N",
          "element": "N",
          "coord": [
            1.7247999906539917,
            -3.7709999084472656,
            -0.8443999886512756
          ]
        },
        {
          "atom_index": 2063,
          "name": "CA",
          "element": "C",
          "coord": [
            1.7273000478744507,
            -3.6758999824523926,
            -0.7329999804496765
          ]
        },
        {
          "atom_index": 2064,
          "name": "C",
          "element": "C",
          "coord": [
            1.7937999963760376,
            -3.545099973678589,
            -0.7746000289916992
          ]
        },
        {
          "atom_index": 2065,
          "name": "O",
          "element": "O",
          "coord": [
            1.9032000303268433,
            -3.5457000732421875,
            -0.8302000164985657
          ]
        },
        {
          "atom_index": 2066,
          "name": "CB",
          "element": "C",
          "coord": [
            1.7990000247955322,
            -3.736799955368042,
            -0.6116999983787537
          ]
        },
        {
          "atom_index": 2067,
          "name": "OG",
          "element": "O",
          "coord": [
            1.909500002861023,
            -3.8171000480651855,
            -0.6506999731063843
          ]
        }
      ]
    },
    {
      "id": "L:64",
      "chain": "L",
      "resseq": 64,
      "icode": "",
      "resname": "GLY",
      "hetflag": " ",
      "sasa": 0.0,
      "atoms": [
        {
          "atom_index": 2068,
          "name": "N",
          "element": "N",
          "coord": [
            1.7269999980926514,
            -3.433500051498413,
            -0.7473000288009644
          ]
        },
        {
          "atom_index": 2069,
          "name": "CA",
          "element": "C",
          "coord": [
            1.7734999656677246,
            -3.3027000427246094,
            -0.7926999926567078
          ]
        },
        {
          "atom_index": 2070,
          "name": "C",
          "element": "C",
          "coord": [
            1.7972999811172485,
            -3.2053000926971436,
            -0.6794000267982483
          ]
        },
        {
          "atom_index": 2071,
          "name": "O",
          "element": "O",
          "coord": [
            1.7587000131607056,
            -3.2304000854492188,
            -0.5655999779701233
          ]
        }
      ]
    },
    {
      "id": "L:65",
      "chain": "L",
      "resseq": 65,
      "icode": "",
      "resname": "SER",
      "hetflag": " ",
      "sasa": 0.03226546198129654,
      "atoms": [
        {
          "atom_index": 2072,
          "name": "N",
          "element": "N",
          "coord": [
            1.861899971961975,
            -3.093899965286255,
            -0.7117999792098999
          ]
        },
        {
          "atom_index": 2073,
          "name": "CA",
          "element": "C",
          "coord": [
            1.8912999629974365,
            -2.9886999130249023,
            -0.614799976348877
          ]
        },
        {
          "atom_index": 2074,
          "name": "C",
          "element": "C",
          "coord": [
            1.9327000379562378,
            -2.8619000911712646,
            -0.6880000233650208
          ]
        },
        {
          "atom_index": 2075,
          "name": "O",
          "element": "O",
          "coord": [
            1.9765000343322754,
            -2.867799997329712,
            -0.8029000163078308
          ]
        },
        {
          "atom_index": 2076,
          "name": "CB",
          "element": "C",
          "coord": [
            2.003200054168701,
            -3.0325000286102295,
            -0.5206999778747559
          ]
        },
        {
          "atom_index": 2077,
          "name": "OG",
          "element": "O",
          "coord": [
            2.120300054550171,
            -3.064500093460083,
            -0.5935999751091003
          ]
        }
      ]
    },
    {
      "id": "L:66",
      "chain": "L",
      "resseq": 66,
      "icode": "",
      "resname": "ASN",
      "hetflag": " ",
      "sasa": 0.0,
      "atoms": [
        {
          "atom_index": 2078,
          "name": "N",
          "element": "N",
          "coord": [
            1.9192999601364136,
            -2.74780011177063,
            -0.6209999918937683
          ]
        },
        {
          "atom_index": 2079,
          "name": "CA",
          "element": "C",
          "coord": [
            1.9467999935150146,
            -2.6184000968933105,
            -0.6832000017166138
          ]
        },
        {
          "atom_index": 2080,
          "name": "C",
          "element": "C",
          "coord": [
            2.000200033187866,
            -2.5162999629974365,
            -0.5825999975204468
          ]
        },
        {
          "atom_index": 2081,
          "name": "O",
          "element": "O",
          "coord": [
            1.923200011253357,
            -2.4467999935150146,
            -0.515999972820282
          ]
        },
        {
          "atom_index": 2082,
          "name": "CB",
          "element": "C",
          "coord": [
            1.819599986076355,
            -2.5662999153137207,
            -0.7512000203132629
          ]
        },
        {
          "atom_index": 2083,
          "name": "CG",
          "element": "C",
          "coord": [
            1.8425999879837036,
            -2.4381000995635986,
            -0.8303999900817871
          ]
        },
        {
          "atom_index": 2084,
          "name": "OD1",
          "element": "O",
          "coord": [
            1.9455000162124634,
            -2.3708999156951904,
            -0.8163999915122986
          ]
        },
        {
          "atom_index": 2085,
          "name": "ND2",
          "element": "N",
          "coord": [
            1.7455999851226807,
            -2.40339994430542,
            -0.9140999913215637
          ]
        }
      ]
    },
    {
      "id": "L:67",
      "chain": "L",
      "resseq": 67,
      "icode": "",
      "resname": "SER",
      "hetflag": " ",
      "sasa": 3.421509027481079,
      "atoms": [
        {
          "atom_index": 2086,
          "name": "N",
          "element": "N",
          "coord": [
            2.1326000690460205,
            -2.507499933242798,
            -0.5728999972343445
          ]
        },
        {
          "atom_index": 2087,
          "name": "CA",
          "element": "C",
          "coord": [
            2.197700023651123,
            -2.410399913787842,
            -0.484499990940094
          ]
        },
        {
          "atom_index": 2088,
          "name": "C",
          "element": "C",
          "coord": [
            2.316999912261963,
            -2.3443000316619873,
            -0.5529999732971191
          ]
        },
        {
          "atom_index": 2089,
          "name": "O",
          "element": "O",
          "coord": [
            2.3766000270843506,
            -2.4005000591278076,
            -0.6446999907493591
          ]
        },
        {
          "atom_index": 2090,
          "name": "CB",
          "element": "C",
          "coord": [
            2.240999937057495,
            -2.477099895477295,
            -0.35370001196861267
          ]
        },
        {
          "atom_index": 2091,
          "name": "OG",
          "element": "O",
          "coord": [
            2.315999984741211,
            -2.594399929046631,
            -0.3783000111579895
          ]
        }
      ]
    },
    {
      "id": "L:68",
      "chain": "L",
      "resseq": 68,
      "icode": "",
      "resname": "GLY",
      "hetflag": " ",
      "sasa": 1.902435064315796,
      "atoms": [
        {
          "atom_index": 2092,
          "name": "N",
          "element": "N",
          "coord": [
            2.3512001037597656,
            -2.224299907684326,
            -0.507099986076355
          ]
        },
        {
          "atom_index": 2093,
          "name": "CA",
          "element": "C",
          "coord": [
            2.449899911880493,
            -2.1410000324249268,
            -0.5748000144958496
          ]
        },
        {
          "atom_index": 2094,
          "name": "C",
          "element": "C",
          "coord": [
            2.3875999450683594,
            -2.0876998901367188,
            -0.7021999955177307
          ]
        },
        {
          "atom_index": 2095,
          "name": "O",
          "element": "O",
          "coord": [
            2.293100118637085,
            -2.009000062942505,
            -0.6970000267028809
          ]
        }
      ]
    },
    {
      "id": "L:69",
      "chain": "L",
      "resseq": 69,
      "icode": "",
      "resname": "ASN",
      "hetflag": " ",
      "sasa": 1.1078155040740967,
      "atoms": [
        {
          "atom_index": 2096,
          "name": "N",
          "element": "N",
          "coord": [
            2.4412999153137207,
            -2.129499912261963,
            -0.8163999915122986
          ]
        },
        {
          "atom_index": 2097,
          "name": "CA",
          "element": "C",
          "coord": [
            2.376300096511841,
            -2.1068999767303467,
            -0.9452000260353088
          ]
        },
        {
          "atom_index": 2098,
          "name": "C",
          "element": "C",
          "coord": [
            2.363600015640259,
            -2.235100030899048,
            -1.0270999670028687
          ]
        },
        {
          "atom_index": 2099,
          "name": "O",
          "element": "O",
          "coord": [
            2.3213999271392822,
            -2.231100082397461,
            -1.1430000066757202
          ]
        },
        {
          "atom_index": 2100,
          "name": "CB",
          "element": "C",
          "coord": [
            2.4509999752044678,
            -1.9991999864578247,
            -1.024399995803833
          ]
        },
        {
          "atom_index": 2101,
          "name": "CG",
          "element": "C",
          "coord": [
            2.4128000736236572,
            -1.8586000204086304,
            -0.9811999797821045
          ]
        },
        {
          "atom_index": 2102,
          "name": "OD1",
          "element": "O",
          "coord": [
            2.297100067138672,
            -1.8317999839782715,
            -0.9488000273704529
          ]
        },
        {
          "atom_index": 2103,
          "name": "ND2",
          "element": "N",
          "coord": [
            2.5100998878479004,
            -1.767699956893921,
            -0.9814000129699707
          ]
        }
      ]
    },
    {
      "id": "L:70",
      "chain": "L",
      "resseq": 70,
      "icode": "",
      "resname": "MET",
      "hetflag": " ",
      "sasa": 3.7105281352996826,
      "atoms": [
        {
          "atom_index": 2104,
          "name": "N",
          "element": "N",
          "coord": [
            2.396699905395508,
            -2.3485000133514404,
            -0.9653000235557556
          ]
        },
        {
          "atom_index": 2105,
          "name": "CA",
          "element": "C",
          "coord": [
            2.394200086593628,
            -2.4779999256134033,
            -1.0319000482559204
          ]
        },
        {
          "atom_index": 2106,
          "name": "C",
          "element": "C",
          "coord": [
            2.27020001411438,
            -2.555500030517578,
            -0.9891999959945679
          ]
        },
        {
          "atom_index": 2107,
          "name": "O",
          "element": "O",
          "coord": [
            2.246999979019165,
            -2.575900077819824,
            -0.8702999949455261
          ]
        },
        {
          "atom_index": 2108,
          "name": "CB",
          "element": "C",
          "coord": [
            2.5185999870300293,
            -2.5601000785827637,
            -0.9950000047683716
          ]
        },
        {
          "atom_index": 2109,
          "name": "CG",
          "element": "C",
          "coord": [
            2.652899980545044,
            -2.4848999977111816,
            -1.0002000331878662
          ]
        },
        {
          "atom_index": 2110,
          "name": "SD",
          "element": "S",
          "coord": [
            2.7216999530792236,
            -2.458699941635132,
            -1.1655999422073364
          ]
        },
        {
          "atom_index": 2111,
          "name": "CE",
          "element": "C",
          "coord": [
            2.8970999717712402,
            -2.458699941635132,
            -1.128999948501587
          ]
        }
      ]
    },
    {
      "id": "L:71",
      "chain": "L",
      "resseq": 71,
      "icode": "",
      "resname": "ALA",
      "hetflag": " ",
      "sasa": 0.0,
      "atoms": [
        {
          "atom_index": 2112,
          "name": "N",
          "element": "N",
          "coord": [
            2.189500093460083,
            -2.596299886703491,
            -1.086300015449524
          ]
        },
        {
          "atom_index": 2113,
          "name": "CA",
          "element": "C",
          "coord": [
            2.0931999683380127,
            -2.7040998935699463,
            -1.0647000074386597
          ]
        },
        {
          "atom_index": 2114,
          "name": "C",
          "element": "C",
          "coord": [
            2.1661999225616455,
            -2.8336000442504883,
            -1.0982999801635742
          ]
        },
        {
          "atom_index": 2115,
          "name": "O",
          "element": "O",
          "coord": [
            2.2611000537872314,
            -2.8320000171661377,
            -1.176900029182434
          ]
        },
        {
          "atom_index": 2116,
          "name": "CB",
          "element": "C",
          "coord": [
            1.9704999923706055,
            -2.6867001056671143,
            -1.1526000499725342
          ]
        }
      ]
    },
    {
      "id": "L:72",
      "chain": "L",
      "resseq": 72,
      "icode": "",
      "resname": "THR",
      "hetflag": " ",
      "sasa": 0.0,
      "atoms": [
        {
          "atom_index": 2117,
          "name": "N",
          "element": "N",
          "coord": [
            2.125,
            -2.9447999000549316,
            -1.038599967956543
          ]
        },
        {
          "atom_index": 2118,
          "name": "CA",
          "element": "C",
          "coord": [
            2.1926000118255615,
            -3.0720999240875244,
            -1.0625
          ]
        },
        {
          "atom_index": 2119,
          "name": "C",
          "element": "C",
          "coord": [
            2.096299886703491,
            -3.1900999546051025,
            -1.0571999549865723
          ]
        },
        {
          "atom_index": 2120,
          "name": "O",
          "element": "O",
          "coord": [
            2.019700050354004,
            -3.2032999992370605,
            -0.9621999859809875
          ]
        },
        {
          "atom_index": 2121,
          "name": "CB",
          "element": "C",
          "coord": [
            2.3064000606536865,
            -3.095400094985962,
            -0.9603999853134155
          ]
        },
        {
          "atom_index": 2122,
          "name": "OG1",
          "element": "O",
          "coord": [
            2.255500078201294,
            -3.0813000202178955,
            -0.8273000121116638
          ]
        },
        {
          "atom_index": 2123,
          "name": "CG2",
          "element": "C",
          "coord": [
            2.4202001094818115,
            -2.9960999488830566,
            -0.9807000160217285
          ]
        }
      ]
    },
    {
      "id": "L:73",
      "chain": "L",
      "resseq": 73,
      "icode": "",
      "resname": "LEU",
      "hetflag": " ",
      "sasa": 0.0,
      "atoms": [
        {
          "atom_index": 2124,
          "name": "N",
          "element": "N",
          "coord": [
            2.100600004196167,
            -3.2751998901367188,
            -1.159500002861023
          ]
        },
        {
          "atom_index": 2125,
          "name": "CA",
          "element": "C",
          "coord": [
            2.021399974822998,
            -3.398200035095215,
            -1.1617000102996826
          ]
        },
        {
          "atom_index": 2126,
          "name": "C",
          "element": "C",
          "coord": [
            2.109499931335449,
            -3.52020001411438,
            -1.13510000705719
          ]
        },
        {
          "atom_index": 2127,
          "name": "O",
          "element": "O",
          "coord": [
            2.1970999240875244,
            -3.552799940109253,
            -1.2145999670028687
          ]
        },
        {
          "atom_index": 2128,
          "name": "CB",
          "element": "C",
          "coord": [
            1.9495999813079834,
            -3.414299964904785,
            -1.295699954032898
          ]
        },
        {
          "atom_index": 2129,
          "name": "CG",
          "element": "C",
          "coord": [
            1.854599952697754,
            -3.5343000888824463,
            -1.305999994277954
          ]
        },
        {
          "atom_index": 2130,
          "name": "CD1",
          "element": "C",
          "coord": [
            1.7424999475479126,
            -3.523699998855591,
            -1.2032999992370605
          ]
        },
        {
          "atom_index": 2131,
          "name": "CD2",
          "element": "C",
          "coord": [
            1.7975000143051147,
            -3.5476999282836914,
            -1.4460999965667725
          ]
        }
      ]
    },
    {
      "id": "L:74",
      "chain": "L",
      "resseq": 74,
      "icode": "",
      "resname": "THR",
      "hetflag": " ",
      "sasa": 0.0,
      "atoms": [
        {
          "atom_index": 2132,
          "name": "N",
          "element": "N",
          "coord": [
            2.0845000743865967,
            -3.5871999263763428,
            -1.0228999853134155
          ]
        },
        {
          "atom_index": 2133,
          "name": "CA",
          "element": "C",
          "coord": [
            2.1577999591827393,
            -3.70740008354187,
            -0.9850999712944031
          ]
        },
        {
          "atom_index": 2134,
          "name": "C",
          "element": "C",
          "coord": [
            2.085599899291992,
            -3.8326001167297363,
            -1.0338000059127808
          ]
        },
        {
          "atom_index": 2135,
          "name": "O",
          "element": "O",
          "coord": [
            1.9637999534606934,
            -3.8452999591827393,
            -1.019700050354004
          ]
        },
        {
          "atom_index": 2136,
          "name": "CB",
          "element": "C",
          "coord": [
            2.174299955368042,
            -3.717900037765503,
            -0.83160001039505
          ]
        },
        {
          "atom_index": 2137,
          "name": "OG1",
          "element": "O",
          "coord": [
            2.2539000511169434,
            -3.608799934387207,
            -0.7840999960899353
          ]
        },
        {
          "atom_index": 2138,
          "name": "CG2",
          "element": "C",
          "coord": [
            2.240799903869629,
            -3.849100112915039,
            -0.7925999760627747
          ]
        }
      ]
    },
    {
      "id": "L:75",
      "chain": "L",
      "resseq": 75,
      "icode": "",
      "resname": "ILE",
      "hetflag": " ",
      "sasa": 0.0,
      "atoms": [
        {
          "atom_index": 2139,
          "name": "N",
          "element": "N",
          "coord": [
            2.1626999378204346,
            -3.9237000942230225,
            -1.0927000045776367
          ]
        },
        {
          "atom_index": 2140,
          "name": "CA",
          "element": "C",
          "coord": [
            2.118299961090088,
            -4.0594000816345215,
            -1.1203999519348145
          ]
        },
        {
          "atom_index": 2141,
          "name": "C",
          "element": "C",
          "coord": [
            2.2086000442504883,
            -4.152200222015381,
            -1.0410000085830688
          ]
        },
        {
          "atom_index": 2142,
          "name": "O",
          "element": "O",
          "coord": [
            2.3217999935150146,
            -4.179100036621094,
            -1.0815000534057617
          ]
        },
        {
          "atom_index": 2143,
          "name": "CB",
          "element": "C",
          "coord": [
            2.1278998851776123,
            -4.092800140380859,
            -1.270300030708313
          ]
        },
        {
          "atom_index": 2144,
          "name": "CG1",
          "element": "C",
          "coord": [
            2.025599956512451,
            -4.010300159454346,
            -1.3487999439239502
          ]
        },
        {
          "atom_index": 2145,
          "name": "CG2",
          "element": "C",
          "coord": [
            2.1040000915527344,
            -4.241199970245361,
            -1.2942999601364136
          ]
        },
        {
          "atom_index": 2146,
          "name": "CD1",
          "element": "C",
          "coord": [
            2.0257999897003174,
            -4.037399768829346,
            -1.4976999759674072
          ]
        }
      ]
    },
    {
      "id": "L:76",
      "chain": "L",
      "resseq": 76,
      "icode": "",
      "resname": "SER",
      "hetflag": " ",
      "sasa": 0.0,
      "atoms": [
        {
          "atom_index": 2147,
          "name": "N",
          "element": "N",
          "coord": [
            2.160099983215332,
            -4.198599815368652,
            -0.9264000058174133
          ]
        },
        {
          "atom_index": 2148,
          "name": "CA",
          "element": "C",
          "coord": [
            2.236799955368042,
            -4.2906999588012695,
            -0.8439000248908997
          ]
        },
        {
          "atom_index": 2149,
          "name": "C",
          "element": "C",
          "coord": [
            2.212100028991699,
            -4.432300090789795,
            -0.8938999772071838
          ]
        },
        {
          "atom_index": 2150,
          "name": "O",
          "element": "O",
          "coord": [
            2.1017000675201416,
            -4.464700222015381,
            -0.9373999834060669
          ]
        },
        {
          "atom_index": 2151,
          "name": "CB",
          "element": "C",
          "coord": [
            2.197999954223633,
            -4.277400016784668,
            -0.696399986743927
          ]
        },
        {
          "atom_index": 2152,
          "name": "OG",
          "element": "O",
          "coord": [
            2.3029000759124756,
            -4.323800086975098,
            -0.6129999756813049
          ]
        }
      ]
    },
    {
      "id": "L:77",
      "chain": "L",
      "resseq": 77,
      "icode": "",
      "resname": "LYS",
      "hetflag": " ",
      "sasa": 6.741848945617676,
      "atoms": [
        {
          "atom_index": 2153,
          "name": "N",
          "element": "N",
          "coord": [
            2.315700054168701,
            -4.515500068664551,
            -0.8888999819755554
          ]
        },
        {
          "atom_index": 2154,
          "name": "CA",
          "element": "C",
          "coord": [
            2.3101000785827637,
            -4.651599884033203,
            -0.9430000185966492
          ]
        },
        {
          "atom_index": 2155,
          "name": "C",
          "element": "C",
          "coord": [
            2.2469000816345215,
            -4.657199859619141,
            -1.0831999778747559
          ]
        },
        {
          "atom_index": 2156,
          "name": "O",
          "element": "O",
          "coord": [
            2.1403000354766846,
            -4.7153000831604,
            -1.1025999784469604
          ]
        },
        {
          "atom_index": 2157,
          "name": "CB",
          "element": "C",
          "coord": [
            2.238800048828125,
            -4.74459981918335,
            -0.8442999720573425
          ]
        },
        {
          "atom_index": 2158,
          "name": "CG",
          "element": "C",
          "coord": [
            2.312700033187866,
            -4.753900051116943,
            -0.7110999822616577
          ]
        },
        {
          "atom_index": 2159,
          "name": "CD",
          "element": "C",
          "coord": [
            2.2560999393463135,
            -4.859600067138672,
            -0.6173999905586243
          ]
        },
        {
          "atom_index": 2160,
          "name": "CE",
          "element": "C",
          "coord": [
            2.335900068283081,
            -4.863800048828125,
            -0.4867999851703644
          ]
        },
        {
          "atom_index": 2161,
          "name": "NZ",
          "element": "N",
          "coord": [
            2.278599977493286,
            -4.956500053405762,
            -0.38449999690055847
          ]
        }
      ]
    },
    {
      "id": "L:78",
      "chain": "L",
      "resseq": 78,
      "icode": "",
      "resname": "ALA",
      "hetflag": " ",
      "sasa": 0.0,
      "atoms": [
        {
          "atom_index": 2162,
          "name": "N",
          "element": "N",
          "coord": [
            2.3153998851776123,
            -4.596799850463867,
            -1.1801999807357788
          ]
        },
        {
          "atom_index": 2163,
          "name": "CA",
          "element": "C",
          "coord": [
            2.267699956893921,
            -4.588699817657471,
            -1.31850004196167
          ]
        },
        {
          "atom_index": 2164,
          "name": "C",
          "element": "C",
          "coord": [
            2.2379000186920166,
            -4.725599765777588,
            -1.3787000179290771
          ]
        },
        {
          "atom_index": 2165,
          "name": "O",
          "element": "O",
          "coord": [
            2.299799919128418,
            -4.825799942016602,
            -1.3415000438690186
          ]
        },
        {
          "atom_index": 2166,
          "name": "CB",
          "element": "C",
          "coord": [
            2.369800090789795,
            -4.515999794006348,
            -1.4046000242233276
          ]
        }
      ]
    },
    {
      "id": "L:79",
      "chain": "L",
      "resseq": 79,
      "icode": "",
      "resname": "GLN",
      "hetflag": " ",
      "sasa": 2.2148990631103516,
      "atoms": [
        {
          "atom_index": 2167,
          "name": "N",
          "element": "N",
          "coord": [
            2.1428000926971436,
            -4.7281999588012695,
            -1.472000002861023
          ]
        },
        {
          "atom_index": 2168,
          "name": "CA",
          "element": "C",
          "coord": [
            2.1059000492095947,
            -4.850299835205078,
            -1.544700026512146
          ]
        },
        {
          "atom_index": 2169,
          "name": "C",
          "element": "C",
          "coord": [
            2.1010000705718994,
            -4.828400135040283,
            -1.6963000297546387
          ]
        },
        {
          "atom_index": 2170,
          "name": "O",
          "element": "O",
          "coord": [
            2.11080002784729,
            -4.71560001373291,
            -1.7446999549865723
          ]
        },
        {
          "atom_index": 2171,
          "name": "CB",
          "element": "C",
          "coord": [
            1.9714000225067139,
            -4.902500152587891,
            -1.4950000047683716
          ]
        },
        {
          "atom_index": 2172,
          "name": "CG",
          "element": "C",
          "coord": [
            1.9780999422073364,
            -4.9567999839782715,
            -1.353700041770935
          ]
        },
        {
          "atom_index": 2173,
          "name": "CD",
          "element": "C",
          "coord": [
            1.8425999879837036,
            -4.970099925994873,
            -1.2891000509262085
          ]
        },
        {
          "atom_index": 2174,
          "name": "OE1",
          "element": "O",
          "coord": [
            1.742400050163269,
            -4.92080020904541,
            -1.3406000137329102
          ]
        },
        {
          "atom_index": 2175,
          "name": "NE2",
          "element": "N",
          "coord": [
            1.8387000560760498,
            -5.036300182342529,
            -1.1748000383377075
          ]
        }
      ]
    },
    {
      "id": "L:80",
      "chain": "L",
      "resseq": 80,
      "icode": "",
      "resname": "ALA",
      "hetflag": " ",
      "sasa": 0.5807783007621765,
      "atoms": [
        {
          "atom_index": 2176,
          "name": "N",
          "element": "N",
          "coord": [
            2.0864999294281006,
            -4.9380998611450195,
            -1.7699999809265137
          ]
        },
        {
          "atom_index": 2177,
          "name": "CA",
          "element": "C",
          "coord": [
            2.0780999660491943,
            -4.9334001541137695,
            -1.9155999422073364
          ]
        },
        {
          "atom_index": 2178,
          "name": "C",
          "element": "C",
          "coord": [
            1.9615999460220337,
            -4.8471999168396,
            -1.9616999626159668
          ]
        },
        {
          "atom_index": 2179,
          "name": "O",
          "element": "O",
          "coord": [
            1.9738999605178833,
            -4.773099899291992,
            -2.058199882507324
          ]
        },
        {
          "atom_index": 2180,
          "name": "CB",
          "element": "C",
          "coord": [
            2.0648000240325928,
            -5.073599815368652,
            -1.972000002861023
          ]
        }
      ]
    },
    {
      "id": "L:81",
      "chain": "L",
      "resseq": 81,
      "icode": "",
      "resname": "GLY",
      "hetflag": " ",
      "sasa": 0.06453092396259308,
      "atoms": [
        {
          "atom_index": 2181,
          "name": "N",
          "element": "N",
          "coord": [
            1.8494000434875488,
            -4.855800151824951,
            -1.8911000490188599
          ]
        },
        {
          "atom_index": 2182,
          "name": "CA",
          "element": "C",
          "coord": [
            1.7303999662399292,
            -4.779099941253662,
            -1.9251999855041504
          ]
        },
        {
          "atom_index": 2183,
          "name": "C",
          "element": "C",
          "coord": [
            1.7316999435424805,
            -4.634099960327148,
            -1.8813999891281128
          ]
        },
        {
          "atom_index": 2184,
          "name": "O",
          "element": "O",
          "coord": [
            1.6371999979019165,
            -4.561200141906738,
            -1.909999966621399
          ]
        }
      ]
    },
    {
      "id": "L:82",
      "chain": "L",
      "resseq": 82,
      "icode": "",
      "resname": "ASP",
      "hetflag": " ",
      "sasa": 0.0,
      "atoms": [
        {
          "atom_index": 2185,
          "name": "N",
          "element": "N",
          "coord": [
            1.8372000455856323,
            -4.592599868774414,
            -1.8113000392913818
          ]
        },
        {
          "atom_index": 2186,
          "name": "CA",
          "element": "C",
          "coord": [
            1.8553999662399292,
            -4.452300071716309,
            -1.7702000141143799
          ]
        },
        {
          "atom_index": 2187,
          "name": "C",
          "element": "C",
          "coord": [
            1.9323999881744385,
            -4.370500087738037,
            -1.8739999532699585
          ]
        },
        {
          "atom_index": 2188,
          "name": "O",
          "element": "O",
          "coord": [
            1.9291000366210938,
            -4.247600078582764,
            -1.8710999488830566
          ]
        },
        {
          "atom_index": 2189,
          "name": "CB",
          "element": "C",
          "coord": [
            1.9275000095367432,
            -4.444499969482422,
            -1.6353000402450562
          ]
        },
        {
          "atom_index": 2190,
          "name": "CG",
          "element": "C",
          "coord": [
            1.854200005531311,
            -4.520299911499023,
            -1.5254000425338745
          ]
        },
        {
          "atom_index": 2191,
          "name": "OD1",
          "element": "O",
          "coord": [
            1.7289999723434448,
            -4.521599769592285,
            -1.5273000001907349
          ]
        },
        {
          "atom_index": 2192,
          "name": "OD2",
          "element": "O",
          "coord": [
            1.9211000204086304,
            -4.5782999992370605,
            -1.4364999532699585
          ]
        }
      ]
    },
    {
      "id": "L:83",
      "chain": "L",
      "resseq": 83,
      "icode": "",
      "resname": "GLU",
      "hetflag": " ",
      "sasa": 0.0,
      "atoms": [
        {
          "atom_index": 2193,
          "name": "N",
          "element": "N",
          "coord": [
            2.0016000270843506,
            -4.439000129699707,
            -1.9645999670028687
          ]
        },
        {
          "atom_index": 2194,
          "name": "CA",
          "element": "C",
          "coord": [
            2.073199987411499,
            -4.373199939727783,
            -2.0732998847961426
          ]
        },
        {
          "atom_index": 2195,
          "name": "C",
          "element": "C",
          "coord": [
            1.9758000373840332,
            -4.292300224304199,
            -2.1591999530792236
          ]
        },
        {
          "atom_index": 2196,
          "name": "O",
          "element": "O",
          "coord": [
            1.8720999956130981,
            -4.344600200653076,
            -2.2011001110076904
          ]
        },
        {
          "atom_index": 2197,
          "name": "CB",
          "element": "C",
          "coord": [
            2.1451001167297363,
            -4.477700233459473,
            -2.158900022506714
          ]
        },
        {
          "atom_index": 2198,
          "name": "CG",
          "element": "C",
          "coord": [
            2.2072999477386475,
            -4.423699855804443,
            -2.2874999046325684
          ]
        },
        {
          "atom_index": 2199,
          "name": "CD",
          "element": "C",
          "coord": [
            2.28410005569458,
            -4.529200077056885,
            -2.365499973297119
          ]
        },
        {
          "atom_index": 2200,
          "name": "OE1",
          "element": "O",
          "coord": [
            2.354099988937378,
            -4.612199783325195,
            -2.3029000759124756
          ]
        },
        {
          "atom_index": 2201,
          "name": "OE2",
          "element": "O",
          "coord": [
            2.274899959564209,
            -4.5278000831604,
            -2.490000009536743
          ]
        }
      ]
    },
    {
      "id": "L:84",
      "chain": "L",
      "resseq": 84,
      "icode": "",
      "resname": "ALA",
      "hetflag": " ",
      "sasa": 0.0,
      "atoms": [
        {
          "atom_index": 2202,
          "name": "N",
          "element": "N",
          "coord": [
            2.0092999935150146,
            -4.1656999588012695,
            -2.1847000122070312
          ]
        },
        {
          "atom_index": 2203,
          "name": "CA",
          "element": "C",
          "coord": [
            1.9223999977111816,
            -4.076099872589111,
            -2.2614998817443848
          ]
        },
        {
          "atom_index": 2204,
          "name": "C",
          "element": "C",
          "coord": [
            1.9802000522613525,
            -3.936000108718872,
            -2.272200107574463
          ]
        },
        {
          "atom_index": 2205,
          "name": "O",
          "element": "O",
          "coord": [
            2.0841000080108643,
            -3.9054999351501465,
            -2.2123000621795654
          ]
        },
        {
          "atom_index": 2206,
          "name": "CB",
          "element": "C",
          "coord": [
            1.7854000329971313,
            -4.068699836730957,
            -2.197000026702881
          ]
        }
      ]
    },
    {
      "id": "L:85",
      "chain": "L",
      "resseq": 85,
      "icode": "",
      "resname": "ASP",
      "hetflag": " ",
      "sasa": 0.0,
      "atoms": [
        {
          "atom_index": 2207,
          "name": "N",
          "element": "N",
          "coord": [
            1.9121999740600586,
            -3.8512001037597656,
            -2.349299907684326
          ]
        },
        {
          "atom_index": 2208,
          "name": "CA",
          "element": "C",
          "coord": [
            1.9391000270843506,
            -3.7074999809265137,
            -2.348599910736084
          ]
        },
        {
          "atom_index": 2209,
          "name": "C",
          "element": "C",
          "coord": [
            1.8585000038146973,
            -3.646399974822998,
            -2.2348999977111816
          ]
        },
        {
          "atom_index": 2210,
          "name": "O",
          "element": "O",
          "coord": [
            1.7416000366210938,
            -3.6791000366210938,
            -2.217400074005127
          ]
        },
        {
          "atom_index": 2211,
          "name": "CB",
          "element": "C",
          "coord": [
            1.9003000259399414,
            -3.6429998874664307,
            -2.482100009918213
          ]
        },
        {
          "atom_index": 2212,
          "name": "CG",
          "element": "C",
          "coord": [
            1.989799976348877,
            -3.6882998943328857,
            -2.598299980163574
          ]
        },
        {
          "atom_index": 2213,
          "name": "OD1",
          "element": "O",
          "coord": [
            2.108099937438965,
            -3.7221999168395996,
            -2.57450008392334
          ]
        },
        {
          "atom_index": 2214,
          "name": "OD2",
          "element": "O",
          "coord": [
            1.9419000148773193,
            -3.6891000270843506,
            -2.714200019836426
          ]
        }
      ]
    },
    {
      "id": "L:86",
      "chain": "L",
      "resseq": 86,
      "icode": "",
      "resname": "TYR",
      "hetflag": " ",
      "sasa": 0.0,
      "atoms": [
        {
          "atom_index": 2215,
          "name": "N",
          "element": "N",
          "coord": [
            1.9219000339508057,
            -3.5599000453948975,
            -2.156599998474121
          ]
        },
        {
          "atom_index": 2216,
          "name": "CA",
          "element": "C",
          "coord": [
            1.857100009918213,
            -3.496299982070923,
            -2.04229998588562
          ]
        },
        {
          "atom_index": 2217,
          "name": "C",
          "element": "C",
          "coord": [
            1.8596999645233154,
            -3.3457999229431152,
            -2.0587000846862793
          ]
        },
        {
          "atom_index": 2218,
          "name": "O",
          "element": "O",
          "coord": [
            1.9627000093460083,
            -3.289400100708008,
            -2.0959999561309814
          ]
        },
        {
          "atom_index": 2219,
          "name": "CB",
          "element": "C",
          "coord": [
            1.9276000261306763,
            -3.536099910736084,
            -1.913100004196167
          ]
        },
        {
          "atom_index": 2220,
          "name": "CG",
          "element": "C",
          "coord": [
            1.8944000005722046,
            -3.676300048828125,
            -1.8700000047683716
          ]
        },
        {
          "atom_index": 2221,
          "name": "CD1",
          "element": "C",
          "coord": [
            1.781999945640564,
            -3.7019999027252197,
            -1.7932000160217285
          ]
        },
        {
          "atom_index": 2222,
          "name": "CD2",
          "element": "C",
          "coord": [
            1.9737000465393066,
            -3.783400058746338,
            -1.9077999591827393
          ]
        },
        {
          "atom_index": 2223,
          "name": "CE1",
          "element": "C",
          "coord": [
            1.750100016593933,
            -3.8301000595092773,
            -1.7544000148773193
          ]
        },
        {
          "atom_index": 2224,
          "name": "CE2",
          "element": "C",
          "coord": [
            1.9428999423980713,
            -3.9124999046325684,
            -1.868899941444397
          ]
        },
        {
          "atom_index": 2225,
          "name": "CZ",
          "element": "C",
          "coord": [
            1.8308000564575195,
            -3.934999942779541,
            -1.792199969291687
          ]
        },
        {
          "atom_index": 2226,
          "name": "OH",
          "element": "O",
          "coord": [
            1.798699975013733,
            -4.062900066375732,
            -1.753499984741211
          ]
        }
      ]
    },
    {
      "id": "L:87",
      "chain": "L",
      "resseq": 87,
      "icode": "",
      "resname": "TYR",
      "hetflag": " ",
      "sasa": 0.0,
      "atoms": [
        {
          "atom_index": 2227,
          "name": "N",
          "element": "N",
          "coord": [
            1.7467000484466553,
            -3.2813000679016113,
            -2.0302000045776367
          ]
        },
        {
          "atom_index": 2228,
          "name": "CA",
          "element": "C",
          "coord": [
            1.7335000038146973,
            -3.1370999813079834,
            -2.048799991607666
          ]
        },
        {
          "atom_index": 2229,
          "name": "C",
          "element": "C",
          "coord": [
            1.6821999549865723,
            -3.067699909210205,
            -1.92330002784729
          ]
        },
        {
          "atom_index": 2230,
          "name": "O",
          "element": "O",
          "coord": [
            1.575700044631958,
            -3.1031999588012695,
            -1.8727999925613403
          ]
        },
        {
          "atom_index": 2231,
          "name": "CB",
          "element": "C",
          "coord": [
            1.6365000009536743,
            -3.1089999675750732,
            -2.1630001068115234
          ]
        },
        {
          "atom_index": 2232,
          "name": "CG",
          "element": "C",
          "coord": [
            1.6868000030517578,
            -3.151599884033203,
            -2.2985999584198
          ]
        },
        {
          "atom_index": 2233,
          "name": "CD1",
          "element": "C",
          "coord": [
            1.7660000324249268,
            -3.066999912261963,
            -2.375
          ]
        },
        {
          "atom_index": 2234,
          "name": "CD2",
          "element": "C",
          "coord": [
            1.6541999578475952,
            -3.275700092315674,
            -2.3508999347686768
          ]
        },
        {
          "atom_index": 2235,
          "name": "CE1",
          "element": "C",
          "coord": [
            1.812000036239624,
            -3.1054000854492188,
            -2.499799966812134
          ]
        },
        {
          "atom_index": 2236,
          "name": "CE2",
          "element": "C",
          "coord": [
            1.6993999481201172,
            -3.315200090408325,
            -2.4753000736236572
          ]
        },
        {
          "atom_index": 2237,
          "name": "CZ",
          "element": "C",
          "coord": [
            1.7781000137329102,
            -3.229599952697754,
            -2.549299955368042
          ]
        },
        {
          "atom_index": 2238,
          "name": "OH",
          "element": "O",
          "coord": [
            1.8229999542236328,
            -3.268899917602539,
            -2.6728999614715576
          ]
        }
      ]
    },
    {
      "id": "L:88",
      "chain": "L",
      "resseq": 88,
      "icode": "",
      "resname": "CYS",
      "hetflag": " ",
      "sasa": 0.0,
      "atoms": [
        {
          "atom_index": 2239,
          "name": "N",
          "element": "N",
          "coord": [
            1.757200002670288,
            -2.968899965286255,
            -1.8741999864578247
          ]
        },
        {
          "atom_index": 2240,
          "name": "CA",
          "element": "C",
          "coord": [
            1.7070000171661377,
            -2.8789000511169434,
            -1.7699999809265137
          ]
        },
        {
          "atom_index": 2241,
          "name": "C",
          "element": "C",
          "coord": [
            1.6243000030517578,
            -2.7683000564575195,
            -1.8350000381469727
          ]
        },
        {
          "atom_index": 2242,
          "name": "O",
          "element": "O",
          "coord": [
            1.6298999786376953,
            -2.748300075531006,
            -1.9564000368118286
          ]
        },
        {
          "atom_index": 2243,
          "name": "CB",
          "element": "C",
          "coord": [
            1.8205000162124634,
            -2.818000078201294,
            -1.6857000589370728
          ]
        },
        {
          "atom_index": 2244,
          "name": "SG",
          "element": "S",
          "coord": [
            1.9227999448776245,
            -2.6946001052856445,
            -1.7702000141143799
          ]
        }
      ]
    },
    {
      "id": "L:89",
      "chain": "L",
      "resseq": 89,
      "icode": "",
      "resname": "GLN",
      "hetflag": " ",
      "sasa": 0.0,
      "atoms": [
        {
          "atom_index": 2245,
          "name": "N",
          "element": "N",
          "coord": [
            1.5492000579833984,
            -2.69569993019104,
            -1.7526999711990356
          ]
        },
        {
          "atom_index": 2246,
          "name": "CA",
          "element": "C",
          "coord": [
            1.4515000581741333,
            -2.59879994392395,
            -1.8008999824523926
          ]
        },
        {
          "atom_index": 2247,
          "name": "C",
          "element": "C",
          "coord": [
            1.4211000204086304,
            -2.4974000453948975,
            -1.6914000511169434
          ]
        },
        {
          "atom_index": 2248,
          "name": "O",
          "element": "O",
          "coord": [
            1.436900019645691,
            -2.5278000831604004,
            -1.5733000040054321
          ]
        },
        {
          "atom_index": 2249,
          "name": "CB",
          "element": "C",
          "coord": [
            1.3221999406814575,
            -2.671799898147583,
            -1.8382999897003174
          ]
        },
        {
          "atom_index": 2250,
          "name": "CG",
          "element": "C",
          "coord": [
            1.2196999788284302,
            -2.5864999294281006,
            -1.9117000102996826
          ]
        },
        {
          "atom_index": 2251,
          "name": "CD",
          "element": "C",
          "coord": [
            1.0870000123977661,
            -2.580699920654297,
            -1.8396999835968018
          ]
        },
        {
          "atom_index": 2252,
          "name": "OE1",
          "element": "O",
          "coord": [
            1.0256999731063843,
            -2.683500051498413,
            -1.8109999895095825
          ]
        },
        {
          "atom_index": 2253,
          "name": "NE2",
          "element": "N",
          "coord": [
            1.0420000553131104,
            -2.4598000049591064,
            -1.8092999458312988
          ]
        }
      ]
    },
    {
      "id": "L:90",
      "chain": "L",
      "resseq": 90,
      "icode": "",
      "resname": "SER",
      "hetflag": " ",
      "sasa": 0.0,
      "atoms": [
        {
          "atom_index": 2254,
          "name": "N",
          "element": "N",
          "coord": [
            1.3768999576568604,
            -2.378000020980835,
            -1.7303999662399292
          ]
        },
        {
          "atom_index": 2255,
          "name": "CA",
          "element": "C",
          "coord": [
            1.3358999490737915,
            -2.275899887084961,
            -1.6345000267028809
          ]
        },
        {
          "atom_index": 2256,
          "name": "C",
          "element": "C",
          "coord": [
            1.254699945449829,
            -2.163800001144409,
            -1.6994999647140503
          ]
        },
        {
          "atom_index": 2257,
          "name": "O",
          "element": "O",
          "coord": [
            1.247499942779541,
            -2.1528000831604004,
            -1.8219000101089478
          ]
        },
        {
          "atom_index": 2258,
          "name": "CB",
          "element": "C",
          "coord": [
            1.4591000080108643,
            -2.2172000408172607,
            -1.5650999546051025
          ]
        },
        {
          "atom_index": 2259,
          "name": "OG",
          "element": "O",
          "coord": [
            1.5568000078201294,
            -2.177799940109253,
            -1.659999966621399
          ]
        }
      ]
    },
    {
      "id": "L:91",
      "chain": "L",
      "resseq": 91,
      "icode": "",
      "resname": "TRP",
      "hetflag": " ",
      "sasa": 0.09556920826435089,
      "atoms": [
        {
          "atom_index": 2260,
          "name": "N",
          "element": "N",
          "coord": [
            1.193600058555603,
            -2.0813000202178955,
            -1.61489999294281
          ]
        },
        {
          "atom_index": 2261,
          "name": "CA",
          "element": "C",
          "coord": [
            1.1201000213623047,
            -1.9625999927520752,
            -1.6582000255584717
          ]
        },
        {
          "atom_index": 2262,
          "name": "C",
          "element": "C",
          "coord": [
            1.2100000381469727,
            -1.840399980545044,
            -1.6425000429153442
          ]
        },
        {
          "atom_index": 2263,
          "name": "O",
          "element": "O",
          "coord": [
            1.3107000589370728,
            -1.846500039100647,
            -1.572100043296814
          ]
        },
        {
          "atom_index": 2264,
          "name": "CB",
          "element": "C",
          "coord": [
            0.9936000108718872,
            -1.9470000267028809,
            -1.573199987411499
          ]
        },
        {
          "atom_index": 2265,
          "name": "CG",
          "element": "C",
          "coord": [
            0.9291999936103821,
            -1.812399983406067,
            -1.5817999839782715
          ]
        },
        {
          "atom_index": 2266,
          "name": "CD1",
          "element": "C",
          "coord": [
            0.9398999810218811,
            -1.7105000019073486,
            -1.4916000366210938
          ]
        },
        {
          "atom_index": 2267,
          "name": "CD2",
          "element": "C",
          "coord": [
            0.8440999984741211,
            -1.7646000385284424,
            -1.686400055885315
          ]
        },
        {
          "atom_index": 2268,
          "name": "NE1",
          "element": "N",
          "coord": [
            0.8662999868392944,
            -1.6022000312805176,
            -1.5333000421524048
          ]
        },
        {
          "atom_index": 2269,
          "name": "CE2",
          "element": "C",
          "coord": [
            0.8064000010490417,
            -1.6327999830245972,
            -1.6526000499725342
          ]
        },
        {
          "atom_index": 2270,
          "name": "CE3",
          "element": "C",
          "coord": [
            0.7957000136375427,
            -1.8202999830245972,
            -1.8050999641418457
          ]
        },
        {
          "atom_index": 2271,
          "name": "CZ2",
          "element": "C",
          "coord": [
            0.7226999998092651,
            -1.5556999444961548,
            -1.7338000535964966
          ]
        },
        {
          "atom_index": 2272,
          "name": "CZ3",
          "element": "C",
          "coord": [
            0.7124999761581421,
            -1.7437000274658203,
            -1.885599970817566
          ]
        },
        {
          "atom_index": 2273,
          "name": "CH2",
          "element": "C",
          "coord": [
            0.6769999861717224,
            -1.6130000352859497,
            -1.8494999408721924
          ]
        }
      ]
    },
    {
      "id": "L:92",
      "chain": "L",
      "resseq": 92,
      "icode": "",
      "resname": "ASP",
      "hetflag": " ",
      "sasa": 0.0,
      "atoms": [
        {
          "atom_index": 2274,
          "name": "N",
          "element": "N",
          "coord": [
            1.1754000186920166,
            -1.7308000326156616,
            -1.7098000049591064
          ]
        },
        {
          "atom_index": 2275,
          "name": "CA",
          "element": "C",
          "coord": [
            1.2374999523162842,
            -1.601199984550476,
            -1.68149995803833
          ]
        },
        {
          "atom_index": 2276,
          "name": "C",
          "element": "C",
          "coord": [
            1.1411999464035034,
            -1.4854999780654907,
            -1.7080999612808228
          ]
        },
        {
          "atom_index": 2277,
          "name": "O",
          "element": "O",
          "coord": [
            1.0830999612808228,
            -1.4745999574661255,
            -1.8163000345230103
          ]
        },
        {
          "atom_index": 2278,
          "name": "CB",
          "element": "C",
          "coord": [
            1.3680000305175781,
            -1.5830999612808228,
            -1.7603000402450562
          ]
        },
        {
          "atom_index": 2279,
          "name": "CG",
          "element": "C",
          "coord": [
            1.3461999893188477,
            -1.5752999782562256,
            -1.9103000164031982
          ]
        },
        {
          "atom_index": 2280,
          "name": "OD1",
          "element": "O",
          "coord": [
            1.3020000457763672,
            -1.6761000156402588,
            -1.9693000316619873
          ]
        },
        {
          "atom_index": 2281,
          "name": "OD2",
          "element": "O",
          "coord": [
            1.374500036239624,
            -1.468400001525879,
            -1.968999981880188
          ]
        }
      ]
    },
    {
      "id": "L:93",
      "chain": "L",
      "resseq": 93,
      "icode": "",
      "resname": "GLY",
      "hetflag": " ",
      "sasa": 1.0881984233856201,
      "atoms": [
        {
          "atom_index": 2282,
          "name": "N",
          "element": "N",
          "coord": [
            1.1241999864578247,
            -1.399899959564209,
            -1.607800006866455
          ]
        },
        {
          "atom_index": 2283,
          "name": "CA",
          "element": "C",
          "coord": [
            1.03410005569458,
            -1.2860000133514404,
            -1.6180000305175781
          ]
        },
        {
          "atom_index": 2284,
          "name": "C",
          "element": "C",
          "coord": [
            1.0870000123977661,
            -1.1780999898910522,
            -1.7103999853134155
          ]
        },
        {
          "atom_index": 2285,
          "name": "O",
          "element": "O",
          "coord": [
            1.0125000476837158,
            -1.1268999576568604,
            -1.7937999963760376
          ]
        }
      ]
    },
    {
      "id": "L:94",
      "chain": "L",
      "resseq": 94,
      "icode": "",
      "resname": "THR",
      "hetflag": " ",
      "sasa": 4.493524551391602,
      "atoms": [
        {
          "atom_index": 2286,
          "name": "N",
          "element": "N",
          "coord": [
            1.215499997138977,
            -1.1447999477386475,
            -1.6957999467849731
          ]
        },
        {
          "atom_index": 2287,
          "name": "CA",
          "element": "C",
          "coord": [
            1.2813999652862549,
            -1.037600040435791,
            -1.7726999521255493
          ]
        },
        {
          "atom_index": 2288,
          "name": "C",
          "element": "C",
          "coord": [
            1.2187999486923218,
            -1.019700050354004,
            -1.9104000329971313
          ]
        },
        {
          "atom_index": 2289,
          "name": "O",
          "element": "O",
          "coord": [
            1.187999963760376,
            -0.9078999757766724,
            -1.9521000385284424
          ]
        },
        {
          "atom_index": 2290,
          "name": "CB",
          "element": "C",
          "coord": [
            1.4319000244140625,
            -1.0658999681472778,
            -1.791599988937378
          ]
        },
        {
          "atom_index": 2291,
          "name": "OG1",
          "element": "O",
          "coord": [
            1.4884999990463257,
            -1.110700011253357,
            -1.6678999662399292
          ]
        },
        {
          "atom_index": 2292,
          "name": "CG2",
          "element": "C",
          "coord": [
            1.504699945449829,
            -0.9409999847412109,
            -1.8388999700546265
          ]
        }
      ]
    },
    {
      "id": "L:95",
      "chain": "L",
      "resseq": 95,
      "icode": "",
      "resname": "ASN",
      "hetflag": " ",
      "sasa": 0.0,
      "atoms": [
        {
          "atom_index": 2293,
          "name": "N",
          "element": "N",
          "coord": [
            1.2023999691009521,
            -1.131500005722046,
            -1.980299949645996
          ]
        },
        {
          "atom_index": 2294,
          "name": "CA",
          "element": "C",
          "coord": [
            1.1174999475479126,
            -1.138700008392334,
            -2.098400115966797
          ]
        },
        {
          "atom_index": 2295,
          "name": "C",
          "element": "C",
          "coord": [
            1.0357999801635742,
            -1.2674000263214111,
            -2.089600086212158
          ]
        },
        {
          "atom_index": 2296,
          "name": "O",
          "element": "O",
          "coord": [
            1.0915000438690186,
            -1.3775999546051025,
            -2.093400001525879
          ]
        },
        {
          "atom_index": 2297,
          "name": "CB",
          "element": "C",
          "coord": [
            1.1988999843597412,
            -1.131500005722046,
            -2.2283999919891357
          ]
        },
        {
          "atom_index": 2298,
          "name": "CG",
          "element": "C",
          "coord": [
            1.3248000144958496,
            -1.2161999940872192,
            -2.2244999408721924
          ]
        },
        {
          "atom_index": 2299,
          "name": "OD1",
          "element": "O",
          "coord": [
            1.3291000127792358,
            -1.3245999813079834,
            -2.2818000316619873
          ]
        },
        {
          "atom_index": 2300,
          "name": "ND2",
          "element": "N",
          "coord": [
            1.4279999732971191,
            -1.166599988937378,
            -2.1572999954223633
          ]
        }
      ]
    },
    {
      "id": "L:95",
      "chain": "L",
      "resseq": 95,
      "icode": "",
      "resname": "SER",
      "hetflag": " ",
      "sasa": 0.0,
      "atoms": [
        {
          "atom_index": 2301,
          "name": "N",
          "element": "N",
          "coord": [
            0.9042999744415283,
            -1.2520999908447266,
            -2.074399948120117
          ]
        },
        {
          "atom_index": 2302,
          "name": "CA",
          "element": "C",
          "coord": [
            0.8144999742507935,
            -1.3651000261306763,
            -2.050100088119507
          ]
        },
        {
          "atom_index": 2303,
          "name": "C",
          "element": "C",
          "coord": [
            0.8391000032424927,
            -1.479200005531311,
            -2.149199962615967
          ]
        },
        {
          "atom_index": 2304,
          "name": "O",
          "element": "O",
          "coord": [
            0.7958999872207642,
            -1.4738999605178833,
            -2.264400005340576
          ]
        },
        {
          "atom_index": 2305,
          "name": "CB",
          "element": "C",
          "coord": [
            0.667900025844574,
            -1.3188999891281128,
            -2.053800106048584
          ]
        },
        {
          "atom_index": 2306,
          "name": "OG",
          "element": "O",
          "coord": [
            0.6453999876976013,
            -1.2238999605178833,
            -2.1568000316619873
          ]
        }
      ]
    },
    {
      "id": "L:95",
      "chain": "L",
      "resseq": 95,
      "icode": "",
      "resname": "ALA",
      "hetflag": " ",
      "sasa": 0.0,
      "atoms": [
        {
          "atom_index": 2307,
          "name": "N",
          "element": "N",
          "coord": [
            0.9110999703407288,
            -1.5810999870300293,
            -2.1033999919891357
          ]
        },
        {
          "atom_index": 2308,
          "name": "CA",
          "element": "C",
          "coord": [
            0.9472000002861023,
            -1.6937999725341797,
            -2.1884000301361084
          ]
        },
        {
          "atom_index": 2309,
          "name": "C",
          "element": "C",
          "coord": [
            1.003999948501587,
            -1.8102999925613403,
            -2.1073999404907227
          ]
        },
        {
          "atom_index": 2310,
          "name": "O",
          "element": "O",
          "coord": [
            1.055799961090088,
            -1.791200041770935,
            -1.9972000122070312
          ]
        },
        {
          "atom_index": 2311,
          "name": "CB",
          "element": "C",
          "coord": [
            1.0475000143051147,
            -1.6492999792099,
            -2.293600082397461
          ]
        }
      ]
    },
    {
      "id": "L:96",
      "chain": "L",
      "resseq": 96,
      "icode": "",
      "resname": "TRP",
      "hetflag": " ",
      "sasa": 0.0,
      "atoms": [
        {
          "atom_index": 2312,
          "name": "N",
          "element": "N",
          "coord": [
            0.9922999739646912,
            -1.9306999444961548,
            -2.163100004196167
          ]
        },
        {
          "atom_index": 2313,
          "name": "CA",
          "element": "C",
          "coord": [
            1.05239999294281,
            -2.051300048828125,
            -2.1054999828338623
          ]
        },
        {
          "atom_index": 2314,
          "name": "C",
          "element": "C",
          "coord": [
            1.1820000410079956,
            -2.0834999084472656,
            -2.179800033569336
          ]
        },
        {
          "atom_index": 2315,
          "name": "O",
          "element": "O",
          "coord": [
            1.1878999471664429,
            -2.072200059890747,
            -2.3022000789642334
          ]
        },
        {
          "atom_index": 2316,
          "name": "CB",
          "element": "C",
          "coord": [
            0.9555000066757202,
            -2.169600009918213,
            -2.1143999099731445
          ]
        },
        {
          "atom_index": 2317,
          "name": "CG",
          "element": "C",
          "coord": [
            0.8478999733924866,
            -2.168100118637085,
            -2.009999990463257
          ]
        },
        {
          "atom_index": 2318,
          "name": "CD1",
          "element": "C",
          "coord": [
            0.8525000214576721,
            -2.227400064468384,
            -1.8873000144958496
          ]
        },
        {
          "atom_index": 2319,
          "name": "CD2",
          "element": "C",
          "coord": [
            0.7197999954223633,
            -2.1048998832702637,
            -2.0190999507904053
          ]
        },
        {
          "atom_index": 2320,
          "name": "NE1",
          "element": "N",
          "coord": [
            0.7353000044822693,
            -2.2053000926971436,
            -1.8193000555038452
          ]
        },
        {
          "atom_index": 2321,
          "name": "CE2",
          "element": "C",
          "coord": [
            0.6520000100135803,
            -2.1303999423980713,
            -1.8980000019073486
          ]
        },
        {
          "atom_index": 2322,
          "name": "CE3",
          "element": "C",
          "coord": [
            0.6557000279426575,
            -2.0292000770568848,
            -2.1177000999450684
          ]
        },
        {
          "atom_index": 2323,
          "name": "CZ2",
          "element": "C",
          "coord": [
            0.5231999754905701,
            -2.0829999446868896,
            -1.8726999759674072
          ]
        },
        {
          "atom_index": 2324,
          "name": "CZ3",
          "element": "C",
          "coord": [
            0.5274999737739563,
            -1.9819999933242798,
            -2.0927000045776367
          ]
        },
        {
          "atom_index": 2325,
          "name": "CH2",
          "element": "C",
          "coord": [
            0.462799996137619,
            -2.0092999935150146,
            -1.9709999561309814
          ]
        }
      ]
    },
    {
      "id": "L:97",
      "chain": "L",
      "resseq": 97,
      "icode": "",
      "resname": "VAL",
      "hetflag": " ",
      "sasa": 0.0,
      "atoms": [
        {
          "atom_index": 2326,
          "name": "N",
          "element": "N",
          "coord": [
            1.2848999500274658,
            -2.123300075531006,
            -2.10509991645813
          ]
        },
        {
          "atom_index": 2327,
          "name": "CA",
          "element": "C",
          "coord": [
            1.4189000129699707,
            -2.1445999145507812,
            -2.1603000164031982
          ]
        },
        {
          "atom_index": 2328,
          "name": "C",
          "element": "C",
          "coord": [
            1.4652999639511108,
            -2.286799907684326,
            -2.1314001083374023
          ]
        },
        {
          "atom_index": 2329,
          "name": "O",
          "element": "O",
          "coord": [
            1.4528000354766846,
            -2.3341000080108643,
            -2.0185999870300293
          ]
        },
        {
          "atom_index": 2330,
          "name": "CB",
          "element": "C",
          "coord": [
            1.5214999914169312,
            -2.046099901199341,
            -2.0992000102996826
          ]
        },
        {
          "atom_index": 2331,
          "name": "CG1",
          "element": "C",
          "coord": [
            1.6543999910354614,
            -2.0553998947143555,
            -2.172300100326538
          ]
        },
        {
          "atom_index": 2332,
          "name": "CG2",
          "element": "C",
          "coord": [
            1.468999981880188,
            -1.9032000303268433,
            -2.103600025177002
          ]
        }
      ]
    },
    {
      "id": "L:98",
      "chain": "L",
      "resseq": 98,
      "icode": "",
      "resname": "PHE",
      "hetflag": " ",
      "sasa": 0.0,
      "atoms": [
        {
          "atom_index": 2333,
          "name": "N",
          "element": "N",
          "coord": [
            1.5187000036239624,
            -2.354300022125244,
            -2.2330000400543213
          ]
        },
        {
          "atom_index": 2334,
          "name": "CA",
          "element": "C",
          "coord": [
            1.5705000162124634,
            -2.490499973297119,
            -2.216900110244751
          ]
        },
        {
          "atom_index": 2335,
          "name": "C",
          "element": "C",
          "coord": [
            1.7228000164031982,
            -2.492300033569336,
            -2.2128000259399414
          ]
        },
        {
          "atom_index": 2336,
          "name": "O",
          "element": "O",
          "coord": [
            1.788699984550476,
            -2.4121999740600586,
            -2.2792999744415283
          ]
        },
        {
          "atom_index": 2337,
          "name": "CB",
          "element": "C",
          "coord": [
            1.5225000381469727,
            -2.580699920654297,
            -2.3306000232696533
          ]
        },
        {
          "atom_index": 2338,
          "name": "CG",
          "element": "C",
          "coord": [
            1.3884999752044678,
            -2.6440999507904053,
            -2.305799961090088
          ]
        },
        {
          "atom_index": 2339,
          "name": "CD1",
          "element": "C",
          "coord": [
            1.3746999502182007,
            -2.7460999488830566,
            -2.2123000621795654
          ]
        },
        {
          "atom_index": 2340,
          "name": "CD2",
          "element": "C",
          "coord": [
            1.2766000032424927,
            -2.604099988937378,
            -2.37719988822937
          ]
        },
        {
          "atom_index": 2341,
          "name": "CE1",
          "element": "C",
          "coord": [
            1.2515000104904175,
            -2.805999994277954,
            -2.1895999908447266
          ]
        },
        {
          "atom_index": 2342,
          "name": "CE2",
          "element": "C",
          "coord": [
            1.1532000303268433,
            -2.6640000343322754,
            -2.35509991645813
          ]
        },
        {
          "atom_index": 2343,
          "name": "CZ",
          "element": "C",
          "coord": [
            1.1407999992370605,
            -2.764899969100952,
            -2.2609000205993652
          ]
        }
      ]
    },
    {
      "id": "L:99",
      "chain": "L",
      "resseq": 99,
      "icode": "",
      "resname": "GLY",
      "hetflag": " ",
      "sasa": 0.0,
      "atoms": [
        {
          "atom_index": 2344,
          "name": "N",
          "element": "N",
          "coord": [
            1.7776999473571777,
            -2.585099935531616,
            -2.1350998878479004
          ]
        },
        {
          "atom_index": 2345,
          "name": "CA",
          "element": "C",
          "coord": [
            1.9215999841690063,
            -2.6054000854492188,
            -2.1294000148773193
          ]
        },
        {
          "atom_index": 2346,
          "name": "C",
          "element": "C",
          "coord": [
            1.9753999710083008,
            -2.6647000312805176,
            -2.2578001022338867
          ]
        },
        {
          "atom_index": 2347,
          "name": "O",
          "element": "O",
          "coord": [
            1.899899959564209,
            -2.7188000679016113,
            -2.339400053024292
          ]
        }
      ]
    },
    {
      "id": "L:100",
      "chain": "L",
      "resseq": 100,
      "icode": "",
      "resname": "SER",
      "hetflag": " ",
      "sasa": 0.0,
      "atoms": [
        {
          "atom_index": 2348,
          "name": "N",
          "element": "N",
          "coord": [
            2.1068999767303467,
            -2.6552000045776367,
            -2.2746999263763428
          ]
        },
        {
          "atom_index": 2349,
          "name": "CA",
          "element": "C",
          "coord": [
            2.1737000942230225,
            -2.7042999267578125,
            -2.3949999809265137
          ]
        },
        {
          "atom_index": 2350,
          "name": "C",
          "element": "C",
          "coord": [
            2.1698999404907227,
            -2.8570001125335693,
            -2.4091999530792236
          ]
        },
        {
          "atom_index": 2351,
          "name": "O",
          "element": "O",
          "coord": [
            2.1958000659942627,
            -2.908900022506714,
            -2.5172998905181885
          ]
        },
        {
          "atom_index": 2352,
          "name": "CB",
          "element": "C",
          "coord": [
            2.3189001083374023,
            -2.656399965286255,
            -2.398099899291992
          ]
        },
        {
          "atom_index": 2353,
          "name": "OG",
          "element": "O",
          "coord": [
            2.3940999507904053,
            -2.7119998931884766,
            -2.2913999557495117
          ]
        }
      ]
    },
    {
      "id": "L:101",
      "chain": "L",
      "resseq": 101,
      "icode": "",
      "resname": "GLY",
      "hetflag": " ",
      "sasa": 0.0,
      "atoms": [
        {
          "atom_index": 2354,
          "name": "N",
          "element": "N",
          "coord": [
            2.139899969100952,
            -2.9282000064849854,
            -2.3006999492645264
          ]
        },
        {
          "atom_index": 2355,
          "name": "CA",
          "element": "C",
          "coord": [
            2.1217000484466553,
            -3.0732998847961426,
            -2.3046998977661133
          ]
        },
        {
          "atom_index": 2356,
          "name": "C",
          "element": "C",
          "coord": [
            2.247299909591675,
            -3.1512999534606934,
            -2.2695000171661377
          ]
        },
        {
          "atom_index": 2357,
          "name": "O",
          "element": "O",
          "coord": [
            2.3564000129699707,
            -3.1166999340057373,
            -2.313699960708618
          ]
        }
      ]
    },
    {
      "id": "L:102",
      "chain": "L",
      "resseq": 102,
      "icode": "",
      "resname": "THR",
      "hetflag": " ",
      "sasa": 0.0,
      "atoms": [
        {
          "atom_index": 2358,
          "name": "N",
          "element": "N",
          "coord": [
            2.231300115585327,
            -3.257200002670288,
            -2.190200090408325
          ]
        },
        {
          "atom_index": 2359,
          "name": "CA",
          "element": "C",
          "coord": [
            2.341900110244751,
            -3.3468000888824463,
            -2.1552000045776367
          ]
        },
        {
          "atom_index": 2360,
          "name": "C",
          "element": "C",
          "coord": [
            2.3094000816345215,
            -3.4907000064849854,
            -2.195499897003174
          ]
        },
        {
          "atom_index": 2361,
          "name": "O",
          "element": "O",
          "coord": [
            2.22760009765625,
            -3.5566000938415527,
            -2.131999969482422
          ]
        },
        {
          "atom_index": 2362,
          "name": "CB",
          "element": "C",
          "coord": [
            2.3717000484466553,
            -3.3438000679016113,
            -2.0032999515533447
          ]
        },
        {
          "atom_index": 2363,
          "name": "OG1",
          "element": "O",
          "coord": [
            2.4093000888824463,
            -3.211400032043457,
            -1.9630000591278076
          ]
        },
        {
          "atom_index": 2364,
          "name": "CG2",
          "element": "C",
          "coord": [
            2.4839000701904297,
            -3.4398999214172363,
            -1.9687999486923218
          ]
        }
      ]
    },
    {
      "id": "L:103",
      "chain": "L",
      "resseq": 103,
      "icode": "",
      "resname": "LYS",
      "hetflag": " ",
      "sasa": 0.0,
      "atoms": [
        {
          "atom_index": 2365,
          "name": "N",
          "element": "N",
          "coord": [
            2.374500036239624,
            -3.5390000343322754,
            -2.3006999492645264
          ]
        },
        {
          "atom_index": 2366,
          "name": "CA",
          "element": "C",
          "coord": [
            2.3594000339508057,
            -3.677799940109253,
            -2.343899965286255
          ]
        },
        {
          "atom_index": 2367,
          "name": "C",
          "element": "C",
          "coord": [
            2.4300999641418457,
            -3.772599935531616,
            -2.246999979019165
          ]
        },
        {
          "atom_index": 2368,
          "name": "O",
          "element": "O",
          "coord": [
            2.5494000911712646,
            -3.7981998920440674,
            -2.2595999240875244
          ]
        },
        {
          "atom_index": 2369,
          "name": "CB",
          "element": "C",
          "coord": [
            2.415800094604492,
            -3.6953999996185303,
            -2.484999895095825
          ]
        },
        {
          "atom_index": 2370,
          "name": "CG",
          "element": "C",
          "coord": [
            2.4061999320983887,
            -3.837899923324585,
            -2.5374999046325684
          ]
        },
        {
          "atom_index": 2371,
          "name": "CD",
          "element": "C",
          "coord": [
            2.4270999431610107,
            -3.844599962234497,
            -2.688199996948242
          ]
        },
        {
          "atom_index": 2372,
          "name": "CE",
          "element": "C",
          "coord": [
            2.395900011062622,
            -3.9839000701904297,
            -2.7414000034332275
          ]
        },
        {
          "atom_index": 2373,
          "name": "NZ",
          "element": "N",
          "coord": [
            2.375,
            -3.983299970626831,
            -2.8896000385284424
          ]
        }
      ]
    },
    {
      "id": "L:104",
      "chain": "L",
      "resseq": 104,
      "icode": "",
      "resname": "VAL",
      "hetflag": " ",
      "sasa": 0.0,
      "atoms": [
        {
          "atom_index": 2374,
          "name": "N",
          "element": "N",
          "coord": [
            2.3557000160217285,
            -3.8245999813079834,
            -2.1503000259399414
          ]
        },
        {
          "atom_index": 2375,
          "name": "CA",
          "element": "C",
          "coord": [
            2.4121999740600586,
            -3.916800022125244,
            -2.051800012588501
          ]
        },
        {
          "atom_index": 2376,
          "name": "C",
          "element": "C",
          "coord": [
            2.421299934387207,
            -4.058000087738037,
            -2.1080000400543213
          ]
        },
        {
          "atom_index": 2377,
          "name": "O",
          "element": "O",
          "coord": [
            2.3183999061584473,
            -4.124100208282471,
            -2.128700017929077
          ]
        },
        {
          "atom_index": 2378,
          "name": "CB",
          "element": "C",
          "coord": [
            2.3264999389648438,
            -3.923799991607666,
            -1.9250999689102173
          ]
        },
        {
          "atom_index": 2379,
          "name": "CG1",
          "element": "C",
          "coord": [
            2.380500078201294,
            -4.031499862670898,
            -1.8315999507904053
          ]
        },
        {
          "atom_index": 2380,
          "name": "CG2",
          "element": "C",
          "coord": [
            2.321199893951416,
            -3.7876999378204346,
            -1.857200026512146
          ]
        }
      ]
    },
    {
      "id": "L:105",
      "chain": "L",
      "resseq": 105,
      "icode": "",
      "resname": "THR",
      "hetflag": " ",
      "sasa": 0.0,
      "atoms": [
        {
          "atom_index": 2381,
          "name": "N",
          "element": "N",
          "coord": [
            2.543600082397461,
            -4.104800224304199,
            -2.1314001083374023
          ]
        },
        {
          "atom_index": 2382,
          "name": "CA",
          "element": "C",
          "coord": [
            2.5645999908447266,
            -4.240699768066406,
            -2.180999994277954
          ]
        },
        {
          "atom_index": 2383,
          "name": "C",
          "element": "C",
          "coord": [
            2.601599931716919,
            -4.334199905395508,
            -2.06469988822937
          ]
        },
        {
          "atom_index": 2384,
          "name": "O",
          "element": "O",
          "coord": [
            2.6921000480651855,
            -4.3043999671936035,
            -1.9864000082015991
          ]
        },
        {
          "atom_index": 2385,
          "name": "CB",
          "element": "C",
          "coord": [
            2.6709001064300537,
            -4.243100166320801,
            -2.293800115585327
          ]
        },
        {
          "atom_index": 2386,
          "name": "OG1",
          "element": "O",
          "coord": [
            2.679800033569336,
            -4.374499797821045,
            -2.350100040435791
          ]
        },
        {
          "atom_index": 2387,
          "name": "CG2",
          "element": "C",
          "coord": [
            2.8071000576019287,
            -4.198999881744385,
            -2.2427000999450684
          ]
        }
      ]
    },
    {
      "id": "L:106",
      "chain": "L",
      "resseq": 106,
      "icode": "",
      "resname": "VAL",
      "hetflag": " ",
      "sasa": 0.0,
      "atoms": [
        {
          "atom_index": 2388,
          "name": "N",
          "element": "N",
          "coord": [
            2.529099941253662,
            -4.4456000328063965,
            -2.0525999069213867
          ]
        },
        {
          "atom_index": 2389,
          "name": "CA",
          "element": "C",
          "coord": [
            2.5517001152038574,
            -4.543900012969971,
            -1.9456000328063965
          ]
        },
        {
          "atom_index": 2390,
          "name": "C",
          "element": "C",
          "coord": [
            2.6273000240325928,
            -4.665200233459473,
            -1.9986000061035156
          ]
        },
        {
          "atom_index": 2391,
          "name": "O",
          "element": "O",
          "coord": [
            2.5678999423980713,
            -4.751999855041504,
            -2.062700033187866
          ]
        },
        {
          "atom_index": 2392,
          "name": "CB",
          "element": "C",
          "coord": [
            2.419100046157837,
            -4.593500137329102,
            -1.8868000507354736
          ]
        },
        {
          "atom_index": 2393,
          "name": "CG1",
          "element": "C",
          "coord": [
            2.4439001083374023,
            -4.704899787902832,
            -1.7872999906539917
          ]
        },
        {
          "atom_index": 2394,
          "name": "CG2",
          "element": "C",
          "coord": [
            2.3438000679016113,
            -4.479100227355957,
            -1.822100043296814
          ]
        }
      ]
    },
    {
      "id": "L:106",
      "chain": "L",
      "resseq": 106,
      "icode": "",
      "resname": "LEU",
      "hetflag": " ",
      "sasa": 0.0,
      "atoms": [
        {
          "atom_index": 2395,
          "name": "N",
          "element": "N",
          "coord": [
            2.757499933242798,
            -4.671299934387207,
            -1.9710999727249146
          ]
        },
        {
          "atom_index": 2396,
          "name": "CA",
          "element": "C",
          "coord": [
            2.8429999351501465,
            -4.7754998207092285,
            -2.027899980545044
          ]
        },
        {
          "atom_index": 2397,
          "name": "C",
          "element": "C",
          "coord": [
            2.8157999515533447,
            -4.912799835205078,
            -1.965999960899353
          ]
        },
        {
          "atom_index": 2398,
          "name": "O",
          "element": "O",
          "coord": [
            2.818700075149536,
            -4.9278998374938965,
            -1.8437999486923218
          ]
        },
        {
          "atom_index": 2399,
          "name": "CB",
          "element": "C",
          "coord": [
            2.990600109100342,
            -4.7382001876831055,
            -2.012200117111206
          ]
        },
        {
          "atom_index": 2400,
          "name": "CG",
          "element": "C",
          "coord": [
            3.0346999168395996,
            -4.612199783325195,
            -2.0871999263763428
          ]
        },
        {
          "atom_index": 2401,
          "name": "CD1",
          "element": "C",
          "coord": [
            3.1833999156951904,
            -4.58519983291626,
            -2.066999912261963
          ]
        },
        {
          "atom_index": 2402,
          "name": "CD2",
          "element": "C",
          "coord": [
            3.0037999153137207,
            -4.6244001388549805,
            -2.2346999645233154
          ]
        }
      ]
    },
    {
      "id": "L:107",
      "chain": "L",
      "resseq": 107,
      "icode": "",
      "resname": "GLY",
      "hetflag": " ",
      "sasa": 0.6936569213867188,
      "atoms": [
        {
          "atom_index": 2403,
          "name": "N",
          "element": "N",
          "coord": [
            2.789599895477295,
            -5.012199878692627,
            -2.051100015640259
          ]
        },
        {
          "atom_index": 2404,
          "name": "CA",
          "element": "C",
          "coord": [
            2.7588999271392822,
            -5.1479997634887695,
            -2.00570011138916
          ]
        },
        {
          "atom_index": 2405,
          "name": "C",
          "element": "C",
          "coord": [
            2.839600086212158,
            -5.257299900054932,
            -2.0738000869750977
          ]
        },
        {
          "atom_index": 2406,
          "name": "O",
          "element": "O",
          "coord": [
            2.7962000370025635,
            -5.372600078582764,
            -2.0782999992370605
          ]
        }
      ]
    },
    {
      "id": "L:108",
      "chain": "L",
      "resseq": 108,
      "icode": "",
      "resname": "GLN",
      "hetflag": " ",
      "sasa": 0.0,
      "atoms": [
        {
          "atom_index": 2407,
          "name": "N",
          "element": "N",
          "coord": [
            2.9560999870300293,
            -5.221099853515625,
            -2.127500057220459
          ]
        },
        {
          "atom_index": 2408,
          "name": "CA",
          "element": "C",
          "coord": [
            3.048799991607666,
            -5.317200183868408,
            -2.189300060272217
          ]
        },
        {
          "atom_index": 2409,
          "name": "C",
          "element": "C",
          "coord": [
            3.1833999156951904,
            -5.25,
            -2.2183001041412354
          ]
        },
        {
          "atom_index": 2410,
          "name": "O",
          "element": "O",
          "coord": [
            3.1933999061584473,
            -5.127299785614014,
            -2.2144999504089355
          ]
        },
        {
          "atom_index": 2411,
          "name": "CB",
          "element": "C",
          "coord": [
            2.9899001121520996,
            -5.377600193023682,
            -2.3178999423980713
          ]
        },
        {
          "atom_index": 2412,
          "name": "CG",
          "element": "C",
          "coord": [
            2.949899911880493,
            -5.276299953460693,
            -2.4238998889923096
          ]
        },
        {
          "atom_index": 2413,
          "name": "CD",
          "element": "C",
          "coord": [
            2.8975000381469727,
            -5.342400074005127,
            -2.5499000549316406
          ]
        },
        {
          "atom_index": 2414,
          "name": "OE1",
          "element": "O",
          "coord": [
            2.965399980545044,
            -5.424600124359131,
            -2.610300064086914
          ]
        },
        {
          "atom_index": 2415,
          "name": "NE2",
          "element": "N",
          "coord": [
            2.77620005607605,
            -5.306300163269043,
            -2.5899999141693115
          ]
        }
      ]
    },
    {
      "id": "L:109",
      "chain": "L",
      "resseq": 109,
      "icode": "",
      "resname": "PRO",
      "hetflag": " ",
      "sasa": 5.130208492279053,
      "atoms": [
        {
          "atom_index": 2416,
          "name": "N",
          "element": "N",
          "coord": [
            3.2881999015808105,
            -5.329899787902832,
            -2.2455999851226807
          ]
        },
        {
          "atom_index": 2417,
          "name": "CA",
          "element": "C",
          "coord": [
            3.41759991645813,
            -5.268799781799316,
            -2.2748000621795654
          ]
        },
        {
          "atom_index": 2418,
          "name": "C",
          "element": "C",
          "coord": [
            3.412600040435791,
            -5.176400184631348,
            -2.3956000804901123
          ]
        },
        {
          "atom_index": 2419,
          "name": "O",
          "element": "O",
          "coord": [
            3.3438000679016113,
            -5.206900119781494,
            -2.4930999279022217
          ]
        },
        {
          "atom_index": 2420,
          "name": "CB",
          "element": "C",
          "coord": [
            3.5072999000549316,
            -5.389400005340576,
            -2.304500102996826
          ]
        },
        {
          "atom_index": 2421,
          "name": "CG",
          "element": "C",
          "coord": [
            3.441499948501587,
            -5.503600120544434,
            -2.2372000217437744
          ]
        },
        {
          "atom_index": 2422,
          "name": "CD",
          "element": "C",
          "coord": [
            3.295599937438965,
            -5.4770002365112305,
            -2.248699903488159
          ]
        }
      ]
    },
    {
      "id": "L:110",
      "chain": "L",
      "resseq": 110,
      "icode": "",
      "resname": "ASN",
      "hetflag": " ",
      "sasa": 0.0,
      "atoms": [
        {
          "atom_index": 2423,
          "name": "N",
          "element": "N",
          "coord": [
            3.484499931335449,
            -5.0644001960754395,
            -2.3880999088287354
          ]
        },
        {
          "atom_index": 2424,
          "name": "CA",
          "element": "C",
          "coord": [
            3.4951000213623047,
            -4.972899913787842,
            -2.500999927520752
          ]
        },
        {
          "atom_index": 2425,
          "name": "C",
          "element": "C",
          "coord": [
            3.5755999088287354,
            -5.037600040435791,
            -2.61299991607666
          ]
        },
        {
          "atom_index": 2426,
          "name": "O",
          "element": "O",
          "coord": [
            3.69320011138916,
            -5.068699836730957,
            -2.5950000286102295
          ]
        },
        {
          "atom_index": 2427,
          "name": "CB",
          "element": "C",
          "coord": [
            3.559499979019165,
            -4.84089994430542,
            -2.458699941635132
          ]
        },
        {
          "atom_index": 2428,
          "name": "CG",
          "element": "C",
          "coord": [
            3.4723000526428223,
            -4.762700080871582,
            -2.363100051879883
          ]
        },
        {
          "atom_index": 2429,
          "name": "OD1",
          "element": "O",
          "coord": [
            3.3794000148773193,
            -4.81790018081665,
            -2.3034000396728516
          ]
        },
        {
          "atom_index": 2430,
          "name": "ND2",
          "element": "N",
          "coord": [
            3.501699924468994,
            -4.633600234985352,
            -2.3468000888824463
          ]
        }
      ]
    },
    {
      "id": "L:111",
      "chain": "L",
      "resseq": 111,
      "icode": "",
      "resname": "ALA",
      "hetflag": " ",
      "sasa": 0.0,
      "atoms": [
        {
          "atom_index": 2431,
          "name": "N",
          "element": "N",
          "coord": [
            3.5113000869750977,
            -5.0578999519348145,
            -2.727799892425537
          ]
        },
        {
          "atom_index": 2432,
          "name": "CA",
          "element": "C",
          "coord": [
            3.571199893951416,
            -5.131100177764893,
            -2.83870005607605
          ]
        },
        {
          "atom_index": 2433,
          "name": "C",
          "element": "C",
          "coord": [
            3.61299991607666,
            -5.035900115966797,
            -2.94950008392334
          ]
        },
        {
          "atom_index": 2434,
          "name": "O",
          "element": "O",
          "coord": [
            3.5464000701904297,
            -4.935200214385986,
            -2.973599910736084
          ]
        },
        {
          "atom_index": 2435,
          "name": "CB",
          "element": "C",
          "coord": [
            3.4730000495910645,
            -5.233399868011475,
            -2.891700029373169
          ]
        }
      ]
    },
    {
      "id": "L:112",
      "chain": "L",
      "resseq": 112,
      "icode": "",
      "resname": "ALA",
      "hetflag": " ",
      "sasa": 0.19359277188777924,
      "atoms": [
        {
          "atom_index": 2436,
          "name": "N",
          "element": "N",
          "coord": [
            3.7232000827789307,
            -5.069499969482422,
            -3.016700029373169
          ]
        },
        {
          "atom_index": 2437,
          "name": "CA",
          "element": "C",
          "coord": [
            3.777400016784668,
            -4.987400054931641,
            -3.1249001026153564
          ]
        },
        {
          "atom_index": 2438,
          "name": "C",
          "element": "C",
          "coord": [
            3.697999954223633,
            -5.0096001625061035,
            -3.2530999183654785
          ]
        },
        {
          "atom_index": 2439,
          "name": "O",
          "element": "O",
          "coord": [
            3.6389999389648438,
            -5.116000175476074,
            -3.271399974822998
          ]
        },
        {
          "atom_index": 2440,
          "name": "CB",
          "element": "C",
          "coord": [
            3.92330002784729,
            -5.020599842071533,
            -3.1482999324798584
          ]
        }
      ]
    },
    {
      "id": "L:113",
      "chain": "L",
      "resseq": 113,
      "icode": "",
      "resname": "PRO",
      "hetflag": " ",
      "sasa": 0.0,
      "atoms": [
        {
          "atom_index": 2441,
          "name": "N",
          "element": "N",
          "coord": [
            3.6967999935150146,
            -4.908999919891357,
            -3.3429999351501465
          ]
        },
        {
          "atom_index": 2442,
          "name": "CA",
          "element": "C",
          "coord": [
            3.6282999515533447,
            -4.921999931335449,
            -3.4716999530792236
          ]
        },
        {
          "atom_index": 2443,
          "name": "C",
          "element": "C",
          "coord": [
            3.7112998962402344,
            -4.995100021362305,
            -3.5776000022888184
          ]
        },
        {
          "atom_index": 2444,
          "name": "O",
          "element": "O",
          "coord": [
            3.8341000080108643,
            -4.991399765014648,
            -3.5731000900268555
          ]
        },
        {
          "atom_index": 2445,
          "name": "CB",
          "element": "C",
          "coord": [
            3.607599973678589,
            -4.776599884033203,
            -3.5141000747680664
          ]
        },
        {
          "atom_index": 2446,
          "name": "CG",
          "element": "C",
          "coord": [
            3.7218000888824463,
            -4.703499794006348,
            -3.4546000957489014
          ]
        },
        {
          "atom_index": 2447,
          "name": "CD",
          "element": "C",
          "coord": [
            3.7600998878479004,
            -4.776400089263916,
            -3.3278000354766846
          ]
        }
      ]
    },
    {
      "id": "L:114",
      "chain": "L",
      "resseq": 114,
      "icode": "",
      "resname": "SER",
      "hetflag": " ",
      "sasa": 0.0,
      "atoms": [
        {
          "atom_index": 2448,
          "name": "N",
          "element": "N",
          "coord": [
            3.643899917602539,
            -5.060800075531006,
            -3.6714999675750732
          ]
        },
        {
          "atom_index": 2449,
          "name": "CA",
          "element": "C",
          "coord": [
            3.708199977874756,
            -5.1153998374938965,
            -3.7911999225616455
          ]
        },
        {
          "atom_index": 2450,
          "name": "C",
          "element": "C",
          "coord": [
            3.669600009918213,
            -5.02810001373291,
            -3.9098000526428223
          ]
        },
        {
          "atom_index": 2451,
          "name": "O",
          "element": "O",
          "coord": [
            3.5524001121520996,
            -5.025100231170654,
            -3.949700117111206
          ]
        },
        {
          "atom_index": 2452,
          "name": "CB",
          "element": "C",
          "coord": [
            3.664099931716919,
            -5.259200096130371,
            -3.8173000812530518
          ]
        },
        {
          "atom_index": 2453,
          "name": "OG",
          "element": "O",
          "coord": [
            3.7065999507904053,
            -5.343800067901611,
            -3.712399959564209
          ]
        }
      ]
    },
    {
      "id": "L:115",
      "chain": "L",
      "resseq": 115,
      "icode": "",
      "resname": "VAL",
      "hetflag": " ",
      "sasa": 0.0,
      "atoms": [
        {
          "atom_index": 2454,
          "name": "N",
          "element": "N",
          "coord": [
            3.768199920654297,
            -4.957499980926514,
            -3.9653000831604004
          ]
        },
        {
          "atom_index": 2455,
          "name": "CA",
          "element": "C",
          "coord": [
            3.7451999187469482,
            -4.864999771118164,
            -4.076000213623047
          ]
        },
        {
          "atom_index": 2456,
          "name": "C",
          "element": "C",
          "coord": [
            3.766200065612793,
            -4.9344000816345215,
            -4.211400032043457
          ]
        },
        {
          "atom_index": 2457,
          "name": "O",
          "element": "O",
          "coord": [
            3.85509991645813,
            -5.018400192260742,
            -4.225500106811523
          ]
        },
        {
          "atom_index": 2458,
          "name": "CB",
          "element": "C",
          "coord": [
            3.8389999866485596,
            -4.743800163269043,
            -4.066500186920166
          ]
        },
        {
          "atom_index": 2459,
          "name": "CG1",
          "element": "C",
          "coord": [
            3.7995998859405518,
            -4.6381001472473145,
            -4.167900085449219
          ]
        },
        {
          "atom_index": 2460,
          "name": "CG2",
          "element": "C",
          "coord": [
            3.837100028991699,
            -4.686399936676025,
            -3.9251999855041504
          ]
        }
      ]
    },
    {
      "id": "L:116",
      "chain": "L",
      "resseq": 116,
      "icode": "",
      "resname": "THR",
      "hetflag": " ",
      "sasa": 0.0,
      "atoms": [
        {
          "atom_index": 2461,
          "name": "N",
          "element": "N",
          "coord": [
            3.6826999187469482,
            -4.900000095367432,
            -4.309299945831299
          ]
        },
        {
          "atom_index": 2462,
          "name": "CA",
          "element": "C",
          "coord": [
            3.703399896621704,
            -4.940400123596191,
            -4.448400020599365
          ]
        },
        {
          "atom_index": 2463,
          "name": "C",
          "element": "C",
          "coord": [
            3.677999973297119,
            -4.820899963378906,
            -4.53879976272583
          ]
        },
        {
          "atom_index": 2464,
          "name": "O",
          "element": "O",
          "coord": [
            3.5701000690460205,
            -4.762599945068359,
            -4.5355000495910645
          ]
        },
        {
          "atom_index": 2465,
          "name": "CB",
          "element": "C",
          "coord": [
            3.6105000972747803,
            -5.054200172424316,
            -4.490200042724609
          ]
        },
        {
          "atom_index": 2466,
          "name": "OG1",
          "element": "O",
          "coord": [
            3.6198999881744385,
            -5.159999847412109,
            -4.394499778747559
          ]
        },
        {
          "atom_index": 2467,
          "name": "CG2",
          "element": "C",
          "coord": [
            3.6491000652313232,
            -5.106599807739258,
            -4.628600120544434
          ]
        }
      ]
    },
    {
      "id": "L:117",
      "chain": "L",
      "resseq": 117,
      "icode": "",
      "resname": "LEU",
      "hetflag": " ",
      "sasa": 0.0,
      "atoms": [
        {
          "atom_index": 2468,
          "name": "N",
          "element": "N",
          "coord": [
            3.778899908065796,
            -4.7855000495910645,
            -4.6184000968933105
          ]
        },
        {
          "atom_index": 2469,
          "name": "CA",
          "element": "C",
          "coord": [
            3.7741000652313232,
            -4.6697001457214355,
            -4.707099914550781
          ]
        },
        {
          "atom_index": 2470,
          "name": "C",
          "element": "C",
          "coord": [
            3.76990008354187,
            -4.718200206756592,
            -4.851600170135498
          ]
        },
        {
          "atom_index": 2471,
          "name": "O",
          "element": "O",
          "coord": [
            3.865799903869629,
            -4.779099941253662,
            -4.899799823760986
          ]
        },
        {
          "atom_index": 2472,
          "name": "CB",
          "element": "C",
          "coord": [
            3.8966000080108643,
            -4.58050012588501,
            -4.682499885559082
          ]
        },
        {
          "atom_index": 2473,
          "name": "CG",
          "element": "C",
          "coord": [
            3.9110000133514404,
            -4.452600002288818,
            -4.765500068664551
          ]
        },
        {
          "atom_index": 2474,
          "name": "CD1",
          "element": "C",
          "coord": [
            3.7922000885009766,
            -4.361100196838379,
            -4.747399806976318
          ]
        },
        {
          "atom_index": 2475,
          "name": "CD2",
          "element": "C",
          "coord": [
            4.037199974060059,
            -4.380499839782715,
            -4.727700233459473
          ]
        }
      ]
    },
    {
      "id": "L:118",
      "chain": "L",
      "resseq": 118,
      "icode": "",
      "resname": "PHE",
      "hetflag": " ",
      "sasa": 0.0,
      "atoms": [
        {
          "atom_index": 2476,
          "name": "N",
          "element": "N",
          "coord": [
            3.657399892807007,
            -4.6921000480651855,
            -4.918600082397461
          ]
        },
        {
          "atom_index": 2477,
          "name": "CA",
          "element": "C",
          "coord": [
            3.6347999572753906,
            -4.734600067138672,
            -5.057400226593018
          ]
        },
        {
          "atom_index": 2478,
          "name": "C",
          "element": "C",
          "coord": [
            3.6670000553131104,
            -4.621399879455566,
            -5.155600070953369
          ]
        },
        {
          "atom_index": 2479,
          "name": "O",
          "element": "O",
          "coord": [
            3.6361000537872314,
            -4.505199909210205,
            -5.129199981689453
          ]
        },
        {
          "atom_index": 2480,
          "name": "CB",
          "element": "C",
          "coord": [
            3.4888999462127686,
            -4.775700092315674,
            -5.078199863433838
          ]
        },
        {
          "atom_index": 2481,
          "name": "CG",
          "element": "C",
          "coord": [
            3.452199935913086,
            -4.906400203704834,
            -5.015500068664551
          ]
        },
        {
          "atom_index": 2482,
          "name": "CD1",
          "element": "C",
          "coord": [
            3.4751999378204346,
            -5.025899887084961,
            -5.082499980926514
          ]
        },
        {
          "atom_index": 2483,
          "name": "CD2",
          "element": "C",
          "coord": [
            3.391200065612793,
            -4.910699844360352,
            -4.89139986038208
          ]
        },
        {
          "atom_index": 2484,
          "name": "CE1",
          "element": "C",
          "coord": [
            3.438999891281128,
            -5.148399829864502,
            -5.0258002281188965
          ]
        },
        {
          "atom_index": 2485,
          "name": "CE2",
          "element": "C",
          "coord": [
            3.354599952697754,
            -5.03249979019165,
            -4.833899974822998
          ]
        },
        {
          "atom_index": 2486,
          "name": "CZ",
          "element": "C",
          "coord": [
            3.3787999153137207,
            -5.151400089263916,
            -4.901299953460693
          ]
        }
      ]
    },
    {
      "id": "L:119",
      "chain": "L",
      "resseq": 119,
      "icode": "",
      "resname": "PRO",
      "hetflag": " ",
      "sasa": 0.0,
      "atoms": [
        {
          "atom_index": 2487,
          "name": "N",
          "element": "N",
          "coord": [
            3.726099967956543,
            -4.655399799346924,
            -5.271200180053711
          ]
        },
        {
          "atom_index": 2488,
          "name": "CA",
          "element": "C",
          "coord": [
            3.753700017929077,
            -4.555099964141846,
            -5.372499942779541
          ]
        },
        {
          "atom_index": 2489,
          "name": "C",
          "element": "C",
          "coord": [
            3.631200075149536,
            -4.531499862670898,
            -5.45989990234375
          ]
        },
        {
          "atom_index": 2490,
          "name": "O",
          "element": "O",
          "coord": [
            3.536900043487549,
            -4.610000133514404,
            -5.45419979095459
          ]
        },
        {
          "atom_index": 2491,
          "name": "CB",
          "element": "C",
          "coord": [
            3.864500045776367,
            -4.620299816131592,
            -5.454400062561035
          ]
        },
        {
          "atom_index": 2492,
          "name": "CG",
          "element": "C",
          "coord": [
            3.830399990081787,
            -4.763999938964844,
            -5.450699806213379
          ]
        },
        {
          "atom_index": 2493,
          "name": "CD",
          "element": "C",
          "coord": [
            3.769200086593628,
            -4.789400100708008,
            -5.315299987792969
          ]
        }
      ]
    },
    {
      "id": "L:120",
      "chain": "L",
      "resseq": 120,
      "icode": "",
      "resname": "PRO",
      "hetflag": " ",
      "sasa": 0.0,
      "atoms": [
        {
          "atom_index": 2494,
          "name": "N",
          "element": "N",
          "coord": [
            3.6328999996185303,
            -4.425099849700928,
            -5.542200088500977
          ]
        },
        {
          "atom_index": 2495,
          "name": "CA",
          "element": "C",
          "coord": [
            3.5201001167297363,
            -4.400400161743164,
            -5.632400035858154
          ]
        },
        {
          "atom_index": 2496,
          "name": "C",
          "element": "C",
          "coord": [
            3.5023000240325928,
            -4.512700080871582,
            -5.734000205993652
          ]
        },
        {
          "atom_index": 2497,
          "name": "O",
          "element": "O",
          "coord": [
            3.599299907684326,
            -4.5792999267578125,
            -5.768899917602539
          ]
        },
        {
          "atom_index": 2498,
          "name": "CB",
          "element": "C",
          "coord": [
            3.558500051498413,
            -4.269800186157227,
            -5.70389986038208
          ]
        },
        {
          "atom_index": 2499,
          "name": "CG",
          "element": "C",
          "coord": [
            3.6712000370025635,
            -4.210700035095215,
            -5.62529993057251
          ]
        },
        {
          "atom_index": 2500,
          "name": "CD",
          "element": "C",
          "coord": [
            3.739500045776367,
            -4.3242998123168945,
            -5.5569000244140625
          ]
        }
      ]
    },
    {
      "id": "L:121",
      "chain": "L",
      "resseq": 121,
      "icode": "",
      "resname": "SER",
      "hetflag": " ",
      "sasa": 0.0,
      "atoms": [
        {
          "atom_index": 2501,
          "name": "N",
          "element": "N",
          "coord": [
            3.3796000480651855,
            -4.533199787139893,
            -5.780600070953369
          ]
        },
        {
          "atom_index": 2502,
          "name": "CA",
          "element": "C",
          "coord": [
            3.3513998985290527,
            -4.635700225830078,
            -5.88070011138916
          ]
        },
        {
          "atom_index": 2503,
          "name": "C",
          "element": "C",
          "coord": [
            3.362799882888794,
            -4.578100204467773,
            -6.020899772644043
          ]
        },
        {
          "atom_index": 2504,
          "name": "O",
          "element": "O",
          "coord": [
            3.3125998973846436,
            -4.468900203704834,
            -6.047299861907959
          ]
        },
        {
          "atom_index": 2505,
          "name": "CB",
          "element": "C",
          "coord": [
            3.210599899291992,
            -4.692399978637695,
            -5.860799789428711
          ]
        },
        {
          "atom_index": 2506,
          "name": "OG",
          "element": "O",
          "coord": [
            3.111999988555908,
            -4.5914998054504395,
            -5.874800205230713
          ]
        }
      ]
    },
    {
      "id": "L:122",
      "chain": "L",
      "resseq": 122,
      "icode": "",
      "resname": "SER",
      "hetflag": " ",
      "sasa": 0.03152985870838165,
      "atoms": [
        {
          "atom_index": 2507,
          "name": "N",
          "element": "N",
          "coord": [
            3.4274001121520996,
            -4.652299880981445,
            -6.110599994659424
          ]
        },
        {
          "atom_index": 2508,
          "name": "CA",
          "element": "C",
          "coord": [
            3.43179988861084,
            -4.617400169372559,
            -6.252999782562256
          ]
        },
        {
          "atom_index": 2509,
          "name": "C",
          "element": "C",
          "coord": [
            3.296799898147583,
            -4.566299915313721,
            -6.30079984664917
          ]
        },
        {
          "atom_index": 2510,
          "name": "O",
          "element": "O",
          "coord": [
            3.2874999046325684,
            -4.460700035095215,
            -6.36329984664917
          ]
        },
        {
          "atom_index": 2511,
          "name": "CB",
          "element": "C",
          "coord": [
            3.4702999591827393,
            -4.7393999099731445,
            -6.336699962615967
          ]
        },
        {
          "atom_index": 2512,
          "name": "OG",
          "element": "O",
          "coord": [
            3.6012001037597656,
            -4.7829999923706055,
            -6.305300235748291
          ]
        }
      ]
    },
    {
      "id": "L:123",
      "chain": "L",
      "resseq": 123,
      "icode": "",
      "resname": "GLU",
      "hetflag": " ",
      "sasa": 0.0,
      "atoms": [
        {
          "atom_index": 2513,
          "name": "N",
          "element": "N",
          "coord": [
            3.192699909210205,
            -4.641900062561035,
            -6.267300128936768
          ]
        },
        {
          "atom_index": 2514,
          "name": "CA",
          "element": "C",
          "coord": [
            3.0552000999450684,
            -4.609499931335449,
            -6.305300235748291
          ]
        },
        {
          "atom_index": 2515,
          "name": "C",
          "element": "C",
          "coord": [
            3.0160000324249268,
            -4.46750020980835,
            -6.262499809265137
          ]
        },
        {
          "atom_index": 2516,
          "name": "O",
          "element": "O",
          "coord": [
            2.9516000747680664,
            -4.395500183105469,
            -6.338799953460693
          ]
        },
        {
          "atom_index": 2517,
          "name": "CB",
          "element": "C",
          "coord": [
            2.9577999114990234,
            -4.712600231170654,
            -6.246399879455566
          ]
        },
        {
          "atom_index": 2518,
          "name": "CG",
          "element": "C",
          "coord": [
            2.996000051498413,
            -4.857900142669678,
            -6.277299880981445
          ]
        },
        {
          "atom_index": 2519,
          "name": "CD",
          "element": "C",
          "coord": [
            2.8935999870300293,
            -4.960100173950195,
            -6.230599880218506
          ]
        },
        {
          "atom_index": 2520,
          "name": "OE1",
          "element": "O",
          "coord": [
            2.787100076675415,
            -4.9207000732421875,
            -6.177499771118164
          ]
        },
        {
          "atom_index": 2521,
          "name": "OE2",
          "element": "O",
          "coord": [
            2.9207000732421875,
            -5.081399917602539,
            -6.247799873352051
          ]
        }
      ]
    },
    {
      "id": "L:124",
      "chain": "L",
      "resseq": 124,
      "icode": "",
      "resname": "GLU",
      "hetflag": " ",
      "sasa": 0.0,
      "atoms": [
        {
          "atom_index": 2522,
          "name": "N",
          "element": "N",
          "coord": [
            3.0562000274658203,
            -4.4278998374938965,
            -6.141600131988525
          ]
        },
        {
          "atom_index": 2523,
          "name": "CA",
          "element": "C",
          "coord": [
            3.033099889755249,
            -4.291500091552734,
            -6.093599796295166
          ]
        },
        {
          "atom_index": 2524,
          "name": "C",
          "element": "C",
          "coord": [
            3.1242001056671143,
            -4.190299987792969,
            -6.161600112915039
          ]
        },
        {
          "atom_index": 2525,
          "name": "O",
          "element": "O",
          "coord": [
            3.0829999446868896,
            -4.077099800109863,
            -6.187099933624268
          ]
        },
        {
          "atom_index": 2526,
          "name": "CB",
          "element": "C",
          "coord": [
            3.054500102996826,
            -4.281400203704834,
            -5.942399978637695
          ]
        },
        {
          "atom_index": 2527,
          "name": "CG",
          "element": "C",
          "coord": [
            3.0088999271392822,
            -4.147200107574463,
            -5.882999897003174
          ]
        },
        {
          "atom_index": 2528,
          "name": "CD",
          "element": "C",
          "coord": [
            3.0576000213623047,
            -4.123700141906738,
            -5.740900039672852
          ]
        },
        {
          "atom_index": 2529,
          "name": "OE1",
          "element": "O",
          "coord": [
            3.1412999629974365,
            -4.2027997970581055,
            -5.690800189971924
          ]
        },
        {
          "atom_index": 2530,
          "name": "OE2",
          "element": "O",
          "coord": [
            3.0120999813079834,
            -4.024400234222412,
            -5.679500102996826
          ]
        }
      ]
    },
    {
      "id": "L:125",
      "chain": "L",
      "resseq": 125,
      "icode": "",
      "resname": "LEU",
      "hetflag": " ",
      "sasa": 0.0,
      "atoms": [
        {
          "atom_index": 2531,
          "name": "N",
          "element": "N",
          "coord": [
            3.2481000423431396,
            -4.230599880218506,
            -6.189000129699707
          ]
        },
        {
          "atom_index": 2532,
          "name": "CA",
          "element": "C",
          "coord": [
            3.348299980163574,
            -4.138500213623047,
            -6.243599891662598
          ]
        },
        {
          "atom_index": 2533,
          "name": "C",
          "element": "C",
          "coord": [
            3.314300060272217,
            -4.092899799346924,
            -6.3846001625061035
          ]
        },
        {
          "atom_index": 2534,
          "name": "O",
          "element": "O",
          "coord": [
            3.3589999675750732,
            -3.986299991607666,
            -6.427599906921387
          ]
        },
        {
          "atom_index": 2535,
          "name": "CB",
          "element": "C",
          "coord": [
            3.488100051879883,
            -4.201200008392334,
            -6.241399765014648
          ]
        },
        {
          "atom_index": 2536,
          "name": "CG",
          "element": "C",
          "coord": [
            3.5464999675750732,
            -4.230999946594238,
            -6.103400230407715
          ]
        },
        {
          "atom_index": 2537,
          "name": "CD1",
          "element": "C",
          "coord": [
            3.681299924850464,
            -4.298399925231934,
            -6.11929988861084
          ]
        },
        {
          "atom_index": 2538,
          "name": "CD2",
          "element": "C",
          "coord": [
            3.556999921798706,
            -4.104599952697754,
            -6.019999980926514
          ]
        }
      ]
    },
    {
      "id": "L:126",
      "chain": "L",
      "resseq": 126,
      "icode": "",
      "resname": "LYS",
      "hetflag": " ",
      "sasa": 7.115574359893799,
      "atoms": [
        {
          "atom_index": 2539,
          "name": "N",
          "element": "N",
          "coord": [
            3.2348999977111816,
            -4.172800064086914,
            -6.455599784851074
          ]
        },
        {
          "atom_index": 2540,
          "name": "CA",
          "element": "C",
          "coord": [
            3.184799909591675,
            -4.1346001625061035,
            -6.587600231170654
          ]
        },
        {
          "atom_index": 2541,
          "name": "C",
          "element": "C",
          "coord": [
            3.08240008354187,
            -4.020699977874756,
            -6.579100131988525
          ]
        },
        {
          "atom_index": 2542,
          "name": "O",
          "element": "O",
          "coord": [
            3.0555999279022217,
            -3.954200029373169,
            -6.678500175476074
          ]
        },
        {
          "atom_index": 2543,
          "name": "CB",
          "element": "C",
          "coord": [
            3.1256000995635986,
            -4.25570011138916,
            -6.660200119018555
          ]
        },
        {
          "atom_index": 2544,
          "name": "CG",
          "element": "C",
          "coord": [
            3.2279999256134033,
            -4.3653998374938965,
            -6.690299987792969
          ]
        },
        {
          "atom_index": 2545,
          "name": "CD",
          "element": "C",
          "coord": [
            3.174299955368042,
            -4.469699859619141,
            -6.788099765777588
          ]
        },
        {
          "atom_index": 2546,
          "name": "CE",
          "element": "C",
          "coord": [
            3.0611000061035156,
            -4.553599834442139,
            -6.728300094604492
          ]
        },
        {
          "atom_index": 2547,
          "name": "NZ",
          "element": "N",
          "coord": [
            3.013400077819824,
            -4.65939998626709,
            -6.8221001625061035
          ]
        }
      ]
    },
    {
      "id": "L:127",
      "chain": "L",
      "resseq": 127,
      "icode": "",
      "resname": "THR",
      "hetflag": " ",
      "sasa": 0.8638114929199219,
      "atoms": [
        {
          "atom_index": 2548,
          "name": "N",
          "element": "N",
          "coord": [
            3.026900053024292,
            -3.9981000423431396,
            -6.460100173950195
          ]
        },
        {
          "atom_index": 2549,
          "name": "CA",
          "element": "C",
          "coord": [
            2.9421000480651855,
            -3.881700038909912,
            -6.433700084686279
          ]
        },
        {
          "atom_index": 2550,
          "name": "C",
          "element": "C",
          "coord": [
            3.024399995803833,
            -3.755500078201294,
            -6.406400203704834
          ]
        },
        {
          "atom_index": 2551,
          "name": "O",
          "element": "O",
          "coord": [
            2.968600034713745,
            -3.646899938583374,
            -6.39169979095459
          ]
        },
        {
          "atom_index": 2552,
          "name": "CB",
          "element": "C",
          "coord": [
            2.850800037384033,
            -3.905400037765503,
            -6.311100006103516
          ]
        },
        {
          "atom_index": 2553,
          "name": "OG1",
          "element": "O",
          "coord": [
            2.8178999423980713,
            -4.044400215148926,
            -6.3007001876831055
          ]
        },
        {
          "atom_index": 2554,
          "name": "CG2",
          "element": "C",
          "coord": [
            2.722899913787842,
            -3.822999954223633,
            -6.3225998878479
          ]
        }
      ]
    },
    {
      "id": "L:128",
      "chain": "L",
      "resseq": 128,
      "icode": "",
      "resname": "ASN",
      "hetflag": " ",
      "sasa": 3.165187358856201,
      "atoms": [
        {
          "atom_index": 2555,
          "name": "N",
          "element": "N",
          "coord": [
            3.1563000679016113,
            -3.770699977874756,
            -6.399899959564209
          ]
        },
        {
          "atom_index": 2556,
          "name": "CA",
          "element": "C",
          "coord": [
            3.2481000423431396,
            -3.6626999378204346,
            -6.36329984664917
          ]
        },
        {
          "atom_index": 2557,
          "name": "C",
          "element": "C",
          "coord": [
            3.230600118637085,
            -3.6231000423431396,
            -6.216300010681152
          ]
        },
        {
          "atom_index": 2558,
          "name": "O",
          "element": "O",
          "coord": [
            3.2388999462127686,
            -3.50600004196167,
            -6.179900169372559
          ]
        },
        {
          "atom_index": 2559,
          "name": "CB",
          "element": "C",
          "coord": [
            3.233599901199341,
            -3.5420000553131104,
            -6.457399845123291
          ]
        },
        {
          "atom_index": 2560,
          "name": "CG",
          "element": "C",
          "coord": [
            3.3657000064849854,
            -3.4693000316619873,
            -6.4807000160217285
          ]
        },
        {
          "atom_index": 2561,
          "name": "OD1",
          "element": "O",
          "coord": [
            3.4428999423980713,
            -3.444700002670288,
            -6.387499809265137
          ]
        },
        {
          "atom_index": 2562,
          "name": "ND2",
          "element": "N",
          "coord": [
            3.3919999599456787,
            -3.4349000453948975,
            -6.605899810791016
          ]
        }
      ]
    },
    {
      "id": "L:129",
      "chain": "L",
      "resseq": 129,
      "icode": "",
      "resname": "GLN",
      "hetflag": " ",
      "sasa": 0.22156311571598053,
      "atoms": [
        {
          "atom_index": 2563,
          "name": "N",
          "element": "N",
          "coord": [
            3.2072999477386475,
            -3.72379994392395,
            -6.132999897003174
          ]
        },
        {
          "atom_index": 2564,
          "name": "CA",
          "element": "C",
          "coord": [
            3.191999912261963,
            -3.7065000534057617,
            -5.989200115203857
          ]
        },
        {
          "atom_index": 2565,
          "name": "C",
          "element": "C",
          "coord": [
            3.2744998931884766,
            -3.8118999004364014,
            -5.916900157928467
          ]
        },
        {
          "atom_index": 2566,
          "name": "O",
          "element": "O",
          "coord": [
            3.314199924468994,
            -3.912400007247925,
            -5.97629976272583
          ]
        },
        {
          "atom_index": 2567,
          "name": "CB",
          "element": "C",
          "coord": [
            3.045099973678589,
            -3.72160005569458,
            -5.949399948120117
          ]
        },
        {
          "atom_index": 2568,
          "name": "CG",
          "element": "C",
          "coord": [
            2.9563000202178955,
            -3.605799913406372,
            -5.991600036621094
          ]
        },
        {
          "atom_index": 2569,
          "name": "CD",
          "element": "C",
          "coord": [
            2.97979998588562,
            -3.48009991645813,
            -5.9095001220703125
          ]
        },
        {
          "atom_index": 2570,
          "name": "OE1",
          "element": "O",
          "coord": [
            3.0030999183654785,
            -3.486299991607666,
            -5.788599967956543
          ]
        },
        {
          "atom_index": 2571,
          "name": "NE2",
          "element": "N",
          "coord": [
            2.9727001190185547,
            -3.3645999431610107,
            -5.975100040435791
          ]
        }
      ]
    },
    {
      "id": "L:130",
      "chain": "L",
      "resseq": 130,
      "icode": "",
      "resname": "ALA",
      "hetflag": " ",
      "sasa": 0.0,
      "atoms": [
        {
          "atom_index": 2572,
          "name": "N",
          "element": "N",
          "coord": [
            3.2988998889923096,
            -3.7881999015808105,
            -5.788599967956543
          ]
        },
        {
          "atom_index": 2573,
          "name": "CA",
          "element": "C",
          "coord": [
            3.375699996948242,
            -3.88100004196167,
            -5.705399990081787
          ]
        },
        {
          "atom_index": 2574,
          "name": "C",
          "element": "C",
          "coord": [
            3.32450008392334,
            -3.8798000812530518,
            -5.561399936676025
          ]
        },
        {
          "atom_index": 2575,
          "name": "O",
          "element": "O",
          "coord": [
            3.3241000175476074,
            -3.7750000953674316,
            -5.4959001541137695
          ]
        },
        {
          "atom_index": 2576,
          "name": "CB",
          "element": "C",
          "coord": [
            3.5234999656677246,
            -3.8450000286102295,
            -5.709499835968018
          ]
        }
      ]
    },
    {
      "id": "L:131",
      "chain": "L",
      "resseq": 131,
      "icode": "",
      "resname": "THR",
      "hetflag": " ",
      "sasa": 0.0,
      "atoms": [
        {
          "atom_index": 2577,
          "name": "N",
          "element": "N",
          "coord": [
            3.2808001041412354,
            -3.9962000846862793,
            -5.513599872589111
          ]
        },
        {
          "atom_index": 2578,
          "name": "CA",
          "element": "C",
          "coord": [
            3.234499931335449,
            -4.011600017547607,
            -5.376100063323975
          ]
        },
        {
          "atom_index": 2579,
          "name": "C",
          "element": "C",
          "coord": [
            3.317500114440918,
            -4.117599964141846,
            -5.305699825286865
          ]
        },
        {
          "atom_index": 2580,
          "name": "O",
          "element": "O",
          "coord": [
            3.309799909591675,
            -4.235899925231934,
            -5.3403000831604
          ]
        },
        {
          "atom_index": 2581,
          "name": "CB",
          "element": "C",
          "coord": [
            3.0864999294281006,
            -4.053199768066406,
            -5.3694000244140625
          ]
        },
        {
          "atom_index": 2582,
          "name": "OG1",
          "element": "O",
          "coord": [
            3.0048000812530518,
            -3.955199956893921,
            -5.435100078582764
          ]
        },
        {
          "atom_index": 2583,
          "name": "CG2",
          "element": "C",
          "coord": [
            3.04229998588562,
            -4.066400051116943,
            -5.224100112915039
          ]
        }
      ]
    },
    {
      "id": "L:132",
      "chain": "L",
      "resseq": 132,
      "icode": "",
      "resname": "LEU",
      "hetflag": " ",
      "sasa": 0.0,
      "atoms": [
        {
          "atom_index": 2584,
          "name": "N",
          "element": "N",
          "coord": [
            3.397900104522705,
            -4.074399948120117,
            -5.208600044250488
          ]
        },
        {
          "atom_index": 2585,
          "name": "CA",
          "element": "C",
          "coord": [
            3.473299980163574,
            -4.165500164031982,
            -5.122799873352051
          ]
        },
        {
          "atom_index": 2586,
          "name": "C",
          "element": "C",
          "coord": [
            3.3801000118255615,
            -4.21019983291626,
            -5.01039981842041
          ]
        },
        {
          "atom_index": 2587,
          "name": "O",
          "element": "O",
          "coord": [
            3.3015999794006348,
            -4.129799842834473,
            -4.959099769592285
          ]
        },
        {
          "atom_index": 2588,
          "name": "CB",
          "element": "C",
          "coord": [
            3.5975000858306885,
            -4.096399784088135,
            -5.062600135803223
          ]
        },
        {
          "atom_index": 2589,
          "name": "CG",
          "element": "C",
          "coord": [
            3.6872000694274902,
            -3.9993999004364014,
            -5.142399787902832
          ]
        },
        {
          "atom_index": 2590,
          "name": "CD1",
          "element": "C",
          "coord": [
            3.821899890899658,
            -3.9860000610351562,
            -5.073200225830078
          ]
        },
        {
          "atom_index": 2591,
          "name": "CD2",
          "element": "C",
          "coord": [
            3.7095000743865967,
            -4.041200160980225,
            -5.286200046539307
          ]
        }
      ]
    },
    {
      "id": "L:133",
      "chain": "L",
      "resseq": 133,
      "icode": "",
      "resname": "VAL",
      "hetflag": " ",
      "sasa": 0.0,
      "atoms": [
        {
          "atom_index": 2592,
          "name": "N",
          "element": "N",
          "coord": [
            3.3886001110076904,
            -4.337399959564209,
            -4.972300052642822
          ]
        },
        {
          "atom_index": 2593,
          "name": "CA",
          "element": "C",
          "coord": [
            3.302999973297119,
            -4.393799781799316,
            -4.866099834442139
          ]
        },
        {
          "atom_index": 2594,
          "name": "C",
          "element": "C",
          "coord": [
            3.389699935913086,
            -4.452099800109863,
            -4.753900051116943
          ]
        },
        {
          "atom_index": 2595,
          "name": "O",
          "element": "O",
          "coord": [
            3.452199935913086,
            -4.55679988861084,
            -4.77209997177124
          ]
        },
        {
          "atom_index": 2596,
          "name": "CB",
          "element": "C",
          "coord": [
            3.208899974822998,
            -4.505899906158447,
            -4.920300006866455
          ]
        },
        {
          "atom_index": 2597,
          "name": "CG1",
          "element": "C",
          "coord": [
            3.120699882507324,
            -4.5594000816345215,
            -4.809299945831299
          ]
        },
        {
          "atom_index": 2598,
          "name": "CG2",
          "element": "C",
          "coord": [
            3.1247000694274902,
            -4.45550012588501,
            -5.037600040435791
          ]
        }
      ]
    },
    {
      "id": "L:134",
      "chain": "L",
      "resseq": 134,
      "icode": "",
      "resname": "CYS",
      "hetflag": " ",
      "sasa": 0.0,
      "atoms": [
        {
          "atom_index": 2599,
          "name": "N",
          "element": "N",
          "coord": [
            3.393899917602539,
            -4.383600234985352,
            -4.639400005340576
          ]
        },
        {
          "atom_index": 2600,
          "name": "CA",
          "element": "C",
          "coord": [
            3.470099925994873,
            -4.429500102996826,
            -4.522799968719482
          ]
        },
        {
          "atom_index": 2601,
          "name": "C",
          "element": "C",
          "coord": [
            3.3715999126434326,
            -4.489099979400635,
            -4.421500205993652
          ]
        },
        {
          "atom_index": 2602,
          "name": "O",
          "element": "O",
          "coord": [
            3.2973999977111816,
            -4.4166998863220215,
            -4.356500148773193
          ]
        },
        {
          "atom_index": 2603,
          "name": "CB",
          "element": "C",
          "coord": [
            3.552999973297119,
            -4.3140997886657715,
            -4.4644999504089355
          ]
        },
        {
          "atom_index": 2604,
          "name": "SG",
          "element": "S",
          "coord": [
            3.622999906539917,
            -4.339700222015381,
            -4.300000190734863
          ]
        }
      ]
    },
    {
      "id": "L:135",
      "chain": "L",
      "resseq": 135,
      "icode": "",
      "resname": "MET",
      "hetflag": " ",
      "sasa": 0.0,
      "atoms": [
        {
          "atom_index": 2605,
          "name": "N",
          "element": "N",
          "coord": [
            3.370699882507324,
            -4.622300148010254,
            -4.412799835205078
          ]
        },
        {
          "atom_index": 2606,
          "name": "CA",
          "element": "C",
          "coord": [
            3.276400089263916,
            -4.698699951171875,
            -4.330599784851074
          ]
        },
        {
          "atom_index": 2607,
          "name": "C",
          "element": "C",
          "coord": [
            3.34060001373291,
            -4.740200042724609,
            -4.198800086975098
          ]
        },
        {
          "atom_index": 2608,
          "name": "O",
          "element": "O",
          "coord": [
            3.447200059890747,
            -4.80109977722168,
            -4.19980001449585
          ]
        },
        {
          "atom_index": 2609,
          "name": "CB",
          "element": "C",
          "coord": [
            3.2335000038146973,
            -4.826399803161621,
            -4.403299808502197
          ]
        },
        {
          "atom_index": 2610,
          "name": "CG",
          "element": "C",
          "coord": [
            3.121299982070923,
            -4.810400009155273,
            -4.503300189971924
          ]
        },
        {
          "atom_index": 2611,
          "name": "SD",
          "element": "S",
          "coord": [
            3.079900026321411,
            -4.970900058746338,
            -4.576000213623047
          ]
        },
        {
          "atom_index": 2612,
          "name": "CE",
          "element": "C",
          "coord": [
            2.9205000400543213,
            -4.935999870300293,
            -4.651400089263916
          ]
        }
      ]
    },
    {
      "id": "L:136",
      "chain": "L",
      "resseq": 136,
      "icode": "",
      "resname": "ILE",
      "hetflag": " ",
      "sasa": 0.0,
      "atoms": [
        {
          "atom_index": 2613,
          "name": "N",
          "element": "N",
          "coord": [
            3.272900104522705,
            -4.711699962615967,
            -4.087200164794922
          ]
        },
        {
          "atom_index": 2614,
          "name": "CA",
          "element": "C",
          "coord": [
            3.3259999752044678,
            -4.735099792480469,
            -3.952199935913086
          ]
        },
        {
          "atom_index": 2615,
          "name": "C",
          "element": "C",
          "coord": [
            3.238600015640259,
            -4.834700107574463,
            -3.874300003051758
          ]
        },
        {
          "atom_index": 2616,
          "name": "O",
          "element": "O",
          "coord": [
            3.1171000003814697,
            -4.81790018081665,
            -3.8671000003814697
          ]
        },
        {
          "atom_index": 2617,
          "name": "CB",
          "element": "C",
          "coord": [
            3.334199905395508,
            -4.602799892425537,
            -3.8749001026153564
          ]
        },
        {
          "atom_index": 2618,
          "name": "CG1",
          "element": "C",
          "coord": [
            3.4102001190185547,
            -4.497799873352051,
            -3.957900047302246
          ]
        },
        {
          "atom_index": 2619,
          "name": "CG2",
          "element": "C",
          "coord": [
            3.40120005607605,
            -4.625199794769287,
            -3.7416999340057373
          ]
        },
        {
          "atom_index": 2620,
          "name": "CD1",
          "element": "C",
          "coord": [
            3.3787999153137207,
            -4.353099822998047,
            -3.921999931335449
          ]
        }
      ]
    },
    {
      "id": "L:137",
      "chain": "L",
      "resseq": 137,
      "icode": "",
      "resname": "ASN",
      "hetflag": " ",
      "sasa": 0.0,
      "atoms": [
        {
          "atom_index": 2621,
          "name": "N",
          "element": "N",
          "coord": [
            3.3013999462127686,
            -4.937099933624268,
            -3.8153998851776123
          ]
        },
        {
          "atom_index": 2622,
          "name": "CA",
          "element": "C",
          "coord": [
            3.228100061416626,
            -5.052999973297119,
            -3.760200023651123
          ]
        },
        {
          "atom_index": 2623,
          "name": "C",
          "element": "C",
          "coord": [
            3.2706000804901123,
            -5.097499847412109,
            -3.620699882507324
          ]
        },
        {
          "atom_index": 2624,
          "name": "O",
          "element": "O",
          "coord": [
            3.3831000328063965,
            -5.073699951171875,
            -3.5778000354766846
          ]
        },
        {
          "atom_index": 2625,
          "name": "CB",
          "element": "C",
          "coord": [
            3.2425999641418457,
            -5.173999786376953,
            -3.8536999225616455
          ]
        },
        {
          "atom_index": 2626,
          "name": "CG",
          "element": "C",
          "coord": [
            3.1380999088287354,
            -5.17609977722168,
            -3.9632999897003174
          ]
        },
        {
          "atom_index": 2627,
          "name": "OD1",
          "element": "O",
          "coord": [
            3.0213000774383545,
            -5.205399990081787,
            -3.938199996948242
          ]
        },
        {
          "atom_index": 2628,
          "name": "ND2",
          "element": "N",
          "coord": [
            3.1798999309539795,
            -5.145899772644043,
            -4.086299896240234
          ]
        }
      ]
    },
    {
      "id": "L:138",
      "chain": "L",
      "resseq": 138,
      "icode": "",
      "resname": "GLY",
      "hetflag": " ",
      "sasa": 0.0,
      "atoms": [
        {
          "atom_index": 2629,
          "name": "N",
          "element": "N",
          "coord": [
            3.1779000759124756,
            -5.16349983215332,
            -3.551800012588501
          ]
        },
        {
          "atom_index": 2630,
          "name": "CA",
          "element": "C",
          "coord": [
            3.2065000534057617,
            -5.2368998527526855,
            -3.4286999702453613
          ]
        },
        {
          "atom_index": 2631,
          "name": "C",
          "element": "C",
          "coord": [
            3.273099899291992,
            -5.159800052642822,
            -3.316999912261963
          ]
        },
        {
          "atom_index": 2632,
          "name": "O",
          "element": "O",
          "coord": [
            3.3642001152038574,
            -5.210899829864502,
            -3.252700090408325
          ]
        }
      ]
    },
    {
      "id": "L:139",
      "chain": "L",
      "resseq": 139,
      "icode": "",
      "resname": "PHE",
      "hetflag": " ",
      "sasa": 0.0,
      "atoms": [
        {
          "atom_index": 2633,
          "name": "N",
          "element": "N",
          "coord": [
            3.227099895477295,
            -5.037799835205078,
            -3.29259991645813
          ]
        },
        {
          "atom_index": 2634,
          "name": "CA",
          "element": "C",
          "coord": [
            3.282599925994873,
            -4.9558000564575195,
            -3.1846001148223877
          ]
        },
        {
          "atom_index": 2635,
          "name": "C",
          "element": "C",
          "coord": [
            3.1779000759124756,
            -4.928899765014648,
            -3.077199935913086
          ]
        },
        {
          "atom_index": 2636,
          "name": "O",
          "element": "O",
          "coord": [
            3.0580999851226807,
            -4.944499969482422,
            -3.100600004196167
          ]
        },
        {
          "atom_index": 2637,
          "name": "CB",
          "element": "C",
          "coord": [
            3.342900037765503,
            -4.82450008392334,
            -3.237299919128418
          ]
        },
        {
          "atom_index": 2638,
          "name": "CG",
          "element": "C",
          "coord": [
            3.2451999187469482,
            -4.7368998527526855,
            -3.3101000785827637
          ]
        },
        {
          "atom_index": 2639,
          "name": "CD1",
          "element": "C",
          "coord": [
            3.220900058746338,
            -4.755099773406982,
            -3.445499897003174
          ]
        },
        {
          "atom_index": 2640,
          "name": "CD2",
          "element": "C",
          "coord": [
            3.178999900817871,
            -4.634799957275391,
            -3.2439000606536865
          ]
        },
        {
          "atom_index": 2641,
          "name": "CE1",
          "element": "C",
          "coord": [
            3.1310999393463135,
            -4.674200057983398,
            -3.513400077819824
          ]
        },
        {
          "atom_index": 2642,
          "name": "CE2",
          "element": "C",
          "coord": [
            3.089200019836426,
            -4.553199768066406,
            -3.311500072479248
          ]
        },
        {
          "atom_index": 2643,
          "name": "CZ",
          "element": "C",
          "coord": [
            3.0652999877929688,
            -4.573400020599365,
            -3.447000026702881
          ]
        }
      ]
    },
    {
      "id": "L:140",
      "chain": "L",
      "resseq": 140,
      "icode": "",
      "resname": "TYR",
      "hetflag": " ",
      "sasa": 0.0,
      "atoms": [
        {
          "atom_index": 2644,
          "name": "N",
          "element": "N",
          "coord": [
            3.2256999015808105,
            -4.89139986038208,
            -2.9590001106262207
          ]
        },
        {
          "atom_index": 2645,
          "name": "CA",
          "element": "C",
          "coord": [
            3.139899969100952,
            -4.861800193786621,
            -2.844899892807007
          ]
        },
        {
          "atom_index": 2646,
          "name": "C",
          "element": "C",
          "coord": [
            3.2214999198913574,
            -4.77839994430542,
            -2.7462000846862793
          ]
        },
        {
          "atom_index": 2647,
          "name": "O",
          "element": "O",
          "coord": [
            3.338399887084961,
            -4.808800220489502,
            -2.7230000495910645
          ]
        },
        {
          "atom_index": 2648,
          "name": "CB",
          "element": "C",
          "coord": [
            3.089900016784668,
            -4.990799903869629,
            -2.7785000801086426
          ]
        },
        {
          "atom_index": 2649,
          "name": "CG",
          "element": "C",
          "coord": [
            2.9999001026153564,
            -4.96619987487793,
            -2.6589999198913574
          ]
        },
        {
          "atom_index": 2650,
          "name": "CD1",
          "element": "C",
          "coord": [
            2.8633999824523926,
            -4.9471001625061035,
            -2.674799919128418
          ]
        },
        {
          "atom_index": 2651,
          "name": "CD2",
          "element": "C",
          "coord": [
            3.051800012588501,
            -4.960299968719482,
            -2.530100107192993
          ]
        },
        {
          "atom_index": 2652,
          "name": "CE1",
          "element": "C",
          "coord": [
            2.7806999683380127,
            -4.922900199890137,
            -2.56469988822937
          ]
        },
        {
          "atom_index": 2653,
          "name": "CE2",
          "element": "C",
          "coord": [
            2.9697999954223633,
            -4.9369001388549805,
            -2.419800043106079
          ]
        },
        {
          "atom_index": 2654,
          "name": "CZ",
          "element": "C",
          "coord": [
            2.83489990234375,
            -4.9182000160217285,
            -2.4375998973846436
          ]
        },
        {
          "atom_index": 2655,
          "name": "OH",
          "element": "O",
          "coord": [
            2.754300117492676,
            -4.894599914550781,
            -2.328900098800659
          ]
        }
      ]
    },
    {
      "id": "L:141",
      "chain": "L",
      "resseq": 141,
      "icode": "",
      "resname": "PRO",
      "hetflag": " ",
      "sasa": 0.0,
      "atoms": [
        {
          "atom_index": 2656,
          "name": "N",
          "element": "N",
          "coord": [
            3.161799907684326,
            -4.6722002029418945,
            -2.6888999938964844
          ]
        },
        {
          "atom_index": 2657,
          "name": "CA",
          "element": "C",
          "coord": [
            3.026099920272827,
            -4.622300148010254,
            -2.705699920654297
          ]
        },
        {
          "atom_index": 2658,
          "name": "C",
          "element": "C",
          "coord": [
            3.003700017929077,
            -4.556600093841553,
            -2.8424999713897705
          ]
        },
        {
          "atom_index": 2659,
          "name": "O",
          "element": "O",
          "coord": [
            3.091099977493286,
            -4.5630998611450195,
            -2.9289000034332275
          ]
        },
        {
          "atom_index": 2660,
          "name": "CB",
          "element": "C",
          "coord": [
            3.013000011444092,
            -4.520699977874756,
            -2.5915000438690186
          ]
        },
        {
          "atom_index": 2661,
          "name": "CG",
          "element": "C",
          "coord": [
            3.147599935531616,
            -4.471399784088135,
            -2.5710999965667725
          ]
        },
        {
          "atom_index": 2662,
          "name": "CD",
          "element": "C",
          "coord": [
            3.2381999492645264,
            -4.588200092315674,
            -2.5950000286102295
          ]
        }
      ]
    },
    {
      "id": "L:142",
      "chain": "L",
      "resseq": 142,
      "icode": "",
      "resname": "ALA",
      "hetflag": " ",
      "sasa": 0.0,
      "atoms": [
        {
          "atom_index": 2663,
          "name": "N",
          "element": "N",
          "coord": [
            2.8864998817443848,
            -4.49560022354126,
            -2.8610999584198
          ]
        },
        {
          "atom_index": 2664,
          "name": "CA",
          "element": "C",
          "coord": [
            2.8468000888824463,
            -4.439000129699707,
            -2.9893999099731445
          ]
        },
        {
          "atom_index": 2665,
          "name": "C",
          "element": "C",
          "coord": [
            2.8866000175476074,
            -4.292900085449219,
            -3.002700090408325
          ]
        },
        {
          "atom_index": 2666,
          "name": "O",
          "element": "O",
          "coord": [
            2.8008999824523926,
            -4.204999923706055,
            -2.9979000091552734
          ]
        },
        {
          "atom_index": 2667,
          "name": "CB",
          "element": "C",
          "coord": [
            2.6974000930786133,
            -4.452400207519531,
            -3.0060999393463135
          ]
        }
      ]
    },
    {
      "id": "L:143",
      "chain": "L",
      "resseq": 143,
      "icode": "",
      "resname": "ASP",
      "hetflag": " ",
      "sasa": 0.0,
      "atoms": [
        {
          "atom_index": 2668,
          "name": "N",
          "element": "N",
          "coord": [
            3.0160999298095703,
            -4.26669979095459,
            -3.0183000564575195
          ]
        },
        {
          "atom_index": 2669,
          "name": "CA",
          "element": "C",
          "coord": [
            3.0641000270843506,
            -4.131999969482422,
            -3.052299976348877
          ]
        },
        {
          "atom_index": 2670,
          "name": "C",
          "element": "C",
          "coord": [
            3.202699899673462,
            -4.136099815368652,
            -3.1168999671936035
          ]
        },
        {
          "atom_index": 2671,
          "name": "O",
          "element": "O",
          "coord": [
            3.3017001152038574,
            -4.174300193786621,
            -3.0541000366210938
          ]
        },
        {
          "atom_index": 2672,
          "name": "CB",
          "element": "C",
          "coord": [
            3.0617001056671143,
            -4.0370001792907715,
            -2.93149995803833
          ]
        },
        {
          "atom_index": 2673,
          "name": "CG",
          "element": "C",
          "coord": [
            3.1277999877929688,
            -4.095399856567383,
            -2.8073999881744385
          ]
        },
        {
          "atom_index": 2674,
          "name": "OD1",
          "element": "O",
          "coord": [
            3.1874001026153564,
            -4.205599784851074,
            -2.8155999183654785
          ]
        },
        {
          "atom_index": 2675,
          "name": "OD2",
          "element": "O",
          "coord": [
            3.11929988861084,
            -4.029099941253662,
            -2.7007999420166016
          ]
        }
      ]
    },
    {
      "id": "L:144",
      "chain": "L",
      "resseq": 144,
      "icode": "",
      "resname": "VAL",
      "hetflag": " ",
      "sasa": 0.0,
      "atoms": [
        {
          "atom_index": 2676,
          "name": "N",
          "element": "N",
          "coord": [
            3.206700086593628,
            -4.0980000495910645,
            -3.2441000938415527
          ]
        },
        {
          "atom_index": 2677,
          "name": "CA",
          "element": "C",
          "coord": [
            3.3280999660491943,
            -4.098899841308594,
            -3.324199914932251
          ]
        },
        {
          "atom_index": 2678,
          "name": "C",
          "element": "C",
          "coord": [
            3.3529999256134033,
            -3.9565000534057617,
            -3.3738999366760254
          ]
        },
        {
          "atom_index": 2679,
          "name": "O",
          "element": "O",
          "coord": [
            3.264899969100952,
            -3.870500087738037,
            -3.3638999462127686
          ]
        },
        {
          "atom_index": 2680,
          "name": "CB",
          "element": "C",
          "coord": [
            3.314199924468994,
            -4.201499938964844,
            -3.4416000843048096
          ]
        },
        {
          "atom_index": 2681,
          "name": "CG1",
          "element": "C",
          "coord": [
            3.3870999813079834,
            -4.156700134277344,
            -3.56820011138916
          ]
        },
        {
          "atom_index": 2682,
          "name": "CG2",
          "element": "C",
          "coord": [
            3.3633999824523926,
            -4.339099884033203,
            -3.3980000019073486
          ]
        }
      ]
    },
    {
      "id": "L:145",
      "chain": "L",
      "resseq": 145,
      "icode": "",
      "resname": "ALA",
      "hetflag": " ",
      "sasa": 0.0,
      "atoms": [
        {
          "atom_index": 2683,
          "name": "N",
          "element": "N",
          "coord": [
            3.473900079727173,
            -3.9303998947143555,
            -3.422300100326538
          ]
        },
        {
          "atom_index": 2684,
          "name": "CA",
          "element": "C",
          "coord": [
            3.5053999423980713,
            -3.8039000034332275,
            -3.4879000186920166
          ]
        },
        {
          "atom_index": 2685,
          "name": "C",
          "element": "C",
          "coord": [
            3.587399959564209,
            -3.83240008354187,
            -3.613100051879883
          ]
        },
        {
          "atom_index": 2686,
          "name": "O",
          "element": "O",
          "coord": [
            3.6965999603271484,
            -3.8896000385284424,
            -3.6045000553131104
          ]
        },
        {
          "atom_index": 2687,
          "name": "CB",
          "element": "C",
          "coord": [
            3.581700086593628,
            -3.711899995803833,
            -3.393399953842163
          ]
        }
      ]
    },
    {
      "id": "L:146",
      "chain": "L",
      "resseq": 146,
      "icode": "",
      "resname": "VAL",
      "hetflag": " ",
      "sasa": 0.0,
      "atoms": [
        {
          "atom_index": 2688,
          "name": "N",
          "element": "N",
          "coord": [
            3.5341999530792236,
            -3.7929000854492188,
            -3.7288999557495117
          ]
        },
        {
          "atom_index": 2689,
          "name": "CA",
          "element": "C",
          "coord": [
            3.598099946975708,
            -3.8192999362945557,
            -3.8577001094818115
          ]
        },
        {
          "atom_index": 2690,
          "name": "C",
          "element": "C",
          "coord": [
            3.661400079727173,
            -3.6919000148773193,
            -3.9151999950408936
          ]
        },
        {
          "atom_index": 2691,
          "name": "O",
          "element": "O",
          "coord": [
            3.6033999919891357,
            -3.5838000774383545,
            -3.9068000316619873
          ]
        },
        {
          "atom_index": 2692,
          "name": "CB",
          "element": "C",
          "coord": [
            3.4969000816345215,
            -3.8798999786376953,
            -3.9570999145507812
          ]
        },
        {
          "atom_index": 2693,
          "name": "CG1",
          "element": "C",
          "coord": [
            3.5631000995635986,
            -3.9119999408721924,
            -4.090099811553955
          ]
        },
        {
          "atom_index": 2694,
          "name": "CG2",
          "element": "C",
          "coord": [
            3.4361000061035156,
            -4.004499912261963,
            -3.8970000743865967
          ]
        }
      ]
    },
    {
      "id": "L:147",
      "chain": "L",
      "resseq": 147,
      "icode": "",
      "resname": "THR",
      "hetflag": " ",
      "sasa": 0.0,
      "atoms": [
        {
          "atom_index": 2695,
          "name": "N",
          "element": "N",
          "coord": [
            3.7816998958587646,
            -3.706399917602539,
            -3.9711999893188477
          ]
        },
        {
          "atom_index": 2696,
          "name": "CA",
          "element": "C",
          "coord": [
            3.8526999950408936,
            -3.597399950027466,
            -4.0381999015808105
          ]
        },
        {
          "atom_index": 2697,
          "name": "C",
          "element": "C",
          "coord": [
            3.903899908065796,
            -3.648699998855591,
            -4.172299861907959
          ]
        },
        {
          "atom_index": 2698,
          "name": "O",
          "element": "O",
          "coord": [
            3.9493000507354736,
            -3.7632999420166016,
            -4.18120002746582
          ]
        },
        {
          "atom_index": 2699,
          "name": "CB",
          "element": "C",
          "coord": [
            3.972899913787842,
            -3.5471999645233154,
            -3.9535999298095703
          ]
        },
        {
          "atom_index": 2700,
          "name": "OG1",
          "element": "O",
          "coord": [
            3.9251999855041504,
            -3.474400043487549,
            -3.8401999473571777
          ]
        },
        {
          "atom_index": 2701,
          "name": "CG2",
          "element": "C",
          "coord": [
            4.063799858093262,
            -3.456700086593628,
            -4.034999847412109
          ]
        }
      ]
    },
    {
      "id": "L:148",
      "chain": "L",
      "resseq": 148,
      "icode": "",
      "resname": "TRP",
      "hetflag": " ",
      "sasa": 0.0,
      "atoms": [
        {
          "atom_index": 2702,
          "name": "N",
          "element": "N",
          "coord": [
            3.8956000804901123,
            -3.565200090408325,
            -4.276100158691406
          ]
        },
        {
          "atom_index": 2703,
          "name": "CA",
          "element": "C",
          "coord": [
            3.9514000415802,
            -3.598900079727173,
            -4.407400131225586
          ]
        },
        {
          "atom_index": 2704,
          "name": "C",
          "element": "C",
          "coord": [
            4.071499824523926,
            -3.510499954223633,
            -4.438399791717529
          ]
        },
        {
          "atom_index": 2705,
          "name": "O",
          "element": "O",
          "coord": [
            4.079500198364258,
            -3.3959999084472656,
            -4.393599987030029
          ]
        },
        {
          "atom_index": 2706,
          "name": "CB",
          "element": "C",
          "coord": [
            3.846400022506714,
            -3.585700035095215,
            -4.517399787902832
          ]
        },
        {
          "atom_index": 2707,
          "name": "CG",
          "element": "C",
          "coord": [
            3.737799882888794,
            -3.688199996948242,
            -4.508800029754639
          ]
        },
        {
          "atom_index": 2708,
          "name": "CD1",
          "element": "C",
          "coord": [
            3.6240999698638916,
            -3.680799961090088,
            -4.434100151062012
          ]
        },
        {
          "atom_index": 2709,
          "name": "CD2",
          "element": "C",
          "coord": [
            3.7316999435424805,
            -3.813199996948242,
            -4.5782999992370605
          ]
        },
        {
          "atom_index": 2710,
          "name": "NE1",
          "element": "N",
          "coord": [
            3.547600030899048,
            -3.7934000492095947,
            -4.452199935913086
          ]
        },
        {
          "atom_index": 2711,
          "name": "CE2",
          "element": "C",
          "coord": [
            3.6113998889923096,
            -3.8763999938964844,
            -4.539999961853027
          ]
        },
        {
          "atom_index": 2712,
          "name": "CE3",
          "element": "C",
          "coord": [
            3.8164000511169434,
            -3.8784000873565674,
            -4.668700218200684
          ]
        },
        {
          "atom_index": 2713,
          "name": "CZ2",
          "element": "C",
          "coord": [
            3.5736000537872314,
            -4.000999927520752,
            -4.588799953460693
          ]
        },
        {
          "atom_index": 2714,
          "name": "CZ3",
          "element": "C",
          "coord": [
            3.7781999111175537,
            -4.0030999183654785,
            -4.717299938201904
          ]
        },
        {
          "atom_index": 2715,
          "name": "CH2",
          "element": "C",
          "coord": [
            3.6577000617980957,
            -4.062600135803223,
            -4.677299976348877
          ]
        }
      ]
    },
    {
      "id": "L:149",
      "chain": "L",
      "resseq": 149,
      "icode": "",
      "resname": "GLU",
      "hetflag": " ",
      "sasa": 0.0,
      "atoms": [
        {
          "atom_index": 2716,
          "name": "N",
          "element": "N",
          "coord": [
            4.1645002365112305,
            -3.5650999546051025,
            -4.516200065612793
          ]
        },
        {
          "atom_index": 2717,
          "name": "CA",
          "element": "C",
          "coord": [
            4.293399810791016,
            -3.5020999908447266,
            -4.539400100708008
          ]
        },
        {
          "atom_index": 2718,
          "name": "C",
          "element": "C",
          "coord": [
            4.348199844360352,
            -3.5434999465942383,
            -4.6753997802734375
          ]
        },
        {
          "atom_index": 2719,
          "name": "O",
          "element": "O",
          "coord": [
            4.360099792480469,
            -3.662600040435791,
            -4.703800201416016
          ]
        },
        {
          "atom_index": 2720,
          "name": "CB",
          "element": "C",
          "coord": [
            4.389699935913086,
            -3.544100046157837,
            -4.428400039672852
          ]
        },
        {
          "atom_index": 2721,
          "name": "CG",
          "element": "C",
          "coord": [
            4.516200065612793,
            -3.460599899291992,
            -4.418099880218506
          ]
        },
        {
          "atom_index": 2722,
          "name": "CD",
          "element": "C",
          "coord": [
            4.598400115966797,
            -3.496299982070923,
            -4.295899868011475
          ]
        },
        {
          "atom_index": 2723,
          "name": "OE1",
          "element": "O",
          "coord": [
            4.5395002365112305,
            -3.544100046157837,
            -4.196499824523926
          ]
        },
        {
          "atom_index": 2724,
          "name": "OE2",
          "element": "O",
          "coord": [
            4.721799850463867,
            -3.476300001144409,
            -4.298699855804443
          ]
        }
      ]
    },
    {
      "id": "L:150",
      "chain": "L",
      "resseq": 150,
      "icode": "",
      "resname": "ALA",
      "hetflag": " ",
      "sasa": 0.0,
      "atoms": [
        {
          "atom_index": 2725,
          "name": "N",
          "element": "N",
          "coord": [
            4.3815999031066895,
            -3.444999933242798,
            -4.758500099182129
          ]
        },
        {
          "atom_index": 2726,
          "name": "CA",
          "element": "C",
          "coord": [
            4.434299945831299,
            -3.469899892807007,
            -4.892899990081787
          ]
        },
        {
          "atom_index": 2727,
          "name": "C",
          "element": "C",
          "coord": [
            4.576000213623047,
            -3.4133999347686768,
            -4.904799938201904
          ]
        },
        {
          "atom_index": 2728,
          "name": "O",
          "element": "O",
          "coord": [
            4.600200176239014,
            -3.295300006866455,
            -4.877099990844727
          ]
        },
        {
          "atom_index": 2729,
          "name": "CB",
          "element": "C",
          "coord": [
            4.343400001525879,
            -3.408400058746338,
            -4.998199939727783
          ]
        }
      ]
    },
    {
      "id": "L:151",
      "chain": "L",
      "resseq": 151,
      "icode": "",
      "resname": "ASP",
      "hetflag": " ",
      "sasa": 0.7567166090011597,
      "atoms": [
        {
          "atom_index": 2730,
          "name": "N",
          "element": "N",
          "coord": [
            4.6691999435424805,
            -3.4995999336242676,
            -4.945099830627441
          ]
        },
        {
          "atom_index": 2731,
          "name": "CA",
          "element": "C",
          "coord": [
            4.810299873352051,
            -3.4637999534606934,
            -4.955699920654297
          ]
        },
        {
          "atom_index": 2732,
          "name": "C",
          "element": "C",
          "coord": [
            4.858099937438965,
            -3.3877999782562256,
            -4.8317999839782715
          ]
        },
        {
          "atom_index": 2733,
          "name": "O",
          "element": "O",
          "coord": [
            4.945400238037109,
            -3.3008999824523926,
            -4.84089994430542
          ]
        },
        {
          "atom_index": 2734,
          "name": "CB",
          "element": "C",
          "coord": [
            4.835400104522705,
            -3.3819000720977783,
            -5.083199977874756
          ]
        },
        {
          "atom_index": 2735,
          "name": "CG",
          "element": "C",
          "coord": [
            4.798500061035156,
            -3.45740008354187,
            -5.2104997634887695
          ]
        },
        {
          "atom_index": 2736,
          "name": "OD1",
          "element": "O",
          "coord": [
            4.746099948883057,
            -3.5708999633789062,
            -5.201700210571289
          ]
        },
        {
          "atom_index": 2737,
          "name": "OD2",
          "element": "O",
          "coord": [
            4.821899890899658,
            -3.4026999473571777,
            -5.320400238037109
          ]
        }
      ]
    },
    {
      "id": "L:152",
      "chain": "L",
      "resseq": 152,
      "icode": "",
      "resname": "GLY",
      "hetflag": " ",
      "sasa": 2.1814451217651367,
      "atoms": [
        {
          "atom_index": 2738,
          "name": "N",
          "element": "N",
          "coord": [
            4.801000118255615,
            -3.421799898147583,
            -4.716300010681152
          ]
        },
        {
          "atom_index": 2739,
          "name": "CA",
          "element": "C",
          "coord": [
            4.838099956512451,
            -3.3596999645233154,
            -4.5894999504089355
          ]
        },
        {
          "atom_index": 2740,
          "name": "C",
          "element": "C",
          "coord": [
            4.791100025177002,
            -3.2165000438690186,
            -4.568999767303467
          ]
        },
        {
          "atom_index": 2741,
          "name": "O",
          "element": "O",
          "coord": [
            4.865300178527832,
            -3.1338999271392822,
            -4.515200138092041
          ]
        }
      ]
    },
    {
      "id": "L:153",
      "chain": "L",
      "resseq": 153,
      "icode": "",
      "resname": "THR",
      "hetflag": " ",
      "sasa": 3.6649208068847656,
      "atoms": [
        {
          "atom_index": 2742,
          "name": "N",
          "element": "N",
          "coord": [
            4.668600082397461,
            -3.1867001056671143,
            -4.612100124359131
          ]
        },
        {
          "atom_index": 2743,
          "name": "CA",
          "element": "C",
          "coord": [
            4.606599807739258,
            -3.0564000606536865,
            -4.5854997634887695
          ]
        },
        {
          "atom_index": 2744,
          "name": "C",
          "element": "C",
          "coord": [
            4.458199977874756,
            -3.0757999420166016,
            -4.554900169372559
          ]
        },
        {
          "atom_index": 2745,
          "name": "O",
          "element": "O",
          "coord": [
            4.380799770355225,
            -3.1041998863220215,
            -4.645599842071533
          ]
        },
        {
          "atom_index": 2746,
          "name": "CB",
          "element": "C",
          "coord": [
            4.622200012207031,
            -2.9588000774383545,
            -4.704400062561035
          ]
        },
        {
          "atom_index": 2747,
          "name": "OG1",
          "element": "O",
          "coord": [
            4.759699821472168,
            -2.920599937438965,
            -4.717700004577637
          ]
        },
        {
          "atom_index": 2748,
          "name": "CG2",
          "element": "C",
          "coord": [
            4.538300037384033,
            -2.8327999114990234,
            -4.683199882507324
          ]
        }
      ]
    },
    {
      "id": "L:154",
      "chain": "L",
      "resseq": 154,
      "icode": "",
      "resname": "PRO",
      "hetflag": " ",
      "sasa": 2.2908477783203125,
      "atoms": [
        {
          "atom_index": 2749,
          "name": "N",
          "element": "N",
          "coord": [
            4.418700218200684,
            -3.060699939727783,
            -4.426700115203857
          ]
        },
        {
          "atom_index": 2750,
          "name": "CA",
          "element": "C",
          "coord": [
            4.282400131225586,
            -3.085200071334839,
            -4.3790998458862305
          ]
        },
        {
          "atom_index": 2751,
          "name": "C",
          "element": "C",
          "coord": [
            4.171899795532227,
            -3.0480000972747803,
            -4.478600025177002
          ]
        },
        {
          "atom_index": 2752,
          "name": "O",
          "element": "O",
          "coord": [
            4.16540002822876,
            -2.933300018310547,
            -4.522600173950195
          ]
        },
        {
          "atom_index": 2753,
          "name": "CB",
          "element": "C",
          "coord": [
            4.275000095367432,
            -2.997299909591675,
            -4.25439977645874
          ]
        },
        {
          "atom_index": 2754,
          "name": "CG",
          "element": "C",
          "coord": [
            4.412399768829346,
            -3.004300117492676,
            -4.198599815368652
          ]
        },
        {
          "atom_index": 2755,
          "name": "CD",
          "element": "C",
          "coord": [
            4.50629997253418,
            -3.0176000595092773,
            -4.316100120544434
          ]
        }
      ]
    },
    {
      "id": "L:155",
      "chain": "L",
      "resseq": 155,
      "icode": "",
      "resname": "ILE",
      "hetflag": " ",
      "sasa": 0.0,
      "atoms": [
        {
          "atom_index": 2756,
          "name": "N",
          "element": "N",
          "coord": [
            4.087500095367432,
            -3.14520001411438,
            -4.513400077819824
          ]
        },
        {
          "atom_index": 2757,
          "name": "CA",
          "element": "C",
          "coord": [
            3.98009991645813,
            -3.1256000995635986,
            -4.611800193786621
          ]
        },
        {
          "atom_index": 2758,
          "name": "C",
          "element": "C",
          "coord": [
            3.8422000408172607,
            -3.126300096511841,
            -4.545599937438965
          ]
        },
        {
          "atom_index": 2759,
          "name": "O",
          "element": "O",
          "coord": [
            3.794600009918213,
            -3.2300000190734863,
            -4.498000144958496
          ]
        },
        {
          "atom_index": 2760,
          "name": "CB",
          "element": "C",
          "coord": [
            3.9811999797821045,
            -3.2339999675750732,
            -4.7221999168396
          ]
        },
        {
          "atom_index": 2761,
          "name": "CG1",
          "element": "C",
          "coord": [
            4.11959981918335,
            -3.244800090789795,
            -4.7870001792907715
          ]
        },
        {
          "atom_index": 2762,
          "name": "CG2",
          "element": "C",
          "coord": [
            3.876199960708618,
            -3.202699899673462,
            -4.828199863433838
          ]
        },
        {
          "atom_index": 2763,
          "name": "CD1",
          "element": "C",
          "coord": [
            4.164299964904785,
            -3.11899995803833,
            -4.859499931335449
          ]
        }
      ]
    },
    {
      "id": "L:156",
      "chain": "L",
      "resseq": 156,
      "icode": "",
      "resname": "THR",
      "hetflag": " ",
      "sasa": 0.548512876033783,
      "atoms": [
        {
          "atom_index": 2764,
          "name": "N",
          "element": "N",
          "coord": [
            3.7783000469207764,
            -3.0097999572753906,
            -4.545000076293945
          ]
        },
        {
          "atom_index": 2765,
          "name": "CA",
          "element": "C",
          "coord": [
            3.649199962615967,
            -2.990999937057495,
            -4.479899883270264
          ]
        },
        {
          "atom_index": 2766,
          "name": "C",
          "element": "C",
          "coord": [
            3.5350000858306885,
            -2.9923999309539795,
            -4.581399917602539
          ]
        },
        {
          "atom_index": 2767,
          "name": "O",
          "element": "O",
          "coord": [
            3.4398999214172363,
            -3.0696001052856445,
            -4.567999839782715
          ]
        },
        {
          "atom_index": 2768,
          "name": "CB",
          "element": "C",
          "coord": [
            3.6458001136779785,
            -2.857300043106079,
            -4.4029998779296875
          ]
        },
        {
          "atom_index": 2769,
          "name": "OG1",
          "element": "O",
          "coord": [
            3.6647000312805176,
            -2.7488999366760254,
            -4.49459981918335
          ]
        },
        {
          "atom_index": 2770,
          "name": "CG2",
          "element": "C",
          "coord": [
            3.7551000118255615,
            -2.8531999588012695,
            -4.297399997711182
          ]
        }
      ]
    },
    {
      "id": "L:157",
      "chain": "L",
      "resseq": 157,
      "icode": "",
      "resname": "GLN",
      "hetflag": " ",
      "sasa": 4.347598552703857,
      "atoms": [
        {
          "atom_index": 2771,
          "name": "N",
          "element": "N",
          "coord": [
            3.5459001064300537,
            -2.907399892807007,
            -4.683300018310547
          ]
        },
        {
          "atom_index": 2772,
          "name": "CA",
          "element": "C",
          "coord": [
            3.436300039291382,
            -2.884200096130371,
            -4.777699947357178
          ]
        },
        {
          "atom_index": 2773,
          "name": "C",
          "element": "C",
          "coord": [
            3.3973000049591064,
            -3.010999917984009,
            -4.854800224304199
          ]
        },
        {
          "atom_index": 2774,
          "name": "O",
          "element": "O",
          "coord": [
            3.482800006866455,
            -3.091200113296509,
            -4.892600059509277
          ]
        },
        {
          "atom_index": 2775,
          "name": "CB",
          "element": "C",
          "coord": [
            3.472599983215332,
            -2.772599935531616,
            -4.8769001960754395
          ]
        },
        {
          "atom_index": 2776,
          "name": "CG",
          "element": "C",
          "coord": [
            3.5095999240875244,
            -2.6373000144958496,
            -4.813600063323975
          ]
        },
        {
          "atom_index": 2777,
          "name": "CD",
          "element": "C",
          "coord": [
            3.3980000019073486,
            -2.5757999420166016,
            -4.729800224304199
          ]
        },
        {
          "atom_index": 2778,
          "name": "OE1",
          "element": "O",
          "coord": [
            3.281100034713745,
            -2.6119000911712646,
            -4.7434000968933105
          ]
        },
        {
          "atom_index": 2779,
          "name": "NE2",
          "element": "N",
          "coord": [
            3.4342000484466553,
            -2.4814999103546143,
            -4.64300012588501
          ]
        }
      ]
    },
    {
      "id": "L:158",
      "chain": "L",
      "resseq": 158,
      "icode": "",
      "resname": "GLY",
      "hetflag": " ",
      "sasa": 0.0,
      "atoms": [
        {
          "atom_index": 2780,
          "name": "N",
          "element": "N",
          "coord": [
            3.2671000957489014,
            -3.027600049972534,
            -4.8765997886657715
          ]
        },
        {
          "atom_index": 2781,
          "name": "CA",
          "element": "C",
          "coord": [
            3.2137999534606934,
            -3.1428000926971436,
            -4.948299884796143
          ]
        },
        {
          "atom_index": 2782,
          "name": "C",
          "element": "C",
          "coord": [
            3.1893999576568604,
            -3.264699935913086,
            -4.861199855804443
          ]
        },
        {
          "atom_index": 2783,
          "name": "O",
          "element": "O",
          "coord": [
            3.145900011062622,
            -3.3682000637054443,
            -4.911600112915039
          ]
        }
      ]
    },
    {
      "id": "L:159",
      "chain": "L",
      "resseq": 159,
      "icode": "",
      "resname": "VAL",
      "hetflag": " ",
      "sasa": 0.0,
      "atoms": [
        {
          "atom_index": 2784,
          "name": "N",
          "element": "N",
          "coord": [
            3.2155001163482666,
            -3.2528998851776123,
            -4.730899810791016
          ]
        },
        {
          "atom_index": 2785,
          "name": "CA",
          "element": "C",
          "coord": [
            3.2065000534057617,
            -3.3671000003814697,
            -4.638599872589111
          ]
        },
        {
          "atom_index": 2786,
          "name": "C",
          "element": "C",
          "coord": [
            3.071000099182129,
            -3.373699903488159,
            -4.567800045013428
          ]
        },
        {
          "atom_index": 2787,
          "name": "O",
          "element": "O",
          "coord": [
            3.0058999061584473,
            -3.2718000411987305,
            -4.545000076293945
          ]
        },
        {
          "atom_index": 2788,
          "name": "CB",
          "element": "C",
          "coord": [
            3.3201000690460205,
            -3.3638999462127686,
            -4.532199859619141
          ]
        },
        {
          "atom_index": 2789,
          "name": "CG1",
          "element": "C",
          "coord": [
            3.2927000522613525,
            -3.4611001014709473,
            -4.419300079345703
          ]
        },
        {
          "atom_index": 2790,
          "name": "CG2",
          "element": "C",
          "coord": [
            3.454200029373169,
            -3.3949999809265137,
            -4.59630012512207
          ]
        }
      ]
    },
    {
      "id": "L:160",
      "chain": "L",
      "resseq": 160,
      "icode": "",
      "resname": "LYS",
      "hetflag": " ",
      "sasa": 0.0,
      "atoms": [
        {
          "atom_index": 2791,
          "name": "N",
          "element": "N",
          "coord": [
            3.029599905014038,
            -3.495800018310547,
            -4.534599781036377
          ]
        },
        {
          "atom_index": 2792,
          "name": "CA",
          "element": "C",
          "coord": [
            2.9077000617980957,
            -3.5199999809265137,
            -4.4583001136779785
          ]
        },
        {
          "atom_index": 2793,
          "name": "C",
          "element": "C",
          "coord": [
            2.9166998863220215,
            -3.6565001010894775,
            -4.390999794006348
          ]
        },
        {
          "atom_index": 2794,
          "name": "O",
          "element": "O",
          "coord": [
            2.96370005607605,
            -3.752700090408325,
            -4.452099800109863
          ]
        },
        {
          "atom_index": 2795,
          "name": "CB",
          "element": "C",
          "coord": [
            2.7848000526428223,
            -3.512500047683716,
            -4.549099922180176
          ]
        },
        {
          "atom_index": 2796,
          "name": "CG",
          "element": "C",
          "coord": [
            2.7948999404907227,
            -3.596100091934204,
            -4.676599979400635
          ]
        },
        {
          "atom_index": 2797,
          "name": "CD",
          "element": "C",
          "coord": [
            2.6814000606536865,
            -3.564199924468994,
            -4.77370023727417
          ]
        },
        {
          "atom_index": 2798,
          "name": "CE",
          "element": "C",
          "coord": [
            2.6947999000549316,
            -3.6426000595092773,
            -4.904799938201904
          ]
        },
        {
          "atom_index": 2799,
          "name": "NZ",
          "element": "N",
          "coord": [
            2.593600034713745,
            -3.600600004196167,
            -5.007199764251709
          ]
        }
      ]
    },
    {
      "id": "L:161",
      "chain": "L",
      "resseq": 161,
      "icode": "",
      "resname": "THR",
      "hetflag": " ",
      "sasa": 0.0,
      "atoms": [
        {
          "atom_index": 2800,
          "name": "N",
          "element": "N",
          "coord": [
            2.8726000785827637,
            -3.663300037384033,
            -4.2652997970581055
          ]
        },
        {
          "atom_index": 2801,
          "name": "CA",
          "element": "C",
          "coord": [
            2.8842999935150146,
            -3.7841999530792236,
            -4.1834001541137695
          ]
        },
        {
          "atom_index": 2802,
          "name": "C",
          "element": "C",
          "coord": [
            2.7509000301361084,
            -3.8215999603271484,
            -4.119699954986572
          ]
        },
        {
          "atom_index": 2803,
          "name": "O",
          "element": "O",
          "coord": [
            2.68149995803833,
            -3.7360999584198,
            -4.065100193023682
          ]
        },
        {
          "atom_index": 2804,
          "name": "CB",
          "element": "C",
          "coord": [
            2.9874000549316406,
            -3.7655999660491943,
            -4.070499897003174
          ]
        },
        {
          "atom_index": 2805,
          "name": "OG1",
          "element": "O",
          "coord": [
            3.1071999073028564,
            -3.7070000171661377,
            -4.1234002113342285
          ]
        },
        {
          "atom_index": 2806,
          "name": "CG2",
          "element": "C",
          "coord": [
            3.0206000804901123,
            -3.899199962615967,
            -4.004799842834473
          ]
        }
      ]
    },
    {
      "id": "L:162",
      "chain": "L",
      "resseq": 162,
      "icode": "",
      "resname": "THR",
      "hetflag": " ",
      "sasa": 0.0,
      "atoms": [
        {
          "atom_index": 2807,
          "name": "N",
          "element": "N",
          "coord": [
            2.716599941253662,
            -3.950000047683716,
            -4.125999927520752
          ]
        },
        {
          "atom_index": 2808,
          "name": "CA",
          "element": "C",
          "coord": [
            2.595900058746338,
            -4.001100063323975,
            -4.062300205230713
          ]
        },
        {
          "atom_index": 2809,
          "name": "C",
          "element": "C",
          "coord": [
            2.617500066757202,
            -4.001200199127197,
            -3.912400007247925
          ]
        },
        {
          "atom_index": 2810,
          "name": "O",
          "element": "O",
          "coord": [
            2.730799913406372,
            -4.014100074768066,
            -3.8661999702453613
          ]
        },
        {
          "atom_index": 2811,
          "name": "CB",
          "element": "C",
          "coord": [
            2.562999963760376,
            -4.146599769592285,
            -4.105000019073486
          ]
        },
        {
          "atom_index": 2812,
          "name": "OG1",
          "element": "O",
          "coord": [
            2.659600019454956,
            -4.237400054931641,
            -4.050099849700928
          ]
        },
        {
          "atom_index": 2813,
          "name": "CG2",
          "element": "C",
          "coord": [
            2.561000108718872,
            -4.159999847412109,
            -4.256400108337402
          ]
        }
      ]
    },
    {
      "id": "L:163",
      "chain": "L",
      "resseq": 163,
      "icode": "",
      "resname": "GLN",
      "hetflag": " ",
      "sasa": 0.0,
      "atoms": [
        {
          "atom_index": 2814,
          "name": "N",
          "element": "N",
          "coord": [
            2.509700059890747,
            -3.9867000579833984,
            -3.835900068283081
          ]
        },
        {
          "atom_index": 2815,
          "name": "CA",
          "element": "C",
          "coord": [
            2.5183000564575195,
            -4.0040998458862305,
            -3.6916000843048096
          ]
        },
        {
          "atom_index": 2816,
          "name": "C",
          "element": "C",
          "coord": [
            2.5364999771118164,
            -4.15339994430542,
            -3.663100004196167
          ]
        },
        {
          "atom_index": 2817,
          "name": "O",
          "element": "O",
          "coord": [
            2.5039000511169434,
            -4.236499786376953,
            -3.748800039291382
          ]
        },
        {
          "atom_index": 2818,
          "name": "CB",
          "element": "C",
          "coord": [
            2.3940999507904053,
            -3.948199987411499,
            -3.6214001178741455
          ]
        },
        {
          "atom_index": 2819,
          "name": "CG",
          "element": "C",
          "coord": [
            2.381200075149536,
            -3.7964999675750732,
            -3.6333000659942627
          ]
        },
        {
          "atom_index": 2820,
          "name": "CD",
          "element": "C",
          "coord": [
            2.2771999835968018,
            -3.7374000549316406,
            -3.5399999618530273
          ]
        },
        {
          "atom_index": 2821,
          "name": "OE1",
          "element": "O",
          "coord": [
            2.2516000270843506,
            -3.790600061416626,
            -3.4319000244140625
          ]
        },
        {
          "atom_index": 2822,
          "name": "NE2",
          "element": "N",
          "coord": [
            2.2172000408172607,
            -3.6257998943328857,
            -3.5810000896453857
          ]
        }
      ]
    },
    {
      "id": "L:164",
      "chain": "L",
      "resseq": 164,
      "icode": "",
      "resname": "PRO",
      "hetflag": " ",
      "sasa": 0.0,
      "atoms": [
        {
          "atom_index": 2823,
          "name": "N",
          "element": "N",
          "coord": [
            2.5908000469207764,
            -4.188600063323975,
            -3.544800043106079
          ]
        },
        {
          "atom_index": 2824,
          "name": "CA",
          "element": "C",
          "coord": [
            2.6084001064300537,
            -4.33050012588501,
            -3.512500047683716
          ]
        },
        {
          "atom_index": 2825,
          "name": "C",
          "element": "C",
          "coord": [
            2.4755001068115234,
            -4.405600070953369,
            -3.5058000087738037
          ]
        },
        {
          "atom_index": 2826,
          "name": "O",
          "element": "O",
          "coord": [
            2.3689000606536865,
            -4.343599796295166,
            -3.507699966430664
          ]
        },
        {
          "atom_index": 2827,
          "name": "CB",
          "element": "C",
          "coord": [
            2.6760001182556152,
            -4.328700065612793,
            -3.3750998973846436
          ]
        },
        {
          "atom_index": 2828,
          "name": "CG",
          "element": "C",
          "coord": [
            2.725100040435791,
            -4.190199851989746,
            -3.355600118637085
          ]
        },
        {
          "atom_index": 2829,
          "name": "CD",
          "element": "C",
          "coord": [
            2.6382999420166016,
            -4.100900173187256,
            -3.4367001056671143
          ]
        }
      ]
    },
    {
      "id": "L:165",
      "chain": "L",
      "resseq": 165,
      "icode": "",
      "resname": "SER",
      "hetflag": " ",
      "sasa": 0.0,
      "atoms": [
        {
          "atom_index": 2830,
          "name": "N",
          "element": "N",
          "coord": [
            2.482300043106079,
            -4.537899971008301,
            -3.49780011177063
          ]
        },
        {
          "atom_index": 2831,
          "name": "CA",
          "element": "C",
          "coord": [
            2.362499952316284,
            -4.620500087738037,
            -3.5037999153137207
          ]
        },
        {
          "atom_index": 2832,
          "name": "C",
          "element": "C",
          "coord": [
            2.3942999839782715,
            -4.764200210571289,
            -3.4656999111175537
          ]
        },
        {
          "atom_index": 2833,
          "name": "O",
          "element": "O",
          "coord": [
            2.4930999279022217,
            -4.821000099182129,
            -3.512399911880493
          ]
        },
        {
          "atom_index": 2834,
          "name": "CB",
          "element": "C",
          "coord": [
            2.305000066757202,
            -4.616199970245361,
            -3.6442999839782715
          ]
        },
        {
          "atom_index": 2835,
          "name": "OG",
          "element": "O",
          "coord": [
            2.409899950027466,
            -4.6244001388549805,
            -3.739000082015991
          ]
        }
      ]
    },
    {
      "id": "L:166",
      "chain": "L",
      "resseq": 166,
      "icode": "",
      "resname": "LYS",
      "hetflag": " ",
      "sasa": 0.0,
      "atoms": [
        {
          "atom_index": 2836,
          "name": "N",
          "element": "N",
          "coord": [
            2.3089001178741455,
            -4.822800159454346,
            -3.3826000690460205
          ]
        },
        {
          "atom_index": 2837,
          "name": "CA",
          "element": "C",
          "coord": [
            2.3405001163482666,
            -4.948999881744385,
            -3.316800117492676
          ]
        },
        {
          "atom_index": 2838,
          "name": "C",
          "element": "C",
          "coord": [
            2.3215999603271484,
            -5.06820011138916,
            -3.4107000827789307
          ]
        },
        {
          "atom_index": 2839,
          "name": "O",
          "element": "O",
          "coord": [
            2.223299980163574,
            -5.075399875640869,
            -3.484999895095825
          ]
        },
        {
          "atom_index": 2840,
          "name": "CB",
          "element": "C",
          "coord": [
            2.2571001052856445,
            -4.966000080108643,
            -3.1886000633239746
          ]
        },
        {
          "atom_index": 2841,
          "name": "CG",
          "element": "C",
          "coord": [
            2.329699993133545,
            -5.045000076293945,
            -3.078700065612793
          ]
        },
        {
          "atom_index": 2842,
          "name": "CD",
          "element": "C",
          "coord": [
            2.263000011444092,
            -5.032700061798096,
            -2.941800117492676
          ]
        },
        {
          "atom_index": 2843,
          "name": "CE",
          "element": "C",
          "coord": [
            2.347399950027466,
            -5.1006999015808105,
            -2.8331000804901123
          ]
        },
        {
          "atom_index": 2844,
          "name": "NZ",
          "element": "N",
          "coord": [
            2.291800022125244,
            -5.083099842071533,
            -2.6953999996185303
          ]
        }
      ]
    },
    {
      "id": "L:168",
      "chain": "L",
      "resseq": 168,
      "icode": "",
      "resname": "SER",
      "hetflag": " ",
      "sasa": 0.0,
      "atoms": [
        {
          "atom_index": 2845,
          "name": "N",
          "element": "N",
          "coord": [
            2.4179999828338623,
            -5.160200119018555,
            -3.4070000648498535
          ]
        },
        {
          "atom_index": 2846,
          "name": "CA",
          "element": "C",
          "coord": [
            2.414799928665161,
            -5.282700061798096,
            -3.4867000579833984
          ]
        },
        {
          "atom_index": 2847,
          "name": "C",
          "element": "C",
          "coord": [
            2.445199966430664,
            -5.401599884033203,
            -3.397599935531616
          ]
        },
        {
          "atom_index": 2848,
          "name": "O",
          "element": "O",
          "coord": [
            2.555999994277954,
            -5.4116997718811035,
            -3.344099998474121
          ]
        },
        {
          "atom_index": 2849,
          "name": "CB",
          "element": "C",
          "coord": [
            2.5197999477386475,
            -5.276800155639648,
            -3.5977001190185547
          ]
        },
        {
          "atom_index": 2850,
          "name": "OG",
          "element": "O",
          "coord": [
            2.651400089263916,
            -5.289000034332275,
            -3.5448999404907227
          ]
        }
      ]
    },
    {
      "id": "L:170",
      "chain": "L",
      "resseq": 170,
      "icode": "",
      "resname": "ASP",
      "hetflag": " ",
      "sasa": 1.6395525932312012,
      "atoms": [
        {
          "atom_index": 2851,
          "name": "N",
          "element": "N",
          "coord": [
            2.3475000858306885,
            -5.490600109100342,
            -3.381500005722046
          ]
        },
        {
          "atom_index": 2852,
          "name": "CA",
          "element": "C",
          "coord": [
            2.365999937057495,
            -5.615600109100342,
            -3.306999921798706
          ]
        },
        {
          "atom_index": 2853,
          "name": "C",
          "element": "C",
          "coord": [
            2.4135000705718994,
            -5.594099998474121,
            -3.162600040435791
          ]
        },
        {
          "atom_index": 2854,
          "name": "O",
          "element": "O",
          "coord": [
            2.334700107574463,
            -5.611400127410889,
            -3.0701000690460205
          ]
        },
        {
          "atom_index": 2855,
          "name": "CB",
          "element": "C",
          "coord": [
            2.460099935531616,
            -5.7104997634887695,
            -3.3828999996185303
          ]
        },
        {
          "atom_index": 2856,
          "name": "CG",
          "element": "C",
          "coord": [
            2.393899917602539,
            -5.773900032043457,
            -3.5046000480651855
          ]
        },
        {
          "atom_index": 2857,
          "name": "OD1",
          "element": "O",
          "coord": [
            2.286099910736084,
            -5.83489990234375,
            -3.4888999462127686
          ]
        },
        {
          "atom_index": 2858,
          "name": "OD2",
          "element": "O",
          "coord": [
            2.4498000144958496,
            -5.763999938964844,
            -3.615799903869629
          ]
        }
      ]
    },
    {
      "id": "L:171",
      "chain": "L",
      "resseq": 171,
      "icode": "",
      "resname": "SER",
      "hetflag": " ",
      "sasa": 0.8674894571304321,
      "atoms": [
        {
          "atom_index": 2859,
          "name": "N",
          "element": "N",
          "coord": [
            2.5409998893737793,
            -5.559000015258789,
            -3.143399953842163
          ]
        },
        {
          "atom_index": 2860,
          "name": "CA",
          "element": "C",
          "coord": [
            2.5933001041412354,
            -5.5243000984191895,
            -3.0100998878479004
          ]
        },
        {
          "atom_index": 2861,
          "name": "C",
          "element": "C",
          "coord": [
            2.674299955368042,
            -5.394599914550781,
            -3.003499984741211
          ]
        },
        {
          "atom_index": 2862,
          "name": "O",
          "element": "O",
          "coord": [
            2.699399948120117,
            -5.344600200653076,
            -2.8935999870300293
          ]
        },
        {
          "atom_index": 2863,
          "name": "CB",
          "element": "C",
          "coord": [
            2.679800033569336,
            -5.637700080871582,
            -2.9549999237060547
          ]
        },
        {
          "atom_index": 2864,
          "name": "OG",
          "element": "O",
          "coord": [
            2.805299997329712,
            -5.643199920654297,
            -3.0201001167297363
          ]
        }
      ]
    },
    {
      "id": "L:172",
      "chain": "L",
      "resseq": 172,
      "icode": "",
      "resname": "LYS",
      "hetflag": " ",
      "sasa": 0.1266074925661087,
      "atoms": [
        {
          "atom_index": 2865,
          "name": "N",
          "element": "N",
          "coord": [
            2.716200113296509,
            -5.341899871826172,
            -3.1187000274658203
          ]
        },
        {
          "atom_index": 2866,
          "name": "CA",
          "element": "C",
          "coord": [
            2.802999973297119,
            -5.223899841308594,
            -3.1236000061035156
          ]
        },
        {
          "atom_index": 2867,
          "name": "C",
          "element": "C",
          "coord": [
            2.7528998851776123,
            -5.1230998039245605,
            -3.226099967956543
          ]
        },
        {
          "atom_index": 2868,
          "name": "O",
          "element": "O",
          "coord": [
            2.660799980163574,
            -5.152200222015381,
            -3.3015999794006348
          ]
        },
        {
          "atom_index": 2869,
          "name": "CB",
          "element": "C",
          "coord": [
            2.9456000328063965,
            -5.265999794006348,
            -3.1570000648498535
          ]
        },
        {
          "atom_index": 2870,
          "name": "CG",
          "element": "C",
          "coord": [
            3.003999948501587,
            -5.365499973297119,
            -3.058500051498413
          ]
        },
        {
          "atom_index": 2871,
          "name": "CD",
          "element": "C",
          "coord": [
            3.153700113296509,
            -5.380199909210205,
            -3.0771000385284424
          ]
        },
        {
          "atom_index": 2872,
          "name": "CE",
          "element": "C",
          "coord": [
            3.2125000953674316,
            -5.478600025177002,
            -2.978100061416626
          ]
        },
        {
          "atom_index": 2873,
          "name": "NZ",
          "element": "N",
          "coord": [
            3.3585000038146973,
            -5.4994001388549805,
            -3.0002999305725098
          ]
        }
      ]
    },
    {
      "id": "L:173",
      "chain": "L",
      "resseq": 173,
      "icode": "",
      "resname": "TYR",
      "hetflag": " ",
      "sasa": 0.0,
      "atoms": [
        {
          "atom_index": 2874,
          "name": "N",
          "element": "N",
          "coord": [
            2.814199924468994,
            -5.005099773406982,
            -3.2286999225616455
          ]
        },
        {
          "atom_index": 2875,
          "name": "CA",
          "element": "C",
          "coord": [
            2.767899990081787,
            -4.896100044250488,
            -3.314500093460083
          ]
        },
        {
          "atom_index": 2876,
          "name": "C",
          "element": "C",
          "coord": [
            2.838099956512451,
            -4.893499851226807,
            -3.450200080871582
          ]
        },
        {
          "atom_index": 2877,
          "name": "O",
          "element": "O",
          "coord": [
            2.9428999423980713,
            -4.956299781799316,
            -3.4672999382019043
          ]
        },
        {
          "atom_index": 2878,
          "name": "CB",
          "element": "C",
          "coord": [
            2.785799980163574,
            -4.762499809265137,
            -3.2425999641418457
          ]
        },
        {
          "atom_index": 2879,
          "name": "CG",
          "element": "C",
          "coord": [
            2.6900999546051025,
            -4.746699810028076,
            -3.12719988822937
          ]
        },
        {
          "atom_index": 2880,
          "name": "CD1",
          "element": "C",
          "coord": [
            2.5590999126434326,
            -4.705399990081787,
            -3.148699998855591
          ]
        },
        {
          "atom_index": 2881,
          "name": "CD2",
          "element": "C",
          "coord": [
            2.7293999195098877,
            -4.774600028991699,
            -2.996999979019165
          ]
        },
        {
          "atom_index": 2882,
          "name": "CE1",
          "element": "C",
          "coord": [
            2.470099925994873,
            -4.690999984741211,
            -3.043600082397461
          ]
        },
        {
          "atom_index": 2883,
          "name": "CE2",
          "element": "C",
          "coord": [
            2.640700101852417,
            -4.76039981842041,
            -2.891400098800659
          ]
        },
        {
          "atom_index": 2884,
          "name": "CZ",
          "element": "C",
          "coord": [
            2.511199951171875,
            -4.718500137329102,
            -2.915600061416626
          ]
        },
        {
          "atom_index": 2885,
          "name": "OH",
          "element": "O",
          "coord": [
            2.422499895095825,
            -4.704400062561035,
            -2.8113999366760254
          ]
        }
      ]
    },
    {
      "id": "L:174",
      "chain": "L",
      "resseq": 174,
      "icode": "",
      "resname": "MET",
      "hetflag": " ",
      "sasa": 0.0,
      "atoms": [
        {
          "atom_index": 2886,
          "name": "N",
          "element": "N",
          "coord": [
            2.7788000106811523,
            -4.821100234985352,
            -3.545799970626831
          ]
        },
        {
          "atom_index": 2887,
          "name": "CA",
          "element": "C",
          "coord": [
            2.8343000411987305,
            -4.806700229644775,
            -3.6814000606536865
          ]
        },
        {
          "atom_index": 2888,
          "name": "C",
          "element": "C",
          "coord": [
            2.805299997329712,
            -4.668799877166748,
            -3.7423999309539795
          ]
        },
        {
          "atom_index": 2889,
          "name": "O",
          "element": "O",
          "coord": [
            2.703200101852417,
            -4.607100009918213,
            -3.7109999656677246
          ]
        },
        {
          "atom_index": 2890,
          "name": "CB",
          "element": "C",
          "coord": [
            2.7808001041412354,
            -4.917399883270264,
            -3.7737998962402344
          ]
        },
        {
          "atom_index": 2891,
          "name": "CG",
          "element": "C",
          "coord": [
            2.6296000480651855,
            -4.934899806976318,
            -3.7736001014709473
          ]
        },
        {
          "atom_index": 2892,
          "name": "SD",
          "element": "S",
          "coord": [
            2.5729000568389893,
            -5.059299945831299,
            -3.892699956893921
          ]
        },
        {
          "atom_index": 2893,
          "name": "CE",
          "element": "C",
          "coord": [
            2.3952999114990234,
            -5.052299976348877,
            -3.8696999549865723
          ]
        }
      ]
    },
    {
      "id": "L:175",
      "chain": "L",
      "resseq": 175,
      "icode": "",
      "resname": "ALA",
      "hetflag": " ",
      "sasa": 0.0,
      "atoms": [
        {
          "atom_index": 2894,
          "name": "N",
          "element": "N",
          "coord": [
            2.8951001167297363,
            -4.621500015258789,
            -3.8292999267578125
          ]
        },
        {
          "atom_index": 2895,
          "name": "CA",
          "element": "C",
          "coord": [
            2.876699924468994,
            -4.493599891662598,
            -3.8993000984191895
          ]
        },
        {
          "atom_index": 2896,
          "name": "C",
          "element": "C",
          "coord": [
            2.9626998901367188,
            -4.4816999435424805,
            -4.025700092315674
          ]
        },
        {
          "atom_index": 2897,
          "name": "O",
          "element": "O",
          "coord": [
            3.0689001083374023,
            -4.543099880218506,
            -4.0345001220703125
          ]
        },
        {
          "atom_index": 2898,
          "name": "CB",
          "element": "C",
          "coord": [
            2.907099962234497,
            -4.378699779510498,
            -3.805999994277954
          ]
        }
      ]
    },
    {
      "id": "L:176",
      "chain": "L",
      "resseq": 176,
      "icode": "",
      "resname": "THR",
      "hetflag": " ",
      "sasa": 0.0,
      "atoms": [
        {
          "atom_index": 2899,
          "name": "N",
          "element": "N",
          "coord": [
            2.9158999919891357,
            -4.402200222015381,
            -4.122600078582764
          ]
        },
        {
          "atom_index": 2900,
          "name": "CA",
          "element": "C",
          "coord": [
            2.9921000003814697,
            -4.371600151062012,
            -4.244699954986572
          ]
        },
        {
          "atom_index": 2901,
          "name": "C",
          "element": "C",
          "coord": [
            3.0208001136779785,
            -4.222400188446045,
            -4.257999897003174
          ]
        },
        {
          "atom_index": 2902,
          "name": "O",
          "element": "O",
          "coord": [
            2.94569993019104,
            -4.138500213623047,
            -4.206999778747559
          ]
        },
        {
          "atom_index": 2903,
          "name": "CB",
          "element": "C",
          "coord": [
            2.914900064468384,
            -4.4095001220703125,
            -4.3703999519348145
          ]
        },
        {
          "atom_index": 2904,
          "name": "OG1",
          "element": "O",
          "coord": [
            2.787899971008301,
            -4.343999862670898,
            -4.367700099945068
          ]
        },
        {
          "atom_index": 2905,
          "name": "CG2",
          "element": "C",
          "coord": [
            2.893699884414673,
            -4.5594000816345215,
            -4.37939977645874
          ]
        }
      ]
    },
    {
      "id": "L:177",
      "chain": "L",
      "resseq": 177,
      "icode": "",
      "resname": "SER",
      "hetflag": " ",
      "sasa": 0.0,
      "atoms": [
        {
          "atom_index": 2906,
          "name": "N",
          "element": "N",
          "coord": [
            3.128700017929077,
            -4.190499782562256,
            -4.329100131988525
          ]
        },
        {
          "atom_index": 2907,
          "name": "CA",
          "element": "C",
          "coord": [
            3.1605000495910645,
            -4.0528998374938965,
            -4.3653998374938965
          ]
        },
        {
          "atom_index": 2908,
          "name": "C",
          "element": "C",
          "coord": [
            3.1909000873565674,
            -4.048399925231934,
            -4.514900207519531
          ]
        },
        {
          "atom_index": 2909,
          "name": "O",
          "element": "O",
          "coord": [
            3.267400026321411,
            -4.130000114440918,
            -4.564599990844727
          ]
        },
        {
          "atom_index": 2910,
          "name": "CB",
          "element": "C",
          "coord": [
            3.279900074005127,
            -4.0019001960754395,
            -4.283899784088135
          ]
        },
        {
          "atom_index": 2911,
          "name": "OG",
          "element": "O",
          "coord": [
            3.2890000343322754,
            -3.859800100326538,
            -4.2870001792907715
          ]
        }
      ]
    },
    {
      "id": "L:178",
      "chain": "L",
      "resseq": 178,
      "icode": "",
      "resname": "TYR",
      "hetflag": " ",
      "sasa": 0.0,
      "atoms": [
        {
          "atom_index": 2912,
          "name": "N",
          "element": "N",
          "coord": [
            3.129199981689453,
            -3.9542999267578125,
            -4.5858001708984375
          ]
        },
        {
          "atom_index": 2913,
          "name": "CA",
          "element": "C",
          "coord": [
            3.1482999324798584,
            -3.9402999877929688,
            -4.729899883270264
          ]
        },
        {
          "atom_index": 2914,
          "name": "C",
          "element": "C",
          "coord": [
            3.2239999771118164,
            -3.8118999004364014,
            -4.764800071716309
          ]
        },
        {
          "atom_index": 2915,
          "name": "O",
          "element": "O",
          "coord": [
            3.2030999660491943,
            -3.7070000171661377,
            -4.702700138092041
          ]
        },
        {
          "atom_index": 2916,
          "name": "CB",
          "element": "C",
          "coord": [
            3.013400077819824,
            -3.936800003051758,
            -4.801300048828125
          ]
        },
        {
          "atom_index": 2917,
          "name": "CG",
          "element": "C",
          "coord": [
            2.9184000492095947,
            -4.048299789428711,
            -4.765100002288818
          ]
        },
        {
          "atom_index": 2918,
          "name": "CD1",
          "element": "C",
          "coord": [
            2.8417000770568848,
            -4.042200088500977,
            -4.649600028991699
          ]
        },
        {
          "atom_index": 2919,
          "name": "CD2",
          "element": "C",
          "coord": [
            2.9024999141693115,
            -4.1585001945495605,
            -4.848499774932861
          ]
        },
        {
          "atom_index": 2920,
          "name": "CE1",
          "element": "C",
          "coord": [
            2.7527999877929688,
            -4.144400119781494,
            -4.617000102996826
          ]
        },
        {
          "atom_index": 2921,
          "name": "CE2",
          "element": "C",
          "coord": [
            2.813699960708618,
            -4.260799884796143,
            -4.81689977645874
          ]
        },
        {
          "atom_index": 2922,
          "name": "CZ",
          "element": "C",
          "coord": [
            2.7390999794006348,
            -4.253300189971924,
            -4.701200008392334
          ]
        },
        {
          "atom_index": 2923,
          "name": "OH",
          "element": "O",
          "coord": [
            2.6512999534606934,
            -4.354800224304199,
            -4.670000076293945
          ]
        }
      ]
    },
    {
      "id": "L:179",
      "chain": "L",
      "resseq": 179,
      "icode": "",
      "resname": "LEU",
      "hetflag": " ",
      "sasa": 0.0,
      "atoms": [
        {
          "atom_index": 2924,
          "name": "N",
          "element": "N",
          "coord": [
            3.3106000423431396,
            -3.8208000659942627,
            -4.865300178527832
          ]
        },
        {
          "atom_index": 2925,
          "name": "CA",
          "element": "C",
          "coord": [
            3.3722000122070312,
            -3.7026000022888184,
            -4.924699783325195
          ]
        },
        {
          "atom_index": 2926,
          "name": "C",
          "element": "C",
          "coord": [
            3.3326001167297363,
            -3.695199966430664,
            -5.0721001625061035
          ]
        },
        {
          "atom_index": 2927,
          "name": "O",
          "element": "O",
          "coord": [
            3.3736000061035156,
            -3.7795000076293945,
            -5.152400016784668
          ]
        },
        {
          "atom_index": 2928,
          "name": "CB",
          "element": "C",
          "coord": [
            3.524399995803833,
            -3.7065999507904053,
            -4.90939998626709
          ]
        },
        {
          "atom_index": 2929,
          "name": "CG",
          "element": "C",
          "coord": [
            3.601900100708008,
            -3.583199977874756,
            -4.957600116729736
          ]
        },
        {
          "atom_index": 2930,
          "name": "CD1",
          "element": "C",
          "coord": [
            3.5423998832702637,
            -3.4549999237060547,
            -4.901899814605713
          ]
        },
        {
          "atom_index": 2931,
          "name": "CD2",
          "element": "C",
          "coord": [
            3.748699903488159,
            -3.5947000980377197,
            -4.9197998046875
          ]
        }
      ]
    },
    {
      "id": "L:180",
      "chain": "L",
      "resseq": 180,
      "icode": "",
      "resname": "THR",
      "hetflag": " ",
      "sasa": 0.0,
      "atoms": [
        {
          "atom_index": 2932,
          "name": "N",
          "element": "N",
          "coord": [
            3.2516000270843506,
            -3.594899892807007,
            -5.105800151824951
          ]
        },
        {
          "atom_index": 2933,
          "name": "CA",
          "element": "C",
          "coord": [
            3.2037999629974365,
            -3.5731000900268555,
            -5.242300033569336
          ]
        },
        {
          "atom_index": 2934,
          "name": "C",
          "element": "C",
          "coord": [
            3.2878000736236572,
            -3.467600107192993,
            -5.313499927520752
          ]
        },
        {
          "atom_index": 2935,
          "name": "O",
          "element": "O",
          "coord": [
            3.328900098800659,
            -3.368499994277954,
            -5.2530999183654785
          ]
        },
        {
          "atom_index": 2936,
          "name": "CB",
          "element": "C",
          "coord": [
            3.057499885559082,
            -3.527899980545044,
            -5.241700172424316
          ]
        },
        {
          "atom_index": 2937,
          "name": "OG1",
          "element": "O",
          "coord": [
            2.9756999015808105,
            -3.6350998878479004,
            -5.19290018081665
          ]
        },
        {
          "atom_index": 2938,
          "name": "CG2",
          "element": "C",
          "coord": [
            3.0116000175476074,
            -3.4870998859405518,
            -5.3821001052856445
          ]
        }
      ]
    },
    {
      "id": "L:181",
      "chain": "L",
      "resseq": 181,
      "icode": "",
      "resname": "MET",
      "hetflag": " ",
      "sasa": 0.0,
      "atoms": [
        {
          "atom_index": 2939,
          "name": "N",
          "element": "N",
          "coord": [
            3.3120999336242676,
            -3.490000009536743,
            -5.442299842834473
          ]
        },
        {
          "atom_index": 2940,
          "name": "CA",
          "element": "C",
          "coord": [
            3.397900104522705,
            -3.402600049972534,
            -5.522600173950195
          ]
        },
        {
          "atom_index": 2941,
          "name": "C",
          "element": "C",
          "coord": [
            3.392899990081787,
            -3.441200017929077,
            -5.670300006866455
          ]
        },
        {
          "atom_index": 2942,
          "name": "O",
          "element": "O",
          "coord": [
            3.3315000534057617,
            -3.5416998863220215,
            -5.7067999839782715
          ]
        },
        {
          "atom_index": 2943,
          "name": "CB",
          "element": "C",
          "coord": [
            3.5429000854492188,
            -3.40910005569458,
            -5.472899913787842
          ]
        },
        {
          "atom_index": 2944,
          "name": "CG",
          "element": "C",
          "coord": [
            3.5868000984191895,
            -3.5457000732421875,
            -5.422599792480469
          ]
        },
        {
          "atom_index": 2945,
          "name": "SD",
          "element": "S",
          "coord": [
            3.757699966430664,
            -3.580899953842163,
            -5.4633002281188965
          ]
        },
        {
          "atom_index": 2946,
          "name": "CE",
          "element": "C",
          "coord": [
            3.838099956512451,
            -3.4279000759124756,
            -5.412600040435791
          ]
        }
      ]
    },
    {
      "id": "L:182",
      "chain": "L",
      "resseq": 182,
      "icode": "",
      "resname": "THR",
      "hetflag": " ",
      "sasa": 1.097025752067566,
      "atoms": [
        {
          "atom_index": 2947,
          "name": "N",
          "element": "N",
          "coord": [
            3.4583001136779785,
            -3.3615000247955322,
            -5.754499912261963
          ]
        },
        {
          "atom_index": 2948,
          "name": "CA",
          "element": "C",
          "coord": [
            3.4611001014709473,
            -3.386899948120117,
            -5.898399829864502
          ]
        },
        {
          "atom_index": 2949,
          "name": "C",
          "element": "C",
          "coord": [
            3.5497000217437744,
            -3.5069000720977783,
            -5.930799961090088
          ]
        },
        {
          "atom_index": 2950,
          "name": "O",
          "element": "O",
          "coord": [
            3.6342999935150146,
            -3.5467000007629395,
            -5.849999904632568
          ]
        },
        {
          "atom_index": 2951,
          "name": "CB",
          "element": "C",
          "coord": [
            3.5127999782562256,
            -3.2651000022888184,
            -5.9766998291015625
          ]
        },
        {
          "atom_index": 2952,
          "name": "OG1",
          "element": "O",
          "coord": [
            3.651400089263916,
            -3.2446000576019287,
            -5.947199821472168
          ]
        },
        {
          "atom_index": 2953,
          "name": "CG2",
          "element": "C",
          "coord": [
            3.4335999488830566,
            -3.139899969100952,
            -5.940700054168701
          ]
        }
      ]
    },
    {
      "id": "L:183",
      "chain": "L",
      "resseq": 183,
      "icode": "",
      "resname": "ALA",
      "hetflag": " ",
      "sasa": 0.0,
      "atoms": [
        {
          "atom_index": 2954,
          "name": "N",
          "element": "N",
          "coord": [
            3.530100107192993,
            -3.5625,
            -6.050099849700928
          ]
        },
        {
          "atom_index": 2955,
          "name": "CA",
          "element": "C",
          "coord": [
            3.601300001144409,
            -3.6823999881744385,
            -6.093400001525879
          ]
        },
        {
          "atom_index": 2956,
          "name": "C",
          "element": "C",
          "coord": [
            3.751499891281128,
            -3.6598000526428223,
            -6.105100154876709
          ]
        },
        {
          "atom_index": 2957,
          "name": "O",
          "element": "O",
          "coord": [
            3.8299999237060547,
            -3.746999979019165,
            -6.068299770355225
          ]
        },
        {
          "atom_index": 2958,
          "name": "CB",
          "element": "C",
          "coord": [
            3.5460000038146973,
            -3.7309999465942383,
            -6.2256999015808105
          ]
        }
      ]
    },
    {
      "id": "L:184",
      "chain": "L",
      "resseq": 184,
      "icode": "",
      "resname": "ASP",
      "hetflag": " ",
      "sasa": 3.690464496612549,
      "atoms": [
        {
          "atom_index": 2959,
          "name": "N",
          "element": "N",
          "coord": [
            3.7904000282287598,
            -3.5432000160217285,
            -6.156400203704834
          ]
        },
        {
          "atom_index": 2960,
          "name": "CA",
          "element": "C",
          "coord": [
            3.9321999549865723,
            -3.5102999210357666,
            -6.178699970245361
          ]
        },
        {
          "atom_index": 2961,
          "name": "C",
          "element": "C",
          "coord": [
            4.002399921417236,
            -3.4514999389648438,
            -6.055200099945068
          ]
        },
        {
          "atom_index": 2962,
          "name": "O",
          "element": "O",
          "coord": [
            4.124499797821045,
            -3.46560001373291,
            -6.039899826049805
          ]
        },
        {
          "atom_index": 2963,
          "name": "CB",
          "element": "C",
          "coord": [
            3.9486000537872314,
            -3.4163999557495117,
            -6.299900054931641
          ]
        },
        {
          "atom_index": 2964,
          "name": "CG",
          "element": "C",
          "coord": [
            3.865999937057495,
            -3.2892000675201416,
            -6.288400173187256
          ]
        },
        {
          "atom_index": 2965,
          "name": "OD1",
          "element": "O",
          "coord": [
            3.7848000526428223,
            -3.278899908065796,
            -6.193600177764893
          ]
        },
        {
          "atom_index": 2966,
          "name": "OD2",
          "element": "O",
          "coord": [
            3.881500005722046,
            -3.200500011444092,
            -6.375199794769287
          ]
        }
      ]
    },
    {
      "id": "L:185",
      "chain": "L",
      "resseq": 185,
      "icode": "",
      "resname": "ALA",
      "hetflag": " ",
      "sasa": 0.0,
      "atoms": [
        {
          "atom_index": 2967,
          "name": "N",
          "element": "N",
          "coord": [
            3.926100015640259,
            -3.3866000175476074,
            -5.967100143432617
          ]
        },
        {
          "atom_index": 2968,
          "name": "CA",
          "element": "C",
          "coord": [
            3.9804999828338623,
            -3.3408000469207764,
            -5.838600158691406
          ]
        },
        {
          "atom_index": 2969,
          "name": "C",
          "element": "C",
          "coord": [
            4.01039981842041,
            -3.459700107574463,
            -5.746600151062012
          ]
        },
        {
          "atom_index": 2970,
          "name": "O",
          "element": "O",
          "coord": [
            4.061600208282471,
            -3.441800117492676,
            -5.63640022277832
          ]
        },
        {
          "atom_index": 2971,
          "name": "CB",
          "element": "C",
          "coord": [
            3.8854000568389893,
            -3.2428998947143555,
            -5.770599842071533
          ]
        }
      ]
    },
    {
      "id": "L:186",
      "chain": "L",
      "resseq": 186,
      "icode": "",
      "resname": "TRP",
      "hetflag": " ",
      "sasa": 0.0,
      "atoms": [
        {
          "atom_index": 2972,
          "name": "N",
          "element": "N",
          "coord": [
            3.9748001098632812,
            -3.5799999237060547,
            -5.791500091552734
          ]
        },
        {
          "atom_index": 2973,
          "name": "CA",
          "element": "C",
          "coord": [
            4.017499923706055,
            -3.7049999237060547,
            -5.728600025177002
          ]
        },
        {
          "atom_index": 2974,
          "name": "C",
          "element": "C",
          "coord": [
            4.145599842071533,
            -3.7564001083374023,
            -5.796000003814697
          ]
        },
        {
          "atom_index": 2975,
          "name": "O",
          "element": "O",
          "coord": [
            4.240900039672852,
            -3.7948999404907227,
            -5.728099822998047
          ]
        },
        {
          "atom_index": 2976,
          "name": "CB",
          "element": "C",
          "coord": [
            3.9047000408172607,
            -3.81030011177063,
            -5.735400199890137
          ]
        },
        {
          "atom_index": 2977,
          "name": "CG",
          "element": "C",
          "coord": [
            3.952699899673462,
            -3.950900077819824,
            -5.754499912261963
          ]
        },
        {
          "atom_index": 2978,
          "name": "CD1",
          "element": "C",
          "coord": [
            3.968600034713745,
            -4.016300201416016,
            -5.873199939727783
          ]
        },
        {
          "atom_index": 2979,
          "name": "CD2",
          "element": "C",
          "coord": [
            3.9921000003814697,
            -4.042900085449219,
            -5.652200222015381
          ]
        },
        {
          "atom_index": 2980,
          "name": "NE1",
          "element": "N",
          "coord": [
            4.015699863433838,
            -4.1433000564575195,
            -5.851200103759766
          ]
        },
        {
          "atom_index": 2981,
          "name": "CE2",
          "element": "C",
          "coord": [
            4.031000137329102,
            -4.162499904632568,
            -5.716400146484375
          ]
        },
        {
          "atom_index": 2982,
          "name": "CE3",
          "element": "C",
          "coord": [
            3.9981000423431396,
            -4.036200046539307,
            -5.51230001449585
          ]
        },
        {
          "atom_index": 2983,
          "name": "CZ2",
          "element": "C",
          "coord": [
            4.0756001472473145,
            -4.274600028991699,
            -5.645500183105469
          ]
        },
        {
          "atom_index": 2984,
          "name": "CZ3",
          "element": "C",
          "coord": [
            4.042300224304199,
            -4.1479997634887695,
            -5.441800117492676
          ]
        },
        {
          "atom_index": 2985,
          "name": "CH2",
          "element": "C",
          "coord": [
            4.080399990081787,
            -4.265500068664551,
            -5.508800029754639
          ]
        }
      ]
    },
    {
      "id": "L:187",
      "chain": "L",
      "resseq": 187,
      "icode": "",
      "resname": "LYS",
      "hetflag": " ",
      "sasa": 2.69385027885437,
      "atoms": [
        {
          "atom_index": 2986,
          "name": "N",
          "element": "N",
          "coord": [
            4.146900177001953,
            -3.7562999725341797,
            -5.9293999671936035
          ]
        },
        {
          "atom_index": 2987,
          "name": "CA",
          "element": "C",
          "coord": [
            4.259500026702881,
            -3.809799909591675,
            -6.007400035858154
          ]
        },
        {
          "atom_index": 2988,
          "name": "C",
          "element": "C",
          "coord": [
            4.385200023651123,
            -3.7260000705718994,
            -5.990099906921387
          ]
        },
        {
          "atom_index": 2989,
          "name": "O",
          "element": "O",
          "coord": [
            4.496799945831299,
            -3.777600049972534,
            -5.999100208282471
          ]
        },
        {
          "atom_index": 2990,
          "name": "CB",
          "element": "C",
          "coord": [
            4.223899841308594,
            -3.8178999423980713,
            -6.156400203704834
          ]
        },
        {
          "atom_index": 2991,
          "name": "CG",
          "element": "C",
          "coord": [
            4.113500118255615,
            -3.9184000492095947,
            -6.189599990844727
          ]
        },
        {
          "atom_index": 2992,
          "name": "CD",
          "element": "C",
          "coord": [
            4.102099895477295,
            -3.9405999183654785,
            -6.339600086212158
          ]
        },
        {
          "atom_index": 2993,
          "name": "CE",
          "element": "C",
          "coord": [
            3.990600109100342,
            -4.038000106811523,
            -6.373799800872803
          ]
        },
        {
          "atom_index": 2994,
          "name": "NZ",
          "element": "N",
          "coord": [
            3.9755001068115234,
            -4.05210018157959,
            -6.521100044250488
          ]
        }
      ]
    },
    {
      "id": "L:188",
      "chain": "L",
      "resseq": 188,
      "icode": "",
      "resname": "SER",
      "hetflag": " ",
      "sasa": 1.2509969472885132,
      "atoms": [
        {
          "atom_index": 2995,
          "name": "N",
          "element": "N",
          "coord": [
            4.365900039672852,
            -3.5968000888824463,
            -5.96589994430542
          ]
        },
        {
          "atom_index": 2996,
          "name": "CA",
          "element": "C",
          "coord": [
            4.4756999015808105,
            -3.5037999153137207,
            -5.943299770355225
          ]
        },
        {
          "atom_index": 2997,
          "name": "C",
          "element": "C",
          "coord": [
            4.558000087738037,
            -3.5362000465393066,
            -5.817999839782715
          ]
        },
        {
          "atom_index": 2998,
          "name": "O",
          "element": "O",
          "coord": [
            4.680799961090088,
            -3.536099910736084,
            -5.8221001625061035
          ]
        },
        {
          "atom_index": 2999,
          "name": "CB",
          "element": "C",
          "coord": [
            4.4197001457214355,
            -3.361999988555908,
            -5.932499885559082
          ]
        },
        {
          "atom_index": 3000,
          "name": "OG",
          "element": "O",
          "coord": [
            4.310200214385986,
            -3.3580000400543213,
            -5.842700004577637
          ]
        }
      ]
    },
    {
      "id": "L:189",
      "chain": "L",
      "resseq": 189,
      "icode": "",
      "resname": "ARG",
      "hetflag": " ",
      "sasa": 1.3610305786132812,
      "atoms": [
        {
          "atom_index": 3001,
          "name": "N",
          "element": "N",
          "coord": [
            4.490099906921387,
            -3.5655999183654785,
            -5.707699775695801
          ]
        },
        {
          "atom_index": 3002,
          "name": "CA",
          "element": "C",
          "coord": [
            4.555500030517578,
            -3.5782999992370605,
            -5.5767998695373535
          ]
        },
        {
          "atom_index": 3003,
          "name": "C",
          "element": "C",
          "coord": [
            4.64769983291626,
            -3.6998000144958496,
            -5.565000057220459
          ]
        },
        {
          "atom_index": 3004,
          "name": "O",
          "element": "O",
          "coord": [
            4.63100004196167,
            -3.7992000579833984,
            -5.636099815368652
          ]
        },
        {
          "atom_index": 3005,
          "name": "CB",
          "element": "C",
          "coord": [
            4.450900077819824,
            -3.586400032043457,
            -5.4654998779296875
          ]
        },
        {
          "atom_index": 3006,
          "name": "CG",
          "element": "C",
          "coord": [
            4.352700233459473,
            -3.4702999591827393,
            -5.459499835968018
          ]
        },
        {
          "atom_index": 3007,
          "name": "CD",
          "element": "C",
          "coord": [
            4.421500205993652,
            -3.3359999656677246,
            -5.4481000900268555
          ]
        },
        {
          "atom_index": 3008,
          "name": "NE",
          "element": "N",
          "coord": [
            4.342700004577637,
            -3.2416999340057373,
            -5.368800163269043
          ]
        },
        {
          "atom_index": 3009,
          "name": "CZ",
          "element": "C",
          "coord": [
            4.370800018310547,
            -3.112299919128418,
            -5.355100154876709
          ]
        },
        {
          "atom_index": 3010,
          "name": "NH1",
          "element": "N",
          "coord": [
            4.47599983215332,
            -3.058500051498413,
            -5.416100025177002
          ]
        },
        {
          "atom_index": 3011,
          "name": "NH2",
          "element": "N",
          "coord": [
            4.292500019073486,
            -3.035799980163574,
            -5.279600143432617
          ]
        }
      ]
    },
    {
      "id": "L:190",
      "chain": "L",
      "resseq": 190,
      "icode": "",
      "resname": "ASN",
      "hetflag": " ",
      "sasa": 5.816142559051514,
      "atoms": [
        {
          "atom_index": 3012,
          "name": "N",
          "element": "N",
          "coord": [
            4.74370002746582,
            -3.690500020980835,
            -5.473100185394287
          ]
        },
        {
          "atom_index": 3013,
          "name": "CA",
          "element": "C",
          "coord": [
            4.83650016784668,
            -3.8001999855041504,
            -5.444799900054932
          ]
        },
        {
          "atom_index": 3014,
          "name": "C",
          "element": "C",
          "coord": [
            4.776000022888184,
            -3.9042999744415283,
            -5.35129976272583
          ]
        },
        {
          "atom_index": 3015,
          "name": "O",
          "element": "O",
          "coord": [
            4.774899959564209,
            -4.02269983291626,
            -5.383800029754639
          ]
        },
        {
          "atom_index": 3016,
          "name": "CB",
          "element": "C",
          "coord": [
            4.968200206756592,
            -3.74780011177063,
            -5.38539981842041
          ]
        },
        {
          "atom_index": 3017,
          "name": "CG",
          "element": "C",
          "coord": [
            5.054100036621094,
            -3.6754000186920166,
            -5.487400054931641
          ]
        },
        {
          "atom_index": 3018,
          "name": "OD1",
          "element": "O",
          "coord": [
            5.061999797821045,
            -3.715100049972534,
            -5.603400230407715
          ]
        },
        {
          "atom_index": 3019,
          "name": "ND2",
          "element": "N",
          "coord": [
            5.119800090789795,
            -3.5689001083374023,
            -5.443900108337402
          ]
        }
      ]
    },
    {
      "id": "L:191",
      "chain": "L",
      "resseq": 191,
      "icode": "",
      "resname": "THR",
      "hetflag": " ",
      "sasa": 0.5360075831413269,
      "atoms": [
        {
          "atom_index": 3020,
          "name": "N",
          "element": "N",
          "coord": [
            4.726900100708008,
            -3.860599994659424,
            -5.235400199890137
          ]
        },
        {
          "atom_index": 3021,
          "name": "CA",
          "element": "C",
          "coord": [
            4.6722002029418945,
            -3.9532999992370605,
            -5.136000156402588
          ]
        },
        {
          "atom_index": 3022,
          "name": "C",
          "element": "C",
          "coord": [
            4.562900066375732,
            -3.8910000324249268,
            -5.048799991607666
          ]
        },
        {
          "atom_index": 3023,
          "name": "O",
          "element": "O",
          "coord": [
            4.577099800109863,
            -3.7778000831604004,
            -5.001299858093262
          ]
        },
        {
          "atom_index": 3024,
          "name": "CB",
          "element": "C",
          "coord": [
            4.7829999923706055,
            -4.008299827575684,
            -5.043799877166748
          ]
        },
        {
          "atom_index": 3025,
          "name": "OG1",
          "element": "O",
          "coord": [
            4.882699966430664,
            -4.0742998123168945,
            -5.122700214385986
          ]
        },
        {
          "atom_index": 3026,
          "name": "CG2",
          "element": "C",
          "coord": [
            4.725800037384033,
            -4.1072998046875,
            -4.941999912261963
          ]
        }
      ]
    },
    {
      "id": "L:192",
      "chain": "L",
      "resseq": 192,
      "icode": "",
      "resname": "PHE",
      "hetflag": " ",
      "sasa": 0.0,
      "atoms": [
        {
          "atom_index": 3027,
          "name": "N",
          "element": "N",
          "coord": [
            4.455100059509277,
            -3.9674999713897705,
            -5.028600215911865
          ]
        },
        {
          "atom_index": 3028,
          "name": "CA",
          "element": "C",
          "coord": [
            4.343800067901611,
            -3.930000066757202,
            -4.940800189971924
          ]
        },
        {
          "atom_index": 3029,
          "name": "C",
          "element": "C",
          "coord": [
            4.34089994430542,
            -4.017499923706055,
            -4.815299987792969
          ]
        },
        {
          "atom_index": 3030,
          "name": "O",
          "element": "O",
          "coord": [
            4.376200199127197,
            -4.135700225830078,
            -4.820700168609619
          ]
        },
        {
          "atom_index": 3031,
          "name": "CB",
          "element": "C",
          "coord": [
            4.210999965667725,
            -3.9500999450683594,
            -5.01230001449585
          ]
        },
        {
          "atom_index": 3032,
          "name": "CG",
          "element": "C",
          "coord": [
            4.190700054168701,
            -3.8624000549316406,
            -5.131700038909912
          ]
        },
        {
          "atom_index": 3033,
          "name": "CD1",
          "element": "C",
          "coord": [
            4.231800079345703,
            -3.9035000801086426,
            -5.257199764251709
          ]
        },
        {
          "atom_index": 3034,
          "name": "CD2",
          "element": "C",
          "coord": [
            4.125,
            -3.740999937057495,
            -5.11959981918335
          ]
        },
        {
          "atom_index": 3035,
          "name": "CE1",
          "element": "C",
          "coord": [
            4.209700107574463,
            -3.823899984359741,
            -5.36899995803833
          ]
        },
        {
          "atom_index": 3036,
          "name": "CE2",
          "element": "C",
          "coord": [
            4.10290002822876,
            -3.6607000827789307,
            -5.2307000160217285
          ]
        },
        {
          "atom_index": 3037,
          "name": "CZ",
          "element": "C",
          "coord": [
            4.145199775695801,
            -3.7023000717163086,
            -5.355500221252441
          ]
        }
      ]
    },
    {
      "id": "L:193",
      "chain": "L",
      "resseq": 193,
      "icode": "",
      "resname": "ILE",
      "hetflag": " ",
      "sasa": 0.0,
      "atoms": [
        {
          "atom_index": 3038,
          "name": "N",
          "element": "N",
          "coord": [
            4.295599937438965,
            -3.9600000381469727,
            -4.703700065612793
          ]
        },
        {
          "atom_index": 3039,
          "name": "CA",
          "element": "C",
          "coord": [
            4.283999919891357,
            -4.032599925994873,
            -4.576200008392334
          ]
        },
        {
          "atom_index": 3040,
          "name": "C",
          "element": "C",
          "coord": [
            4.1570000648498535,
            -3.9937000274658203,
            -4.4980998039245605
          ]
        },
        {
          "atom_index": 3041,
          "name": "O",
          "element": "O",
          "coord": [
            4.122300148010254,
            -3.8756000995635986,
            -4.489799976348877
          ]
        },
        {
          "atom_index": 3042,
          "name": "CB",
          "element": "C",
          "coord": [
            4.408699989318848,
            -4.007599830627441,
            -4.486599922180176
          ]
        },
        {
          "atom_index": 3043,
          "name": "CG1",
          "element": "C",
          "coord": [
            4.533999919891357,
            -4.068600177764893,
            -4.550099849700928
          ]
        },
        {
          "atom_index": 3044,
          "name": "CG2",
          "element": "C",
          "coord": [
            4.388700008392334,
            -4.065299987792969,
            -4.34660005569458
          ]
        },
        {
          "atom_index": 3045,
          "name": "CD1",
          "element": "C",
          "coord": [
            4.658699989318848,
            -4.049600124359131,
            -4.46750020980835
          ]
        }
      ]
    },
    {
      "id": "L:194",
      "chain": "L",
      "resseq": 194,
      "icode": "",
      "resname": "CYS",
      "hetflag": " ",
      "sasa": 0.0,
      "atoms": [
        {
          "atom_index": 3046,
          "name": "N",
          "element": "N",
          "coord": [
            4.086999893188477,
            -4.093200206756592,
            -4.44290018081665
          ]
        },
        {
          "atom_index": 3047,
          "name": "CA",
          "element": "C",
          "coord": [
            3.9839000701904297,
            -4.066299915313721,
            -4.341800212860107
          ]
        },
        {
          "atom_index": 3048,
          "name": "C",
          "element": "C",
          "coord": [
            4.041100025177002,
            -4.106800079345703,
            -4.204599857330322
          ]
        },
        {
          "atom_index": 3049,
          "name": "O",
          "element": "O",
          "coord": [
            4.090799808502197,
            -4.218900203704834,
            -4.186600208282471
          ]
        },
        {
          "atom_index": 3050,
          "name": "CB",
          "element": "C",
          "coord": [
            3.847599983215332,
            -4.133600234985352,
            -4.374300003051758
          ]
        },
        {
          "atom_index": 3051,
          "name": "SG",
          "element": "S",
          "coord": [
            3.824199914932251,
            -4.30210018157959,
            -4.313199996948242
          ]
        }
      ]
    },
    {
      "id": "L:195",
      "chain": "L",
      "resseq": 195,
      "icode": "",
      "resname": "LYS",
      "hetflag": " ",
      "sasa": 1.0128599405288696,
      "atoms": [
        {
          "atom_index": 3052,
          "name": "N",
          "element": "N",
          "coord": [
            4.038700103759766,
            -4.012199878692627,
            -4.110499858856201
          ]
        },
        {
          "atom_index": 3053,
          "name": "CA",
          "element": "C",
          "coord": [
            4.085599899291992,
            -4.0345001220703125,
            -3.9739999771118164
          ]
        },
        {
          "atom_index": 3054,
          "name": "C",
          "element": "C",
          "coord": [
            3.966099977493286,
            -4.0493998527526855,
            -3.8812999725341797
          ]
        },
        {
          "atom_index": 3055,
          "name": "O",
          "element": "O",
          "coord": [
            3.8933000564575195,
            -3.9532999992370605,
            -3.8596999645233154
          ]
        },
        {
          "atom_index": 3056,
          "name": "CB",
          "element": "C",
          "coord": [
            4.171899795532227,
            -3.9166998863220215,
            -3.927299976348877
          ]
        },
        {
          "atom_index": 3057,
          "name": "CG",
          "element": "C",
          "coord": [
            4.30210018157959,
            -3.9001998901367188,
            -4.004000186920166
          ]
        },
        {
          "atom_index": 3058,
          "name": "CD",
          "element": "C",
          "coord": [
            4.39139986038208,
            -3.7941999435424805,
            -3.93969988822937
          ]
        },
        {
          "atom_index": 3059,
          "name": "CE",
          "element": "C",
          "coord": [
            4.537799835205078,
            -3.811199903488159,
            -3.9786999225616455
          ]
        },
        {
          "atom_index": 3060,
          "name": "NZ",
          "element": "N",
          "coord": [
            4.6269001960754395,
            -3.7298998832702637,
            -3.891700029373169
          ]
        }
      ]
    },
    {
      "id": "L:196",
      "chain": "L",
      "resseq": 196,
      "icode": "",
      "resname": "VAL",
      "hetflag": " ",
      "sasa": 0.0,
      "atoms": [
        {
          "atom_index": 3061,
          "name": "N",
          "element": "N",
          "coord": [
            3.9465999603271484,
            -4.169300079345703,
            -3.826900005340576
          ]
        },
        {
          "atom_index": 3062,
          "name": "CA",
          "element": "C",
          "coord": [
            3.835099935531616,
            -4.197500228881836,
            -3.736599922180176
          ]
        },
        {
          "atom_index": 3063,
          "name": "C",
          "element": "C",
          "coord": [
            3.8838000297546387,
            -4.203100204467773,
            -3.5920000076293945
          ]
        },
        {
          "atom_index": 3064,
          "name": "O",
          "element": "O",
          "coord": [
            3.954200029373169,
            -4.296500205993652,
            -3.5527000427246094
          ]
        },
        {
          "atom_index": 3065,
          "name": "CB",
          "element": "C",
          "coord": [
            3.768399953842163,
            -4.331099987030029,
            -3.7720999717712402
          ]
        },
        {
          "atom_index": 3066,
          "name": "CG1",
          "element": "C",
          "coord": [
            3.6589999198913574,
            -4.365499973297119,
            -3.671799898147583
          ]
        },
        {
          "atom_index": 3067,
          "name": "CG2",
          "element": "C",
          "coord": [
            3.7123000621795654,
            -4.326200008392334,
            -3.9142000675201416
          ]
        }
      ]
    },
    {
      "id": "L:197",
      "chain": "L",
      "resseq": 197,
      "icode": "",
      "resname": "THR",
      "hetflag": " ",
      "sasa": 0.12906184792518616,
      "atoms": [
        {
          "atom_index": 3068,
          "name": "N",
          "element": "N",
          "coord": [
            3.845900058746338,
            -4.102700233459473,
            -3.5134999752044678
          ]
        },
        {
          "atom_index": 3069,
          "name": "CA",
          "element": "C",
          "coord": [
            3.8875999450683594,
            -4.092400074005127,
            -3.3742001056671143
          ]
        },
        {
          "atom_index": 3070,
          "name": "C",
          "element": "C",
          "coord": [
            3.7799999713897705,
            -4.150899887084961,
            -3.2832000255584717
          ]
        },
        {
          "atom_index": 3071,
          "name": "O",
          "element": "O",
          "coord": [
            3.661099910736084,
            -4.125500202178955,
            -3.3025999069213867
          ]
        },
        {
          "atom_index": 3072,
          "name": "CB",
          "element": "C",
          "coord": [
            3.9117000102996826,
            -3.944700002670288,
            -3.333699941635132
          ]
        },
        {
          "atom_index": 3073,
          "name": "OG1",
          "element": "O",
          "coord": [
            3.976599931716919,
            -3.874799966812134,
            -3.4407999515533447
          ]
        },
        {
          "atom_index": 3074,
          "name": "CG2",
          "element": "C",
          "coord": [
            3.9976999759674072,
            -3.93530011177063,
            -3.2067999839782715
          ]
        }
      ]
    },
    {
      "id": "L:198",
      "chain": "L",
      "resseq": 198,
      "icode": "",
      "resname": "HIS",
      "hetflag": " ",
      "sasa": 0.0,
      "atoms": [
        {
          "atom_index": 3075,
          "name": "N",
          "element": "N",
          "coord": [
            3.822499990463257,
            -4.228400230407715,
            -3.1837000846862793
          ]
        },
        {
          "atom_index": 3076,
          "name": "CA",
          "element": "C",
          "coord": [
            3.7311999797821045,
            -4.2870001792907715,
            -3.086199998855591
          ]
        },
        {
          "atom_index": 3077,
          "name": "C",
          "element": "C",
          "coord": [
            3.8048999309539795,
            -4.31879997253418,
            -2.9565999507904053
          ]
        },
        {
          "atom_index": 3078,
          "name": "O",
          "element": "O",
          "coord": [
            3.9052999019622803,
            -4.389599800109863,
            -2.9577999114990234
          ]
        },
        {
          "atom_index": 3079,
          "name": "CB",
          "element": "C",
          "coord": [
            3.668600082397461,
            -4.41379976272583,
            -3.1428000926971436
          ]
        },
        {
          "atom_index": 3080,
          "name": "CG",
          "element": "C",
          "coord": [
            3.575700044631958,
            -4.48199987411499,
            -3.0478999614715576
          ]
        },
        {
          "atom_index": 3081,
          "name": "ND1",
          "element": "N",
          "coord": [
            3.620300054550171,
            -4.564899921417236,
            -2.9475998878479004
          ]
        },
        {
          "atom_index": 3082,
          "name": "CD2",
          "element": "C",
          "coord": [
            3.4407999515533447,
            -4.478600025177002,
            -3.037100076675415
          ]
        },
        {
          "atom_index": 3083,
          "name": "CE1",
          "element": "C",
          "coord": [
            3.5169999599456787,
            -4.610300064086914,
            -2.878999948501587
          ]
        },
        {
          "atom_index": 3084,
          "name": "NE2",
          "element": "N",
          "coord": [
            3.406899929046631,
            -4.5594000816345215,
            -2.931299924850464
          ]
        }
      ]
    },
    {
      "id": "L:199",
      "chain": "L",
      "resseq": 199,
      "icode": "",
      "resname": "GLY",
      "hetflag": " ",
      "sasa": 0.03152985870838165,
      "atoms": [
        {
          "atom_index": 3085,
          "name": "N",
          "element": "N",
          "coord": [
            3.753700017929077,
            -4.268099784851074,
            -2.8450000286102295
          ]
        },
        {
          "atom_index": 3086,
          "name": "CA",
          "element": "C",
          "coord": [
            3.825200080871582,
            -4.274600028991699,
            -2.7177999019622803
          ]
        },
        {
          "atom_index": 3087,
          "name": "C",
          "element": "C",
          "coord": [
            3.9514999389648438,
            -4.191199779510498,
            -2.727799892425537
          ]
        },
        {
          "atom_index": 3088,
          "name": "O",
          "element": "O",
          "coord": [
            3.9458999633789062,
            -4.073699951171875,
            -2.7644999027252197
          ]
        }
      ]
    },
    {
      "id": "L:200",
      "chain": "L",
      "resseq": 200,
      "icode": "",
      "resname": "GLY",
      "hetflag": " ",
      "sasa": 4.266194820404053,
      "atoms": [
        {
          "atom_index": 3089,
          "name": "N",
          "element": "N",
          "coord": [
            4.065199851989746,
            -4.252799987792969,
            -2.6963999271392822
          ]
        },
        {
          "atom_index": 3090,
          "name": "CA",
          "element": "C",
          "coord": [
            4.196599960327148,
            -4.192299842834473,
            -2.7190001010894775
          ]
        },
        {
          "atom_index": 3091,
          "name": "C",
          "element": "C",
          "coord": [
            4.27400016784668,
            -4.2677998542785645,
            -2.825700044631958
          ]
        },
        {
          "atom_index": 3092,
          "name": "O",
          "element": "O",
          "coord": [
            4.395400047302246,
            -4.286600112915039,
            -2.813699960708618
          ]
        }
      ]
    },
    {
      "id": "L:203",
      "chain": "L",
      "resseq": 203,
      "icode": "",
      "resname": "ASN",
      "hetflag": " ",
      "sasa": 2.9016010761260986,
      "atoms": [
        {
          "atom_index": 3093,
          "name": "N",
          "element": "N",
          "coord": [
            4.202499866485596,
            -4.311100006103516,
            -2.9296998977661133
          ]
        },
        {
          "atom_index": 3094,
          "name": "CA",
          "element": "C",
          "coord": [
            4.259500026702881,
            -4.390200138092041,
            -3.038800001144409
          ]
        },
        {
          "atom_index": 3095,
          "name": "C",
          "element": "C",
          "coord": [
            4.218100070953369,
            -4.333700180053711,
            -3.1747000217437744
          ]
        },
        {
          "atom_index": 3096,
          "name": "O",
          "element": "O",
          "coord": [
            4.100399971008301,
            -4.306700229644775,
            -3.1975998878479004
          ]
        },
        {
          "atom_index": 3097,
          "name": "CB",
          "element": "C",
          "coord": [
            4.210999965667725,
            -4.535900115966797,
            -3.0313000679016113
          ]
        },
        {
          "atom_index": 3098,
          "name": "CG",
          "element": "C",
          "coord": [
            4.280900001525879,
            -4.617300033569336,
            -2.923099994659424
          ]
        },
        {
          "atom_index": 3099,
          "name": "OD1",
          "element": "O",
          "coord": [
            4.394400119781494,
            -4.588699817657471,
            -2.8840999603271484
          ]
        },
        {
          "atom_index": 3100,
          "name": "ND2",
          "element": "N",
          "coord": [
            4.212800025939941,
            -4.721700191497803,
            -2.8756000995635986
          ]
        }
      ]
    },
    {
      "id": "L:204",
      "chain": "L",
      "resseq": 204,
      "icode": "",
      "resname": "THR",
      "hetflag": " ",
      "sasa": 0.03152985870838165,
      "atoms": [
        {
          "atom_index": 3101,
          "name": "N",
          "element": "N",
          "coord": [
            4.315000057220459,
            -4.316299915313721,
            -3.2639999389648438
          ]
        },
        {
          "atom_index": 3102,
          "name": "CA",
          "element": "C",
          "coord": [
            4.285799980163574,
            -4.283699989318848,
            -3.40310001373291
          ]
        },
        {
          "atom_index": 3103,
          "name": "C",
          "element": "C",
          "coord": [
            4.308499813079834,
            -4.408299922943115,
            -3.487499952316284
          ]
        },
        {
          "atom_index": 3104,
          "name": "O",
          "element": "O",
          "coord": [
            4.3979997634887695,
            -4.487800121307373,
            -3.460099935531616
          ]
        },
        {
          "atom_index": 3105,
          "name": "CB",
          "element": "C",
          "coord": [
            4.374100208282471,
            -4.1691999435424805,
            -3.456199884414673
          ]
        },
        {
          "atom_index": 3106,
          "name": "OG1",
          "element": "O",
          "coord": [
            4.350599765777588,
            -4.050300121307373,
            -3.379699945449829
          ]
        },
        {
          "atom_index": 3107,
          "name": "CG2",
          "element": "C",
          "coord": [
            4.342700004577637,
            -4.1407999992370605,
            -3.6029999256134033
          ]
        }
      ]
    },
    {
      "id": "L:205",
      "chain": "L",
      "resseq": 205,
      "icode": "",
      "resname": "VAL",
      "hetflag": " ",
      "sasa": 0.0,
      "atoms": [
        {
          "atom_index": 3108,
          "name": "N",
          "element": "N",
          "coord": [
            4.224299907684326,
            -4.42579984664917,
            -3.5885000228881836
          ]
        },
        {
          "atom_index": 3109,
          "name": "CA",
          "element": "C",
          "coord": [
            4.241199970245361,
            -4.531599998474121,
            -3.6863999366760254
          ]
        },
        {
          "atom_index": 3110,
          "name": "C",
          "element": "C",
          "coord": [
            4.243000030517578,
            -4.461999893188477,
            -3.8217999935150146
          ]
        },
        {
          "atom_index": 3111,
          "name": "O",
          "element": "O",
          "coord": [
            4.158400058746338,
            -4.375699996948242,
            -3.8487000465393066
          ]
        },
        {
          "atom_index": 3112,
          "name": "CB",
          "element": "C",
          "coord": [
            4.124899864196777,
            -4.634399890899658,
            -3.6805999279022217
          ]
        },
        {
          "atom_index": 3113,
          "name": "CG1",
          "element": "C",
          "coord": [
            4.161600112915039,
            -4.760900020599365,
            -3.7567999362945557
          ]
        },
        {
          "atom_index": 3114,
          "name": "CG2",
          "element": "C",
          "coord": [
            4.088900089263916,
            -4.668600082397461,
            -3.535900115966797
          ]
        }
      ]
    },
    {
      "id": "L:206",
      "chain": "L",
      "resseq": 206,
      "icode": "",
      "resname": "GLU",
      "hetflag": " ",
      "sasa": 2.301679849624634,
      "atoms": [
        {
          "atom_index": 3115,
          "name": "N",
          "element": "N",
          "coord": [
            4.339200019836426,
            -4.498199939727783,
            -3.9063000679016113
          ]
        },
        {
          "atom_index": 3116,
          "name": "CA",
          "element": "C",
          "coord": [
            4.355999946594238,
            -4.433800220489502,
            -4.0366997718811035
          ]
        },
        {
          "atom_index": 3117,
          "name": "C",
          "element": "C",
          "coord": [
            4.34689998626709,
            -4.535399913787842,
            -4.150599956512451
          ]
        },
        {
          "atom_index": 3118,
          "name": "O",
          "element": "O",
          "coord": [
            4.384900093078613,
            -4.651299953460693,
            -4.1350998878479
          ]
        },
        {
          "atom_index": 3119,
          "name": "CB",
          "element": "C",
          "coord": [
            4.490200042724609,
            -4.360300064086914,
            -4.0416998863220215
          ]
        },
        {
          "atom_index": 3120,
          "name": "CG",
          "element": "C",
          "coord": [
            4.512599945068359,
            -4.2667999267578125,
            -3.9240000247955322
          ]
        },
        {
          "atom_index": 3121,
          "name": "CD",
          "element": "C",
          "coord": [
            4.652400016784668,
            -4.208600044250488,
            -3.9219000339508057
          ]
        },
        {
          "atom_index": 3122,
          "name": "OE1",
          "element": "O",
          "coord": [
            4.689199924468994,
            -4.139999866485596,
            -4.020100116729736
          ]
        },
        {
          "atom_index": 3123,
          "name": "OE2",
          "element": "O",
          "coord": [
            4.725200176239014,
            -4.2307000160217285,
            -3.821700096130371
          ]
        }
      ]
    },
    {
      "id": "L:207",
      "chain": "L",
      "resseq": 207,
      "icode": "",
      "resname": "LYS",
      "hetflag": " ",
      "sasa": 0.6330374479293823,
      "atoms": [
        {
          "atom_index": 3124,
          "name": "N",
          "element": "N",
          "coord": [
            4.294600009918213,
            -4.490900039672852,
            -4.264500141143799
          ]
        },
        {
          "atom_index": 3125,
          "name": "CA",
          "element": "C",
          "coord": [
            4.28980016708374,
            -4.572400093078613,
            -4.385499954223633
          ]
        },
        {
          "atom_index": 3126,
          "name": "C",
          "element": "C",
          "coord": [
            4.321000099182129,
            -4.483699798583984,
            -4.505899906158447
          ]
        },
        {
          "atom_index": 3127,
          "name": "O",
          "element": "O",
          "coord": [
            4.262800216674805,
            -4.375400066375732,
            -4.520999908447266
          ]
        },
        {
          "atom_index": 3128,
          "name": "CB",
          "element": "C",
          "coord": [
            4.152500152587891,
            -4.639400005340576,
            -4.401500225067139
          ]
        },
        {
          "atom_index": 3129,
          "name": "CG",
          "element": "C",
          "coord": [
            4.122099876403809,
            -4.748600006103516,
            -4.298099994659424
          ]
        },
        {
          "atom_index": 3130,
          "name": "CD",
          "element": "C",
          "coord": [
            4.217199802398682,
            -4.86899995803833,
            -4.309500217437744
          ]
        },
        {
          "atom_index": 3131,
          "name": "CE",
          "element": "C",
          "coord": [
            4.169099807739258,
            -4.986299991607666,
            -4.224299907684326
          ]
        },
        {
          "atom_index": 3132,
          "name": "NZ",
          "element": "N",
          "coord": [
            4.2778000831604,
            -5.082099914550781,
            -4.190800189971924
          ]
        }
      ]
    },
    {
      "id": "L:208",
      "chain": "L",
      "resseq": 208,
      "icode": "",
      "resname": "SER",
      "hetflag": " ",
      "sasa": 0.6305971741676331,
      "atoms": [
        {
          "atom_index": 3133,
          "name": "N",
          "element": "N",
          "coord": [
            4.413300037384033,
            -4.530700206756592,
            -4.590199947357178
          ]
        },
        {
          "atom_index": 3134,
          "name": "CA",
          "element": "C",
          "coord": [
            4.466300010681152,
            -4.452000141143799,
            -4.7017998695373535
          ]
        },
        {
          "atom_index": 3135,
          "name": "C",
          "element": "C",
          "coord": [
            4.40339994430542,
            -4.490799903869629,
            -4.83519983291626
          ]
        },
        {
          "atom_index": 3136,
          "name": "O",
          "element": "O",
          "coord": [
            4.351399898529053,
            -4.601500034332275,
            -4.851799964904785
          ]
        },
        {
          "atom_index": 3137,
          "name": "CB",
          "element": "C",
          "coord": [
            4.618100166320801,
            -4.468699932098389,
            -4.709799766540527
          ]
        },
        {
          "atom_index": 3138,
          "name": "OG",
          "element": "O",
          "coord": [
            4.680799961090088,
            -4.421000003814697,
            -4.5920000076293945
          ]
        }
      ]
    },
    {
      "id": "L:209",
      "chain": "L",
      "resseq": 209,
      "icode": "",
      "resname": "LEU",
      "hetflag": " ",
      "sasa": 0.0,
      "atoms": [
        {
          "atom_index": 3139,
          "name": "N",
          "element": "N",
          "coord": [
            4.409599781036377,
            -4.3979997634887695,
            -4.930099964141846
          ]
        },
        {
          "atom_index": 3140,
          "name": "CA",
          "element": "C",
          "coord": [
            4.349699974060059,
            -4.417099952697754,
            -5.061399936676025
          ]
        },
        {
          "atom_index": 3141,
          "name": "C",
          "element": "C",
          "coord": [
            4.418000221252441,
            -4.321800231933594,
            -5.158999919891357
          ]
        },
        {
          "atom_index": 3142,
          "name": "O",
          "element": "O",
          "coord": [
            4.3958001136779785,
            -4.200699806213379,
            -5.1539998054504395
          ]
        },
        {
          "atom_index": 3143,
          "name": "CB",
          "element": "C",
          "coord": [
            4.198699951171875,
            -4.3902997970581055,
            -5.054500102996826
          ]
        },
        {
          "atom_index": 3144,
          "name": "CG",
          "element": "C",
          "coord": [
            4.103899955749512,
            -4.459199905395508,
            -5.15310001373291
          ]
        },
        {
          "atom_index": 3145,
          "name": "CD1",
          "element": "C",
          "coord": [
            4.106500148773193,
            -4.610300064086914,
            -5.136199951171875
          ]
        },
        {
          "atom_index": 3146,
          "name": "CD2",
          "element": "C",
          "coord": [
            3.9628000259399414,
            -4.406000137329102,
            -5.132199764251709
          ]
        }
      ]
    },
    {
      "id": "L:210",
      "chain": "L",
      "resseq": 210,
      "icode": "",
      "resname": "SER",
      "hetflag": " ",
      "sasa": 0.6936569213867188,
      "atoms": [
        {
          "atom_index": 3147,
          "name": "N",
          "element": "N",
          "coord": [
            4.502299785614014,
            -4.377500057220459,
            -5.2459001541137695
          ]
        },
        {
          "atom_index": 3148,
          "name": "CA",
          "element": "C",
          "coord": [
            4.584499835968018,
            -4.299300193786621,
            -5.338399887084961
          ]
        },
        {
          "atom_index": 3149,
          "name": "C",
          "element": "C",
          "coord": [
            4.55810022354126,
            -4.338600158691406,
            -5.4842000007629395
          ]
        },
        {
          "atom_index": 3150,
          "name": "O",
          "element": "O",
          "coord": [
            4.587500095367432,
            -4.451399803161621,
            -5.52370023727417
          ]
        },
        {
          "atom_index": 3151,
          "name": "CB",
          "element": "C",
          "coord": [
            4.732600212097168,
            -4.3206000328063965,
            -5.306000232696533
          ]
        },
        {
          "atom_index": 3152,
          "name": "OG",
          "element": "O",
          "coord": [
            4.765100002288818,
            -4.4583001136779785,
            -5.30109977722168
          ]
        }
      ]
    },
    {
      "id": "L:211",
      "chain": "L",
      "resseq": 211,
      "icode": "",
      "resname": "PRO",
      "hetflag": " ",
      "sasa": 1.5764929056167603,
      "atoms": [
        {
          "atom_index": 3153,
          "name": "N",
          "element": "N",
          "coord": [
            4.504899978637695,
            -4.245500087738037,
            -5.565499782562256
          ]
        },
        {
          "atom_index": 3154,
          "name": "CA",
          "element": "C",
          "coord": [
            4.481500148773193,
            -4.278600215911865,
            -5.7067999839782715
          ]
        },
        {
          "atom_index": 3155,
          "name": "C",
          "element": "C",
          "coord": [
            4.611499786376953,
            -4.29010009765625,
            -5.786900043487549
          ]
        },
        {
          "atom_index": 3156,
          "name": "O",
          "element": "O",
          "coord": [
            4.607699871063232,
            -4.3180999755859375,
            -5.906799793243408
          ]
        },
        {
          "atom_index": 3157,
          "name": "CB",
          "element": "C",
          "coord": [
            4.39709997177124,
            -4.161600112915039,
            -5.759099960327148
          ]
        },
        {
          "atom_index": 3158,
          "name": "CG",
          "element": "C",
          "coord": [
            4.38129997253418,
            -4.065800189971924,
            -5.645899772644043
          ]
        },
        {
          "atom_index": 3159,
          "name": "CD",
          "element": "C",
          "coord": [
            4.4670000076293945,
            -4.1072001457214355,
            -5.532400131225586
          ]
        }
      ]
    }
  ],
  "overlaps": {
    "H:1": [
      "H:10",
      "H:100",
      "H:101",
      "H:102",
      "H:103",
      "H:104",
      "H:105",
      "H:106",
      "H:107",
      "H:108",
      "H:109",
      "H:11",
      "H:110",
      "H:111",
      "H:112",
      "H:113",
      "H:114",
      "H:115",
      "H:116",
      "H:117",
      "H:118",
      "H:119",
      "H:12",
      "H:120",
      "H:121",
      "H:122",
      "H:123",
      "H:124",
      "H:125",
      "H:126",
      "H:127",
      "H:128",
      "H:13",
      "H:136",
      "H:137",
      "H:138",
      "H:139",
      "H:14",
      "H:140",
      "H:141",
      "H:142",
      "H:143",
      "H:144",
      "H:145",
      "H:146",
      "H:147",
      "H:148",
      "H:149",
      "H:15",
      "H:150",
      "H:151",
      "H:152",
      "H:153",
      "H:154",
      "H:156",
      "H:157",
      "H:16",
      "H:162",
      "H:163",
      "H:164",
      "H:165",
      "H:166",
      "H:167",
      "H:168",
      "H:169",
      "H:17",
      "H:171",
      "H:172",
      "H:173",
      "H:174",
      "H:175",
      "H:176",
      "H:177",
      "H:178",
      "H:179",
      "H:18",
      "H:180",
      "H:183",
      "H:184",
      "H:185",
      "H:186",
      "H:187",
      "H:188",
      "H:189",
      "H:19",
      "H:190",
      "H:191",
      "H:192",
      "H:193",
      "H:194",
      "H:195",
      "H:196",
      "H:197",
      "H:198",
      "H:2",
      "H:20",
      "H:200",
      "H:202",
      "H:203",
      "H:205",
      "H:206",
      "H:207",
      "H:208",
      "H:209",
      "H:21",
      "H:210",
      "H:211",
      "H:212",
      "H:213",
      "H:214",
      "H:215",
      "H:216",
      "H:217",
      "H:218",
      "H:219",
      "H:22",
      "H:220",
      "H:221",
      "H:222",
      "H:223",
      "H:226",
      "H:227",
      "H:228",
      "H:23",
      "H:24",
      "H:25",
      "H:26",
      "H:27",
      "H:28",
      "H:29",
      "H:3",
      "H:30",
      "H:31",
      "H:32",
      "H:33",
      "H:34",
      "H:35",
      "H:36",
      "H:37",
      "H:38",
      "H:39",
      "H:4",
      "H:40",
      "H:41",
      "H:42",
      "H:43",
      "H:44",
      "H:45",
      "H:46",
      "H:47",
      "H:48",
      "H:49",
      "H:5",
      "H:50",
      "H:51",
      "H:52",
      "H:53",
      "H:54",
      "H:55",
      "H:56",
      "H:57",
      "H:58",
      "H:59",
      "H:6",
      "H:60",
      "H:61",
      "H:62",
      "H:63",
      "H:64",
      "H:65",
      "H:66",
      "H:67",
      "H:68",
      "H:69",
      "H:7",
      "H:70",
      "H:71",
      "H:72",
      "H:73",
      "H:74",
      "H:75",
      "H:76",
      "H:77",
      "H:78",
      "H:79",
      "H:8",
      "H:80",
      "H:81",
      "H:82",
      "H:83",
      "H:84",
      "H:85",
      "H:86",
      "H:87",
      "H:88",
      "H:89",
      "H:9",
      "H:90",
      "H:91",
      "H:92",
      "H:93",
      "H:94",
      "H:95",
      "H:96",
      "H:97",
      "H:98",
      "H:99",
      "L:1",
      "L:100",
      "L:101",
      "L:102",
      "L:103",
      "L:104",
      "L:105",
      "L:106",
      "L:107",
      "L:108",
      "L:109",
      "L:11",
      "L:110",
      "L:111",
      "L:112",
      "L:113",
      "L:114",
      "L:115",
      "L:116",
      "L:117",
      "L:118",
      "L:119",
      "L:12",
      "L:120",
      "L:121",
      "L:122",
      "L:123",
      "L:124",
      "L:125",
      "L:126",
      "L:127",
      "L:128",
      "L:129",
      "L:13",
      "L:130",
      "L:131",
      "L:132",
      "L:133",
      "L:134",
      "L:135",
      "L:136",
      "L:137",
      "L:138",
      "L:139",
      "L:14",
      "L:140",
      "L:141",
      "L:142",
      "L:143",
      "L:144",
      "L:145",
      "L:146",
      "L:147",
      "L:148",
      "L:149",
      "L:15",
      "L:150",
      "L:151",
      "L:152",
      "L:153",
      "L:154",
      "L:155",
      "L:156",
      "L:157",
      "L:158",
      "L:159",
      "L:16",
      "L:160",
      "L:161",
      "L:162",
      "L:163",
      "L:164",
      "L:165",
      "L:166",
      "L:168",
      "L:17",
      "L:170",
      "L:171",
      "L:172",
      "L:173",
      "L:174",
      "L:175",
      "L:176",
      "L:177",
      "L:178",
      "L:179",
      "L:18",
      "L:180",
      "L:181",
      "L:182",
      "L:183",
      "L:184",
      "L:185",
      "L:186",
      "L:187",
      "L:188",
      "L:189",
      "L:19",
      "L:190",
      "L:191",
      "L:192",
      "L:193",
      "L:194",
      "L:195",
      "L:196",
      "L:197",
      "L:198",
      "L:199",
      "L:2",
      "L:20",
      "L:200",
      "L:203",
      "L:204",
      "L:205",
      "L:206",
      "L:207",
      "L:208",
      "L:209",
      "L:21",
      "L:210",
      "L:211",
      "L:22",
      "L:23",
      "L:24",
      "L:25",
      "L:26",
      "L:27",
      "L:28",
      "L:29",
      "L:3",
      "L:30",
      "L:31",
      "L:32",
      "L:33",
      "L:34",
      "L:35",
      "L:36",
      "L:37",
      "L:38",
      "L:39",
      "L:4",
      "L:40",
      "L:41",
      "L:42",
      "L:43",
      "L:44",
      "L:45",
      "L:46",
      "L:47",
      "L:48",
      "L:49",
      "L:5",
      "L:50",
      "L:51",
      "L:52",
      "L:53",
      "L:54",
      "L:55",
      "L:56",
      "L:57",
      "L:58",
      "L:59",
      "L:6",
      "L:60",
      "L:61",
      "L:62",
      "L:63",
      "L:64",
      "L:65",
      "L:66",
      "L:67",
      "L:68",
      "L:69",
      "L:7",
      "L:70",
      "L:71",
      "L:72",
      "L:73",
      "L:74",
      "L:75",
      "L:76",
      "L:77",
      "L:78",
      "L:79",
      "L:8",
      "L:80",
      "L:81",
      "L:82",
      "L:83",
      "L:84",
      "L:85",
      "L:86",
      "L:87",
      "L:88",
      "L:89",
      "L:9",
      "L:90",
      "L:91",
      "L:92",
      "L:93",
      "L:94",
      "L:95",
      "L:96",
      "L:97",
      "L:98",
      "L:99"
    ],
    "H:2": [
      "H:1",
      "H:10",
      "H:100",
      "H:101",
      "H:102",
      "H:103",
      "H:104",
      "H:105",
      "H:106",
      "H:107",
      "H:108",
      "H:109",
      "H:11",
      "H:110",
      "H:111",
      "H:112",
      "H:113",
      "H:114",
      "H:115",
      "H:116",
      "H:117",
      "H:118",
      "H:119",
      "H:12",
      "H:120",
      "H:121",
      "H:122",
      "H:123",
      "H:124",
      "H:125",
      "H:126",
      "H:127",
      "H:128",
      "H:13",
      "H:136",
      "H:137",
      "H:138",
      "H:139",
      "H:14",
      "H:140",
      "H:141",
      "H:142",
      "H:143",
      "H:144",
      "H:145",
      "H:146",
      "H:147",
      "H:148",
      "H:149",
      "H:15",
      "H:150",
      "H:151",
      "H:152",
      "H:153",
      "H:154",
      "H:156",
      "H:157",
      "H:16",
      "H:162",
      "H:163",
      "H:164",
      "H:165",
      "H:166",
      "H:167",
      "H:168",
      "H:169",
      "H:17",
      "H:171",
      "H:172",
      "H:173",
      "H:174",
      "H:175",
      "H:176",
      "H:177",
      "H:178",
      "H:179",
      "H:18",
      "H:180",
      "H:183",
      "H:184",
      "H:185",
      "H:186",
      "H:187",
      "H:188",
      "H:189",
      "H:19",
      "H:190",
      "H:191",
      "H:192",
      "H:193",
      "H:194",
      "H:195",
      "H:196",
      "H:197",
      "H:198",
      "H:20",
      "H:200",
      "H:202",
      "H:203",
      "H:205",
      "H:206",
      "H:207",
      "H:208",
      "H:209",
      "H:21",
      "H:210",
      "H:211",
      "H:212",
      "H:213",
      "H:214",
      "H:215",
      "H:216",
      "H:217",
      "H:218",
      "H:219",
      "H:22",
      "H:220",
      "H:221",
      "H:222",
      "H:223",
      "H:226",
      "H:227",
      "H:228",
      "H:23",
      "H:24",
      "H:25",
      "H:26",
      "H:27",
      "H:28",
      "H:29",
      "H:3",
      "H:30",
      "H:31",
      "H:32",
      "H:33",
      "H:34",
      "H:35",
      "H:36",
      "H:37",
      "H:38",
      "H:39",
      "H:4",
      "H:40",
      "H:41",
      "H:42",
      "H:43",
      "H:44",
      "H:45",
      "H:46",
      "H:47",
      "H:48",
      "H:49",
      "H:5",
      "H:50",
      "H:51",
      "H:52",
      "H:53",
      "H:54",
      "H:55",
      "H:56",
      "H:57",
      "H:58",
      "H:59",
      "H:6",
      "H:60",
      "H:61",
      "H:62",
      "H:63",
      "H:64",
      "H:65",
      "H:66",
      "H:67",
      "H:68",
      "H:69",
      "H:7",
      "H:70",
      "H:71",
      "H:72",
      "H:73",
      "H:74",
      "H:75",
      "H:76",
      "H:77",
      "H:78",
      "H:79",
      "H:8",
      "H:80",
      "H:81",
      "H:82",
      "H:83",
      "H:84",
      "H:85",
      "H:86",
      "H:87",
      "H:88",
      "H:89",
      "H:9",
      "H:90",
      "H:91",
      "H:92",
      "H:93",
      "H:94",
      "H:95",
      "H:96",
      "H:97",
      "H:98",
      "H:99",
      "L:1",
      "L:100",
      "L:101",
      "L:102",
      "L:103",
      "L:104",
      "L:105",
      "L:106",
      "L:107",
      "L:108",
      "L:109",
      "L:11",
      "L:110",
      "L:111",
      "L:112",
      "L:113",
      "L:114",
      "L:115",
      "L:116",
      "L:117",
      "L:118",
      "L:119",
      "L:12",
      "L:120",
      "L:121",
      "L:122",
      "L:123",
      "L:124",
      "L:125",
      "L:126",
      "L:127",
      "L:128",
      "L:129",
      "L:13",
      "L:130",
      "L:131",
      "L:132",
      "L:133",
      "L:134",
      "L:135",
      "L:136",
      "L:137",
      "L:138",
      "L:139",
      "L:14",
      "L:140",
      "L:141",
      "L:142",
      "L:143",
      "L:144",
      "L:145",
      "L:146",
      "L:147",
      "L:148",
      "L:149",
      "L:15",
      "L:150",
      "L:151",
      "L:152",
      "L:153",
      "L:154",
      "L:155",
      "L:156",
      "L:157",
      "L:158",
      "L:159",
      "L:16",
      "L:160",
      "L:161",
      "L:162",
      "L:163",
      "L:164",
      "L:165",
      "L:166",
      "L:168",
      "L:17",
      "L:170",
      "L:171",
      "L:172",
      "L:173",
      "L:174",
      "L:175",
      "L:176",
      "L:177",
      "L:178",
      "L:179",
      "L:18",
      "L:180",
      "L:181",
      "L:182",
      "L:183",
      "L:184",
      "L:185",
      "L:186",
      "L:187",
      "L:188",
      "L:189",
      "L:19",
      "L:190",
      "L:191",
      "L:192",
      "L:193",
      "L:194",
      "L:195",
      "L:196",
      "L:197",
      "L:198",
      "L:199",
      "L:2",
      "L:20",
      "L:200",
      "L:203",
      "L:204",
      "L:205",
      "L:206",
      "L:207",
      "L:208",
      "L:209",
      "L:21",
      "L:210",
      "L:211",
      "L:22",
      "L:23",
      "L:24",
      "L:25",
      "L:26",
      "L:27",
      "L:28",
      "L:29",
      "L:3",
      "L:30",
      "L:31",
      "L:32",
      "L:33",
      "L:34",
      "L:35",
      "L:36",
      "L:37",
      "L:38",
      "L:39",
      "L:4",
      "L:40",
      "L:41",
      "L:42",
      "L:43",
      "L:44",
      "L:45",
      "L:46",
      "L:47",
      "L:48",
      "L:49",
      "L:5",
      "L:50",
      "L:51",
      "L:52",
      "L:53",
      "L:54",
      "L:55",
      "L:56",
      "L:57",
      "L:58",
      "L:59",
      "L:6",
      "L:60",
      "L:61",
      "L:62",
      "L:63",
      "L:64",
      "L:65",
      "L:66",
      "L:67",
      "L:68",
      "L:69",
      "L:7",
      "L:70",
      "L:71",
      "L:72",
      "L:73",
      "L:74",
      "L:75",
      "L:76",
      "L:77",
      "L:78",
      "L:79",
      "L:8",
      "L:80",
      "L:81",
      "L:82",
      "L:83",
      "L:84",
      "L:85",
      "L:86",
      "L:87",
      "L:88",
      "L:89",
      "L:9",
      "L:90",
      "L:91",
      "L:92",
      "L:93",
      "L:94",
      "L:95",
      "L:96",
      "L:97",
      "L:98",
      "L:99"
    ],
    "H:3": [
      "H:1",
      "H:10",
      "H:100",
      "H:101",
      "H:102",
      "H:103",
      "H:104",
      "H:105",
      "H:106",
      "H:107",
      "H:108",
      "H:109",
      "H:11",
      "H:110",
      "H:111",
      "H:112",
      "H:113",
      "H:114",
      "H:115",
      "H:116",
      "H:117",
      "H:118",
      "H:119",
      "H:12",
      "H:120",
      "H:121",
      "H:122",
      "H:123",
      "H:124",
      "H:125",
      "H:126",
      "H:127",
      "H:128",
      "H:13",
      "H:136",
      "H:137",
      "H:138",
      "H:139",
      "H:14",
      "H:140",
      "H:141",
      "H:142",
      "H:143",
      "H:144",
      "H:145",
      "H:146",
      "H:147",
      "H:148",
      "H:149",
      "H:15",
      "H:150",
      "H:151",
      "H:152",
      "H:153",
      "H:154",
      "H:156",
      "H:157",
      "H:16",
      "H:162",
      "H:163",
      "H:164",
      "H:165",
      "H:166",
      "H:167",
      "H:168",
      "H:169",
      "H:17",
      "H:171",
      "H:172",
      "H:173",
      "H:174",
      "H:175",
      "H:176",
      "H:177",
      "H:178",
      "H:179",
      "H:18",
      "H:180",
      "H:183",
      "H:184",
      "H:185",
      "H:186",
      "H:187",
      "H:188",
      "H:189",
      "H:19",
      "H:190",
      "H:191",
      "H:192",
      "H:193",
      "H:194",
      "H:195",
      "H:196",
      "H:197",
      "H:198",
      "H:2",
      "H:20",
      "H:200",
      "H:202",
      "H:203",
      "H:205",
      "H:206",
      "H:207",
      "H:208",
      "H:209",
      "H:21",
      "H:210",
      "H:211",
      "H:212",
      "H:213",
      "H:214",
      "H:215",
      "H:216",
      "H:217",
      "H:218",
      "H:219",
      "H:22",
      "H:220",
      "H:221",
      "H:222",
      "H:223",
      "H:226",
      "H:227",
      "H:228",
      "H:23",
      "H:24",
      "H:25",
      "H:26",
      "H:27",
      "H:28",
      "H:29",
      "H:30",
      "H:31",
      "H:32",
      "H:33",
      "H:34",
      "H:35",
      "H:36",
      "H:37",
      "H:38",
      "H:39",
      "H:4",
      "H:40",
      "H:41",
      "H:42",
      "H:43",
      "H:44",
      "H:45",
      "H:46",
      "H:47",
      "H:48",
      "H:49",
      "H:5",
      "H:50",
      "H:51",
      "H:52",
      "H:53",
      "H:54",
      "H:55",
      "H:56",
      "H:57",
      "H:58",
      "H:59",
      "H:6",
      "H:60",
      "H:61",
      "H:62",
      "H:63",
      "H:64",
      "H:65",
      "H:66",
      "H:67",
      "H:68",
      "H:69",
      "H:7",
      "H:70",
      "H:71",
      "H:72",
      "H:73",
      "H:74",
      "H:75",
      "H:76",
      "H:77",
      "H:78",
      "H:79",
      "H:8",
      "H:80",
      "H:81",
      "H:82",
      "H:83",
      "H:84",
      "H:85",
      "H:86",
      "H:87",
      "H:88",
      "H:89",
      "H:9",
      "H:90",
      "H:91",
      "H:92",
      "H:93",
      "H:94",
      "H:95",
      "H:96",
      "H:97",
      "H:98",
      "H:99",
      "L:1",
      "L:100",
      "L:101",
      "L:102",
      "L:103",
      "L:104",
      "L:105",
      "L:106",
      "L:107",
      "L:108",
      "L:109",
      "L:11",
      "L:110",
      "L:111",
      "L:112",
      "L:113",
      "L:114",
      "L:115",
      "L:116",
      "L:117",
      "L:118",
      "L:119",
      "L:12",
      "L:120",
      "L:121",
      "L:122",
      "L:123",
      "L:124",
      "L:125",
      "L:126",
      "L:127",
      "L:128",
      "L:129",
      "L:13",
      "L:130",
      "L:131",
      "L:132",
      "L:133",
      "L:134",
      "L:135",
      "L:136",
      "L:137",
      "L:138",
      "L:139",
      "L:14",
      "L:140",
      "L:141",
      "L:142",
      "L:143",
      "L:144",
      "L:145",
      "L:146",
      "L:147",
      "L:148",
      "L:149",
      "L:15",
      "L:150",
      "L:151",
      "L:152",
      "L:153",
      "L:154",
      "L:155",
      "L:156",
      "L:157",
      "L:158",
      "L:159",
      "L:16",
      "L:160",
      "L:161",
      "L:162",
      "L:163",
      "L:164",
      "L:165",
      "L:166",
      "L:168",
      "L:17",
      "L:170",
      "L:171",
      "L:172",
      "L:173",
      "L:174",
      "L:175",
      "L:176",
      "L:177",
      "L:178",
      "L:179",
      "L:18",
      "L:180",
      "L:181",
      "L:182",
      "L:183",
      "L:184",
      "L:185",
      "L:186",
      "L:187",
      "L:188",
      "L:189",
      "L:19",
      "L:190",
      "L:191",
      "L:192",
      "L:193",
      "L:194",
      "L:195",
      "L:196",
      "L:197",
      "L:198",
      "L:199",
      "L:2",
      "L:20",
      "L:200",
      "L:203",
      "L:204",
      "L:205",
      "L:206",
      "L:207",
      "L:208",
      "L:209",
      "L:21",
      "L:210",
      "L:211",
      "L:22",
      "L:23",
      "L:24",
      "L:25",
      "L:26",
      "L:27",
      "L:28",
      "L:29",
      "L:3",
      "L:30",
      "L:31",
      "L:32",
      "L:33",
      "L:34",
      "L:35",
      "L:36",
      "L:37",
      "L:38",
      "L:39",
      "L:4",
      "L:40",
      "L:41",
      "L:42",
      "L:43",
      "L:44",
      "L:45",
      "L:46",
      "L:47",
      "L:48",
      "L:49",
      "L:5",
      "L:50",
      "L:51",
      "L:52",
      "L:53",
      "L:54",
      "L:55",
      "L:56",
      "L:57",
      "L:58",
      "L:59",
      "L:6",
      "L:60",
      "L:61",
      "L:62",
      "L:63",
      "L:64",
      "L:65",
      "L:66",
      "L:67",
      "L:68",
      "L:69",
      "L:7",
      "L:70",
      "L:71",
      "L:72",
      "L:73",
      "L:74",
      "L:75",
      "L:76",
      "L:77",
      "L:78",
      "L:79",
      "L:8",
      "L:80",
      "L:81",
      "L:82",
      "L:83",
      "L:84",
      "L:85",
      "L:86",
      "L:87",
      "L:88",
      "L:89",
      "L:9",
      "L:90",
      "L:91",
      "L:92",
      "L:93",
      "L:94",
      "L:95",
      "L:96",
      "L:97",
      "L:98",
      "L:99"
    ],
    "H:4": [
      "H:1",
      "H:10",
      "H:100",
      "H:101",
      "H:102",
      "H:103",
      "H:104",
      "H:105",
      "H:106",
      "H:107",
      "H:108",
      "H:109",
      "H:11",
      "H:110",
      "H:111",
      "H:112",
      "H:113",
      "H:114",
      "H:115",
      "H:116",
      "H:117",
      "H:118",
      "H:119",
      "H:12",
      "H:120",
      "H:121",
      "H:122",
      "H:123",
      "H:124",
      "H:125",
      "H:126",
      "H:127",
      "H:128",
      "H:13",
      "H:136",
      "H:137",
      "H:138",
      "H:139",
      "H:14",
      "H:140",
      "H:141",
      "H:142",
      "H:143",
      "H:144",
      "H:145",
      "H:146",
      "H:147",
      "H:148",
      "H:149",
      "H:15",
      "H:150",
      "H:151",
      "H:152",
      "H:153",
      "H:154",
      "H:156",
      "H:157",
      "H:16",
      "H:162",
      "H:163",
      "H:164",
      "H:165",
      "H:166",
      "H:167",
      "H:168",
      "H:169",
      "H:17",
      "H:171",
      "H:172",
      "H:173",
      "H:174",
      "H:175",
      "H:176",
      "H:177",
      "H:178",
      "H:179",
      "H:18",
      "H:180",
      "H:183",
      "H:184",
      "H:185",
      "H:186",
      "H:187",
      "H:188",
      "H:189",
      "H:19",
      "H:190",
      "H:191",
      "H:192",
      "H:193",
      "H:194",
      "H:195",
      "H:196",
      "H:197",
      "H:198",
      "H:2",
      "H:20",
      "H:200",
      "H:202",
      "H:203",
      "H:205",
      "H:206",
      "H:207",
      "H:208",
      "H:209",
      "H:21",
      "H:210",
      "H:211",
      "H:212",
      "H:213",
      "H:214",
      "H:215",
      "H:216",
      "H:217",
      "H:218",
      "H:219",
      "H:22",
      "H:220",
      "H:221",
      "H:222",
      "H:223",
      "H:226",
      "H:227",
      "H:228",
      "H:23",
      "H:24",
      "H:25",
      "H:26",
      "H:27",
      "H:28",
      "H:29",
      "H:3",
      "H:30",
      "H:31",
      "H:32",
      "H:33",
      "H:34",
      "H:35",
      "H:36",
      "H:37",
      "H:38",
      "H:39",
      "H:40",
      "H:41",
      "H:42",
      "H:43",
      "H:44",
      "H:45",
      "H:46",
      "H:47",
      "H:48",
      "H:49",
      "H:5",
      "H:50",
      "H:51",
      "H:52",
      "H:53",
      "H:54",
      "H:55",
      "H:56",
      "H:57",
      "H:58",
      "H:59",
      "H:6",
      "H:60",
      "H:61",
      "H:62",
      "H:63",
      "H:64",
      "H:65",
      "H:66",
      "H:67",
      "H:68",
      "H:69",
      "H:7",
      "H:70",
      "H:71",
      "H:72",
      "H:73",
      "H:74",
      "H:75",
      "H:76",
      "H:77",
      "H:78",
      "H:79",
      "H:8",
      "H:80",
      "H:81",
      "H:82",
      "H:83",
      "H:84",
      "H:85",
      "H:86",
      "H:87",
      "H:88",
      "H:89",
      "H:9",
      "H:90",
      "H:91",
      "H:92",
      "H:93",
      "H:94",
      "H:95",
      "H:96",
      "H:97",
      "H:98",
      "H:99",
      "L:1",
      "L:100",
      "L:101",
      "L:102",
      "L:103",
      "L:104",
      "L:105",
      "L:106",
      "L:107",
      "L:108",
      "L:109",
      "L:11",
      "L:110",
      "L:111",
      "L:112",
      "L:113",
      "L:114",
      "L:115",
      "L:116",
      "L:117",
      "L:118",
      "L:119",
      "L:12",
      "L:120",
      "L:121",
      "L:122",
      "L:123",
      "L:124",
      "L:125",
      "L:126",
      "L:127",
      "L:128",
      "L:129",
      "L:13",
      "L:130",
      "L:131",
      "L:132",
      "L:133",
      "L:134",
      "L:135",
      "L:136",
      "L:137",
      "L:138",
      "L:139",
      "L:14",
      "L:140",
      "L:141",
      "L:142",
      "L:143",
      "L:144",
      "L:145",
      "L:146",
      "L:147",
      "L:148",
      "L:149",
      "L:15",
      "L:150",
      "L:151",
      "L:152",
      "L:153",
      "L:154",
      "L:155",
      "L:156",
      "L:157",
      "L:158",
      "L:159",
      "L:16",
      "L:160",
      "L:161",
      "L:162",
      "L:163",
      "L:164",
      "L:165",
      "L:166",
      "L:168",
      "L:17",
      "L:170",
      "L:171",
      "L:172",
      "L:173",
      "L:174",
      "L:175",
      "L:176",
      "L:177",
      "L:178",
      "L:179",
      "L:18",
      "L:180",
      "L:181",
      "L:182",
      "L:183",
      "L:184",
      "L:185",
      "L:186",
      "L:187",
      "L:188",
      "L:189",
      "L:19",
      "L:190",
      "L:191",
      "L:192",
      "L:193",
      "L:194",
      "L:195",
      "L:196",
      "L:197",
      "L:198",
      "L:199",
      "L:2",
      "L:20",
      "L:200",
      "L:203",
      "L:204",
      "L:205",
      "L:206",
      "L:207",
      "L:208",
      "L:209",
      "L:21",
      "L:210",
      "L:211",
      "L:22",
      "L:23",
      "L:24",
      "L:25",
      "L:26",
      "L:27",
      "L:28",
      "L:29",
      "L:3",
      "L:30",
      "L:31",
      "L:32",
      "L:33",
      "L:34",
      "L:35",
      "L:36",
      "L:37",
      "L:38",
      "L:39",
      "L:4",
      "L:40",
      "L:41",
      "L:42",
      "L:43",
      "L:44",
      "L:45",
      "L:46",
      "L:47",
      "L:48",
      "L:49",
      "L:5",
      "L:50",
      "L:51",
      "L:52",
      "L:53",
      "L:54",
      "L:55",
      "L:56",
      "L:57",
      "L:58",
      "L:59",
      "L:6",
      "L:60",
      "L:61",
      "L:62",
      "L:63",
      "L:64",
      "L:65",
      "L:66",
      "L:67",
      "L:68",
      "L:69",
      "L:7",
      "L:70",
      "L:71",
      "L:72",
      "L:73",
      "L:74",
      "L:75",
      "L:76",
      "L:77",
      "L:78",
      "L:79",
      "L:8",
      "L:80",
      "L:81",
      "L:82",
      "L:83",
      "L:84",
      "L:85",
      "L:86",
      "L:87",
      "L:88",
      "L:89",
      "L:9",
      "L:90",
      "L:91",
      "L:92",
      "L:93",
      "L:94",
      "L:95",
      "L:96",
      "L:97",
      "L:98",
      "L:99"
    ],
    "H:5": [
      "H:1",
      "H:10",
      "H:100",
      "H:101",
      "H:102",
      "H:103",
      "H:104",
      "H:105",
      "H:106",
      "H:107",
      "H:108",
      "H:109",
      "H:11",
      "H:110",
      "H:111",
      "H:112",
      "H:113",
      "H:114",
      "H:115",
      "H:116",
      "H:117",
      "H:118",
      "H:119",
      "H:12",
      "H:120",
      "H:121",
      "H:122",
      "H:123",
      "H:124",
      "H:125",
      "H:126",
      "H:127",
      "H:128",
      "H:13",
      "H:136",
      "H:137",
      "H:138",
      "H:139",
      "H:14",
      "H:140",
      "H:141",
      "H:142",
      "H:143",
      "H:144",
      "H:145",
      "H:146",
      "H:147",
      "H:148",
      "H:149",
      "H:15",
      "H:150",
      "H:151",
      "H:152",
      "H:153",
      "H:154",
      "H:156",
      "H:157",
      "H:16",
      "H:162",
      "H:163",
      "H:164",
      "H:165",
      "H:166",
      "H:167",
      "H:168",
      "H:169",
      "H:17",
      "H:171",
      "H:172",
      "H:173",
      "H:174",
      "H:175",
      "H:176",
      "H:177",
      "H:178",
      "H:179",
      "H:18",
      "H:180",
      "H:183",
      "H:184",
      "H:185",
      "H:186",
      "H:187",
      "H:188",
      "H:189",
      "H:19",
      "H:190",
      "H:191",
      "H:192",
      "H:193",
      "H:194",
      "H:195",
      "H:196",
      "H:197",
      "H:198",
      "H:2",
      "H:20",
      "H:200",
      "H:202",
      "H:203",
      "H:205",
      "H:206",
      "H:207",
      "H:208",
      "H:209",
      "H:21",
      "H:210",
      "H:211",
      "H:212",
      "H:213",
      "H:214",
      "H:215",
      "H:216",
      "H:217",
      "H:218",
      "H:219",
      "H:22",
      "H:220",
      "H:221",
      "H:222",
      "H:223",
      "H:226",
      "H:227",
      "H:228",
      "H:23",
      "H:24",
      "H:25",
      "H:26",
      "H:27",
      "H:28",
      "H:29",
      "H:3",
      "H:30",
      "H:31",
      "H:32",
      "H:33",
      "H:34",
      "H:35",
      "H:36",
      "H:37",
      "H:38",
      "H:39",
      "H:4",
      "H:40",
      "H:41",
      "H:42",
      "H:43",
      "H:44",
      "H:45",
      "H:46",
      "H:47",
      "H:48",
      "H:49",
      "H:50",
      "H:51",
      "H:52",
      "H:53",
      "H:54",
      "H:55",
      "H:56",
      "H:57",
      "H:58",
      "H:59",
      "H:6",
      "H:60",
      "H:61",
      "H:62",
      "H:63",
      "H:64",
      "H:65",
      "H:66",
      "H:67",
      "H:68",
      "H:69",
      "H:7",
      "H:70",
      "H:71",
      "H:72",
      "H:73",
      "H:74",
      "H:75",
      "H:76",
      "H:77",
      "H:78",
      "H:79",
      "H:8",
      "H:80",
      "H:81",
      "H:82",
      "H:83",
      "H:84",
      "H:85",
      "H:86",
      "H:87",
      "H:88",
      "H:89",
      "H:9",
      "H:90",
      "H:91",
      "H:92",
      "H:93",
      "H:94",
      "H:95",
      "H:96",
      "H:97",
      "H:98",
      "H:99",
      "L:1",
      "L:100",
      "L:101",
      "L:102",
      "L:103",
      "L:104",
      "L:105",
      "L:106",
      "L:107",
      "L:108",
      "L:109",
      "L:11",
      "L:110",
      "L:111",
      "L:112",
      "L:113",
      "L:114",
      "L:115",
      "L:116",
      "L:117",
      "L:118",
      "L:119",
      "L:12",
      "L:120",
      "L:121",
      "L:122",
      "L:123",
      "L:124",
      "L:125",
      "L:126",
      "L:127",
      "L:128",
      "L:129",
      "L:13",
      "L:130",
      "L:131",
      "L:132",
      "L:133",
      "L:134",
      "L:135",
      "L:136",
      "L:137",
      "L:138",
      "L:139",
      "L:14",
      "L:140",
      "L:141",
      "L:142",
      "L:143",
      "L:144",
      "L:145",
      "L:146",
      "L:147",
      "L:148",
      "L:149",
      "L:15",
      "L:150",
      "L:151",
      "L:152",
      "L:153",
      "L:154",
      "L:155",
      "L:156",
      "L:157",
      "L:158",
      "L:159",
      "L:16",
      "L:160",
      "L:161",
      "L:162",
      "L:163",
      "L:164",
      "L:165",
      "L:166",
      "L:168",
      "L:17",
      "L:170",
      "L:171",
      "L:172",
      "L:173",
      "L:174",
      "L:175",
      "L:176",
      "L:177",
      "L:178",
      "L:179",
      "L:18",
      "L:180",
      "L:181",
      "L:182",
      "L:183",
      "L:184",
      "L:185",
      "L:186",
      "L:187",
      "L:188",
      "L:189",
      "L:19",
      "L:190",
      "L:191",
      "L:192",
      "L:193",
      "L:194",
      "L:195",
      "L:196",
      "L:197",
      "L:198",
      "L:199",
      "L:2",
      "L:20",
      "L:200",
      "L:203",
      "L:204",
      "L:205",
      "L:206",
      "L:207",
      "L:208",
      "L:209",
      "L:21",
      "L:210",
      "L:211",
      "L:22",
      "L:23",
      "L:24",
      "L:25",
      "L:26",
      "L:27",
      "L:28",
      "L:29",
      "L:3",
      "L:30",
      "L:31",
      "L:32",
      "L:33",
      "L:34",
      "L:35",
      "L:36",
      "L:37",
      "L:38",
      "L:39",
      "L:4",
      "L:40",
      "L:41",
      "L:42",
      "L:43",
      "L:44",
      "L:45",
      "L:46",
      "L:47",
      "L:48",
      "L:49",
      "L:5",
      "L:50",
      "L:51",
      "L:52",
      "L:53",
      "L:54",
      "L:55",
      "L:56",
      "L:57",
      "L:58",
      "L:59",
      "L:6",
      "L:60",
      "L:61",
      "L:62",
      "L:63",
      "L:64",
      "L:65",
      "L:66",
      "L:67",
      "L:68",
      "L:69",
      "L:7",
      "L:70",
      "L:71",
      "L:72",
      "L:73",
      "L:74",
      "L:75",
      "L:76",
      "L:77",
      "L:78",
      "L:79",
      "L:8",
      "L:80",
      "L:81",
      "L:82",
      "L:83",
      "L:84",
      "L:85",
      "L:86",
      "L:87",
      "L:88",
      "L:89",
      "L:9",
      "L:90",
      "L:91",
      "L:92",
      "L:93",
      "L:94",
      "L:95",
      "L:96",
      "L:97",
      "L:98",
      "L:99"
    ],
    "H:6": [
      "H:1",
      "H:10",
      "H:100",
      "H:101",
      "H:102",
      "H:103",
      "H:104",
      "H:105",
      "H:106",
      "H:107",
      "H:108",
      "H:109",
      "H:11",
      "H:110",
      "H:111",
      "H:112",
      "H:113",
      "H:114",
      "H:115",
      "H:116",
      "H:117",
      "H:118",
      "H:119",
      "H:12",
      "H:120",
      "H:121",
      "H:122",
      "H:123",
      "H:124",
      "H:125",
      "H:126",
      "H:127",
      "H:128",
      "H:13",
      "H:136",
      "H:137",
      "H:138",
      "H:139",
      "H:14",
      "H:140",
      "H:141",
      "H:142",
      "H:143",
      "H:144",
      "H:145",
      "H:146",
      "H:147",
      "H:148",
      "H:149",
      "H:15",
      "H:150",
      "H:151",
      "H:152",
      "H:153",
      "H:154",
      "H:156",
      "H:157",
      "H:16",
      "H:162",
      "H:163",
      "H:164",
      "H:165",
      "H:166",
      "H:167",
      "H:168",
      "H:169",
      "H:17",
      "H:171",
      "H:172",
      "H:173",
      "H:174",
      "H:175",
      "H:176",
      "H:177",
      "H:178",
      "H:179",
      "H:18",
      "H:180",
      "H:183",
      "H:184",
      "H:185",
      "H:186",
      "H:187",
      "H:188",
      "H:189",
      "H:19",
      "H:190",
      "H:191",
      "H:192",
      "H:193",
      "H:194",
      "H:195",
      "H:196",
      "H:197",
      "H:198",
      "H:2",
      "H:20",
      "H:200",
      "H:202",
      "H:203",
      "H:205",
      "H:206",
      "H:207",
      "H:208",
      "H:209",
      "H:21",
      "H:210",
      "H:211",
      "H:212",
      "H:213",
      "H:214",
      "H:215",
      "H:216",
      "H:217",
      "H:218",
      "H:219",
      "H:22",
      "H:220",
      "H:221",
      "H:222",
      "H:223",
      "H:226",
      "H:227",
      "H:228",
      "H:23",
      "H:24",
      "H:25",
      "H:26",
      "H:27",
      "H:28",
      "H:29",
      "H:3",
      "H:30",
      "H:31",
      "H:32",
      "H:33",
      "H:34",
      "H:35",
      "H:36",
      "H:37",
      "H:38",
      "H:39",
      "H:4",
      "H:40",
      "H:41",
      "H:42",
      "H:43",
      "H:44",
      "H:45",
      "H:46",
      "H:47",
      "H:48",
      "H:49",
      "H:5",
      "H:50",
      "H:51",
      "H:52",
      "H:53",
      "H:54",
      "H:55",
      "H:56",
      "H:57",
      "H:58",
      "H:59",
      "H:60",
      "H:61",
      "H:62",
      "H:63",
      "H:64",
      "H:65",
      "H:66",
      "H:67",
      "H:68",
      "H:69",
      "H:7",
      "H:70",
      "H:71",
      "H:72",
      "H:73",
      "H:74",
      "H:75",
      "H:76",
      "H:77",
      "H:78",
      "H:79",
      "H:8",
      "H:80",
      "H:81",
      "H:82",
      "H:83",
      "H:84",
      "H:85",
      "H:86",
      "H:87",
      "H:88",
      "H:89",
      "H:9",
      "H:90",
      "H:91",
      "H:92",
      "H:93",
      "H:94",
      "H:95",
      "H:96",
      "H:97",
      "H:98",
      "H:99",
      "L:1",
      "L:100",
      "L:101",
      "L:102",
      "L:103",
      "L:104",
      "L:105",
      "L:106",
      "L:107",
      "L:108",
      "L:109",
      "L:11",
      "L:110",
      "L:111",
      "L:112",
      "L:113",
      "L:114",
      "L:115",
      "L:116",
      "L:117",
      "L:118",
      "L:119",
      "L:12",
      "L:120",
      "L:121",
      "L:122",
      "L:123",
      "L:124",
      "L:125",
      "L:126",
      "L:127",
      "L:128",
      "L:129",
      "L:13",
      "L:130",
      "L:131",
      "L:132",
      "L:133",
      "L:134",
      "L:135",
      "L:136",
      "L:137",
      "L:138",
      "L:139",
      "L:14",
      "L:140",
      "L:141",
      "L:142",
      "L:143",
      "L:144",
      "L:145",
      "L:146",
      "L:147",
      "L:148",
      "L:149",
      "L:15",
      "L:150",
      "L:151",
      "L:152",
      "L:153",
      "L:154",
      "L:155",
      "L:156",
      "L:157",
      "L:158",
      "L:159",
      "L:16",
      "L:160",
      "L:161",
      "L:162",
      "L:163",
      "L:164",
      "L:165",
      "L:166",
      "L:168",
      "L:17",
      "L:170",
      "L:171",
      "L:172",
      "L:173",
      "L:174",
      "L:175",
      "L:176",
      "L:177",
      "L:178",
      "L:179",
      "L:18",
      "L:180",
      "L:181",
      "L:182",
      "L:183",
      "L:184",
      "L:185",
      "L:186",
      "L:187",
      "L:188",
      "L:189",
      "L:19",
      "L:190",
      "L:191",
      "L:192",
      "L:193",
      "L:194",
      "L:195",
      "L:196",
      "L:197",
      "L:198",
      "L:199",
      "L:2",
      "L:20",
      "L:200",
      "L:203",
      "L:204",
      "L:205",
      "L:206",
      "L:207",
      "L:208",
      "L:209",
      "L:21",
      "L:210",
      "L:211",
      "L:22",
      "L:23",
      "L:24",
      "L:25",
      "L:26",
      "L:27",
      "L:28",
      "L:29",
      "L:3",
      "L:30",
      "L:31",
      "L:32",
      "L:33",
      "L:34",
      "L:35",
      "L:36",
      "L:37",
      "L:38",
      "L:39",
      "L:4",
      "L:40",
      "L:41",
      "L:42",
      "L:43",
      "L:44",
      "L:45",
      "L:46",
      "L:47",
      "L:48",
      "L:49",
      "L:5",
      "L:50",
      "L:51",
      "L:52",
      "L:53",
      "L:54",
      "L:55",
      "L:56",
      "L:57",
      "L:58",
      "L:59",
      "L:6",
      "L:60",
      "L:61",
      "L:62",
      "L:63",
      "L:64",
      "L:65",
      "L:66",
      "L:67",
      "L:68",
      "L:69",
      "L:7",
      "L:70",
      "L:71",
      "L:72",
      "L:73",
      "L:74",
      "L:75",
      "L:76",
      "L:77",
      "L:78",
      "L:79",
      "L:8",
      "L:80",
      "L:81",
      "L:82",
      "L:83",
      "L:84",
      "L:85",
      "L:86",
      "L:87",
      "L:88",
      "L:89",
      "L:9",
      "L:90",
      "L:91",
      "L:92",
      "L:93",
      "L:94",
      "L:95",
      "L:96",
      "L:97",
      "L:98",
      "L:99"
    ],
    "H:7": [
      "H:1",
      "H:10",
      "H:100",
      "H:101",
      "H:102",
      "H:103",
      "H:104",
      "H:105",
      "H:106",
      "H:107",
      "H:108",
      "H:109",
      "H:11",
      "H:110",
      "H:111",
      "H:112",
      "H:113",
      "H:114",
      "H:115",
      "H:116",
      "H:117",
      "H:118",
      "H:119",
      "H:12",
      "H:120",
      "H:121",
      "H:122",
      "H:123",
      "H:124",
      "H:125",
      "H:126",
      "H:127",
      "H:128",
      "H:13",
      "H:136",
      "H:137",
      "H:138",
      "H:139",
      "H:14",
      "H:140",
      "H:141",
      "H:142",
      "H:143",
      "H:144",
      "H:145",
      "H:146",
      "H:147",
      "H:148",
      "H:149",
      "H:15",
      "H:150",
      "H:151",
      "H:152",
      "H:153",
      "H:154",
      "H:156",
      "H:157",
      "H:16",
      "H:162",
      "H:163",
      "H:164",
      "H:165",
      "H:166",
      "H:167",
      "H:168",
      "H:169",
      "H:17",
      "H:171",
      "H:172",
      "H:173",
      "H:174",
      "H:175",
      "H:176",
      "H:177",
      "H:178",
      "H:179",
      "H:18",
      "H:180",
      "H:183",
      "H:184",
      "H:185",
      "H:186",
      "H:187",
      "H:188",
      "H:189",
      "H:19",
      "H:190",
      "H:191",
      "H:192",
      "H:193",
      "H:194",
      "H:195",
      "H:196",
      "H:197",
      "H:198",
      "H:2",
      "H:20",
      "H:200",
      "H:202",
      "H:203",
      "H:205",
      "H:206",
      "H:207",
      "H:208",
      "H:209",
      "H:21",
      "H:210",
      "H:211",
      "H:212",
      "H:213",
      "H:214",
      "H:215",
      "H:216",
      "H:217",
      "H:218",
      "H:219",
      "H:22",
      "H:220",
      "H:221",
      "H:222",
      "H:223",
      "H:226",
      "H:227",
      "H:228",
      "H:23",
      "H:24",
      "H:25",
      "H:26",
      "H:27",
      "H:28",
      "H:29",
      "H:3",
      "H:30",
      "H:31",
      "H:32",
      "H:33",
      "H:34",
      "H:35",
      "H:36",
      "H:37",
      "H:38",
      "H:39",
      "H:4",
      "H:40",
      "H:41",
      "H:42",
      "H:43",
      "H:44",
      "H:45",
      "H:46",
      "H:47",
      "H:48",
      "H:49",
      "H:5",
      "H:50",
      "H:51",
      "H:52",
      "H:53",
      "H:54",
      "H:55",
      "H:56",
      "H:57",
      "H:58",
      "H:59",
      "H:6",
      "H:60",
      "H:61",
      "H:62",
      "H:63",
      "H:64",
      "H:65",
      "H:66",
      "H:67",
      "H:68",
      "H:69",
      "H:70",
      "H:71",
      "H:72",
      "H:73",
      "H:74",
      "H:75",
      "H:76",
      "H:77",
      "H:78",
      "H:79",
      "H:8",
      "H:80",
      "H:81",
      "H:82",
      "H:83",
      "H:84",
      "H:85",
      "H:86",
      "H:87",
      "H:88",
      "H:89",
      "H:9",
      "H:90",
      "H:91",
      "H:92",
      "H:93",
      "H:94",
      "H:95",
      "H:96",
      "H:97",
      "H:98",
      "H:99",
      "L:1",
      "L:100",
      "L:101",
      "L:102",
      "L:103",
      "L:104",
      "L:105",
      "L:106",
      "L:107",
      "L:108",
      "L:109",
      "L:11",
      "L:110",
      "L:111",
      "L:112",
      "L:113",
      "L:114",
      "L:115",
      "L:116",
      "L:117",
      "L:118",
      "L:119",
      "L:12",
      "L:120",
      "L:121",
      "L:122",
      "L:123",
      "L:124",
      "L:125",
      "L:126",
      "L:127",
      "L:128",
      "L:129",
      "L:13",
      "L:130",
      "L:131",
      "L:132",
      "L:133",
      "L:134",
      "L:135",
      "L:136",
      "L:137",
      "L:138",
      "L:139",
      "L:14",
      "L:140",
      "L:141",
      "L:142",
      "L:143",
      "L:144",
      "L:145",
      "L:146",
      "L:147",
      "L:148",
      "L:149",
      "L:15",
      "L:150",
      "L:151",
      "L:152",
      "L:153",
      "L:154",
      "L:155",
      "L:156",
      "L:157",
      "L:158",
      "L:159",
      "L:16",
      "L:160",
      "L:161",
      "L:162",
      "L:163",
      "L:164",
      "L:165",
      "L:166",
      "L:168",
      "L:17",
      "L:170",
      "L:171",
      "L:172",
      "L:173",
      "L:174",
      "L:175",
      "L:176",
      "L:177",
      "L:178",
      "L:179",
      "L:18",
      "L:180",
      "L:181",
      "L:182",
      "L:183",
      "L:184",
      "L:185",
      "L:186",
      "L:187",
      "L:188",
      "L:189",
      "L:19",
      "L:190",
      "L:191",
      "L:192",
      "L:193",
      "L:194",
      "L:195",
      "L:196",
      "L:197",
      "L:198",
      "L:199",
      "L:2",
      "L:20",
      "L:200",
      "L:203",
      "L:204",
      "L:205",
      "L:206",
      "L:207",
      "L:208",
      "L:209",
      "L:21",
      "L:210",
      "L:211",
      "L:22",
      "L:23",
      "L:24",
      "L:25",
      "L:26",
      "L:27",
      "L:28",
      "L:29",
      "L:3",
      "L:30",
      "L:31",
      "L:32",
      "L:33",
      "L:34",
      "L:35",
      "L:36",
      "L:37",
      "L:38",
      "L:39",
      "L:4",
      "L:40",
      "L:41",
      "L:42",
      "L:43",
      "L:44",
      "L:45",
      "L:46",
      "L:47",
      "L:48",
      "L:49",
      "L:5",
      "L:50",
      "L:51",
      "L:52",
      "L:53",
      "L:54",
      "L:55",
      "L:56",
      "L:57",
      "L:58",
      "L:59",
      "L:6",
      "L:60",
      "L:61",
      "L:62",
      "L:63",
      "L:64",
      "L:65",
      "L:66",
      "L:67",
      "L:68",
      "L:69",
      "L:7",
      "L:70",
      "L:71",
      "L:72",
      "L:73",
      "L:74",
      "L:75",
      "L:76",
      "L:77",
      "L:78",
      "L:79",
      "L:8",
      "L:80",
      "L:81",
      "L:82",
      "L:83",
      "L:84",
      "L:85",
      "L:86",
      "L:87",
      "L:88",
      "L:89",
      "L:9",
      "L:90",
      "L:91",
      "L:92",
      "L:93",
      "L:94",
      "L:95",
      "L:96",
      "L:97",
      "L:98",
      "L:99"
    ],
    "H:8": [
      "H:1",
      "H:10",
      "H:100",
      "H:101",
      "H:102",
      "H:103",
      "H:104",
      "H:105",
      "H:106",
      "H:107",
      "H:108",
      "H:109",
      "H:11",
      "H:110",
      "H:111",
      "H:112",
      "H:113",
      "H:114",
      "H:115",
      "H:116",
      "H:117",
      "H:118",
      "H:119",
      "H:12",
      "H:120",
      "H:121",
      "H:122",
      "H:123",
      "H:124",
      "H:125",
      "H:126",
      "H:127",
      "H:128",
      "H:13",
      "H:136",
      "H:137",
      "H:138",
      "H:139",
      "H:14",
      "H:140",
      "H:141",
      "H:142",
      "H:143",
      "H:144",
      "H:145",
      "H:146",
      "H:147",
      "H:148",
      "H:149",
      "H:15",
      "H:150",
      "H:151",
      "H:152",
      "H:153",
      "H:154",
      "H:156",
      "H:157",
      "H:16",
      "H:162",
      "H:163",
      "H:164",
      "H:165",
      "H:166",
      "H:167",
      "H:168",
      "H:169",
      "H:17",
      "H:171",
      "H:172",
      "H:173",
      "H:174",
      "H:175",
      "H:176",
      "H:177",
      "H:178",
      "H:179",
      "H:18",
      "H:180",
      "H:183",
      "H:184",
      "H:185",
      "H:186",
      "H:187",
      "H:188",
      "H:189",
      "H:19",
      "H:190",
      "H:191",
      "H:192",
      "H:193",
      "H:194",
      "H:195",
      "H:196",
      "H:197",
      "H:198",
      "H:2",
      "H:20",
      "H:200",
      "H:202",
      "H:203",
      "H:205",
      "H:206",
      "H:207",
      "H:208",
      "H:209",
      "H:21",
      "H:210",
      "H:211",
      "H:212",
      "H:213",
      "H:214",
      "H:215",
      "H:216",
      "H:217",
      "H:218",
      "H:219",
      "H:22",
      "H:220",
      "H:221",
      "H:222",
      "H:223",
      "H:226",
      "H:227",
      "H:228",
      "H:23",
      "H:24",
      "H:25",
      "H:26",
      "H:27",
      "H:28",
      "H:29",
      "H:3",
      "H:30",
      "H:31",
      "H:32",
      "H:33",
      "H:34",
      "H:35",
      "H:36",
      "H:37",
      "H:38",
      "H:39",
      "H:4",
      "H:40",
      "H:41",
      "H:42",
      "H:43",
      "H:44",
      "H:45",
      "H:46",
      "H:47",
      "H:48",
      "H:49",
      "H:5",
      "H:50",
      "H:51",
      "H:52",
      "H:53",
      "H:54",
      "H:55",
      "H:56",
      "H:57",
      "H:58",
      "H:59",
      "H:6",
      "H:60",
      "H:61",
      "H:62",
      "H:63",
      "H:64",
      "H:65",
      "H:66",
      "H:67",
      "H:68",
      "H:69",
      "H:7",
      "H:70",
      "H:71",
      "H:72",
      "H:73",
      "H:74",
      "H:75",
      "H:76",
      "H:77",
      "H:78",
      "H:79",
      "H:80",
      "H:81",
      "H:82",
      "H:83",
      "H:84",
      "H:85",
      "H:86",
      "H:87",
      "H:88",
      "H:89",
      "H:9",
      "H:90",
      "H:91",
      "H:92",
      "H:93",
      "H:94",
      "H:95",
      "H:96",
      "H:97",
      "H:98",
      "H:99",
      "L:1",
      "L:100",
      "L:101",
      "L:102",
      "L:103",
      "L:104",
      "L:105",
      "L:106",
      "L:107",
      "L:108",
      "L:109",
      "L:11",
      "L:110",
      "L:111",
      "L:112",
      "L:113",
      "L:114",
      "L:115",
      "L:116",
      "L:117",
      "L:118",
      "L:119",
      "L:12",
      "L:120",
      "L:121",
      "L:122",
      "L:123",
      "L:124",
      "L:125",
      "L:126",
      "L:127",
      "L:128",
      "L:129",
      "L:13",
      "L:130",
      "L:131",
      "L:132",
      "L:133",
      "L:134",
      "L:135",
      "L:136",
      "L:137",
      "L:138",
      "L:139",
      "L:14",
      "L:140",
      "L:141",
      "L:142",
      "L:143",
      "L:144",
      "L:145",
      "L:146",
      "L:147",
      "L:148",
      "L:149",
      "L:15",
      "L:150",
      "L:151",
      "L:152",
      "L:153",
      "L:154",
      "L:155",
      "L:156",
      "L:157",
      "L:158",
      "L:159",
      "L:16",
      "L:160",
      "L:161",
      "L:162",
      "L:163",
      "L:164",
      "L:165",
      "L:166",
      "L:168",
      "L:17",
      "L:170",
      "L:171",
      "L:172",
      "L:173",
      "L:174",
      "L:175",
      "L:176",
      "L:177",
      "L:178",
      "L:179",
      "L:18",
      "L:180",
      "L:181",
      "L:182",
      "L:183",
      "L:184",
      "L:185",
      "L:186",
      "L:187",
      "L:188",
      "L:189",
      "L:19",
      "L:190",
      "L:191",
      "L:192",
      "L:193",
      "L:194",
      "L:195",
      "L:196",
      "L:197",
      "L:198",
      "L:199",
      "L:2",
      "L:20",
      "L:200",
      "L:203",
      "L:204",
      "L:205",
      "L:206",
      "L:207",
      "L:208",
      "L:209",
      "L:21",
      "L:210",
      "L:211",
      "L:22",
      "L:23",
      "L:24",
      "L:25",
      "L:26",
      "L:27",
      "L:28",
      "L:29",
      "L:3",
      "L:30",
      "L:31",
      "L:32",
      "L:33",
      "L:34",
      "L:35",
      "L:36",
      "L:37",
      "L:38",
      "L:39",
      "L:4",
      "L:40",
      "L:41",
      "L:42",
      "L:43",
      "L:44",
      "L:45",
      "L:46",
      "L:47",
      "L:48",
      "L:49",
      "L:5",
      "L:50",
      "L:51",
      "L:52",
      "L:53",
      "L:54",
      "L:55",
      "L:56",
      "L:57",
      "L:58",
      "L:59",
      "L:6",
      "L:60",
      "L:61",
      "L:62",
      "L:63",
      "L:64",
      "L:65",
      "L:66",
      "L:67",
      "L:68",
      "L:69",
      "L:7",
      "L:70",
      "L:71",
      "L:72",
      "L:73",
      "L:74",
      "L:75",
      "L:76",
      "L:77",
      "L:78",
      "L:79",
      "L:8",
      "L:80",
      "L:81",
      "L:82",
      "L:83",
      "L:84",
      "L:85",
      "L:86",
      "L:87",
      "L:88",
      "L:89",
      "L:9",
      "L:90",
      "L:91",
      "L:92",
      "L:93",
      "L:94",
      "L:95",
      "L:96",
      "L:97",
      "L:98",
      "L:99"
    ],
    "H:9": [
      "H:1",
      "H:10",
      "H:100",
      "H:101",
      "H:102",
      "H:103",
      "H:104",
      "H:105",
      "H:106",
      "H:107",
      "H:108",
      "H:109",
      "H:11",
      "H:110",
      "H:111",
      "H:112",
      "H:113",
      "H:114",
      "H:115",
      "H:116",
      "H:117",
      "H:118",
      "H:119",
      "H:12",
      "H:120",
      "H:121",
      "H:122",
      "H:123",
      "H:124",
      "H:125",
      "H:126",
      "H:127",
      "H:128",
      "H:13",
      "H:136",
      "H:137",
      "H:138",
      "H:139",
      "H:14",
      "H:140",
      "H:141",
      "H:142",
      "H:143",
      "H:144",
      "H:145",
      "H:146",
      "H:147",
      "H:148",
      "H:149",
      "H:15",
      "H:150",
      "H:151",
      "H:152",
      "H:153",
      "H:154",
      "H:156",
      "H:157",
      "H:16",
      "H:162",
      "H:163",
      "H:164",
      "H:165",
      "H:166",
      "H:167",
      "H:168",
      "H:169",
      "H:17",
      "H:171",
      "H:172",
      "H:173",
      "H:174",
      "H:175",
      "H:176",
      "H:177",
      "H:178",
      "H:179",
      "H:18",
      "H:180",
      "H:183",
      "H:184",
      "H:185",
      "H:186",
      "H:187",
      "H:188",
      "H:189",
      "H:19",
      "H:190",
      "H:191",
      "H:192",
      "H:193",
      "H:194",
      "H:195",
      "H:196",
      "H:197",
      "H:198",
      "H:2",
      "H:20",
      "H:200",
      "H:202",
      "H:203",
      "H:205",
      "H:206",
      "H:207",
      "H:208",
      "H:209",
      "H:21",
      "H:210",
      "H:211",
      "H:212",
      "H:213",
      "H:214",
      "H:215",
      "H:216",
      "H:217",
      "H:218",
      "H:219",
      "H:22",
      "H:220",
      "H:221",
      "H:222",
      "H:223",
      "H:226",
      "H:227",
      "H:228",
      "H:23",
      "H:24",
      "H:25",
      "H:26",
      "H:27",
      "H:28",
      "H:29",
      "H:3",
      "H:30",
      "H:31",
      "H:32",
      "H:33",
      "H:34",
      "H:35",
      "H:36",
      "H:37",
      "H:38",
      "H:39",
      "H:4",
      "H:40",
      "H:41",
      "H:42",
      "H:43",
      "H:44",
      "H:45",
      "H:46",
      "H:47",
      "H:48",
      "H:49",
      "H:5",
      "H:50",
      "H:51",
      "H:52",
      "H:53",
      "H:54",
      "H:55",
      "H:56",
      "H:57",
      "H:58",
      "H:59",
      "H:6",
      "H:60",
      "H:61",
      "H:62",
      "H:63",
      "H:64",
      "H:65",
      "H:66",
      "H:67",
      "H:68",
      "H:69",
      "H:7",
      "H:70",
      "H:71",
      "H:72",
      "H:73",
      "H:74",
      "H:75",
      "H:76",
      "H:77",
      "H:78",
      "H:79",
      "H:8",
      "H:80",
      "H:81",
      "H:82",
      "H:83",
      "H:84",
      "H:85",
      "H:86",
      "H:87",
      "H:88",
      "H:89",
      "H:90",
      "H:91",
      "H:92",
      "H:93",
      "H:94",
      "H:95",
      "H:96",
      "H:97",
      "H:98",
      "H:99",
      "L:1",
      "L:100",
      "L:101",
      "L:102",
      "L:103",
      "L:104",
      "L:105",
      "L:106",
      "L:107",
      "L:108",
      "L:109",
      "L:11",
      "L:110",
      "L:111",
      "L:112",
      "L:113",
      "L:114",
      "L:115",
      "L:116",
      "L:117",
      "L:118",
      "L:119",
      "L:12",
      "L:120",
      "L:121",
      "L:122",
      "L:123",
      "L:124",
      "L:125",
      "L:126",
      "L:127",
      "L:128",
      "L:129",
      "L:13",
      "L:130",
      "L:131",
      "L:132",
      "L:133",
      "L:134",
      "L:135",
      "L:136",
      "L:137",
      "L:138",
      "L:139",
      "L:14",
      "L:140",
      "L:141",
      "L:142",
      "L:143",
      "L:144",
      "L:145",
      "L:146",
      "L:147",
      "L:148",
      "L:149",
      "L:15",
      "L:150",
      "L:151",
      "L:152",
      "L:153",
      "L:154",
      "L:155",
      "L:156",
      "L:157",
      "L:158",
      "L:159",
      "L:16",
      "L:160",
      "L:161",
      "L:162",
      "L:163",
      "L:164",
      "L:165",
      "L:166",
      "L:168",
      "L:17",
      "L:170",
      "L:171",
      "L:172",
      "L:173",
      "L:174",
      "L:175",
      "L:176",
      "L:177",
      "L:178",
      "L:179",
      "L:18",
      "L:180",
      "L:181",
      "L:182",
      "L:183",
      "L:184",
      "L:185",
      "L:186",
      "L:187",
      "L:188",
      "L:189",
      "L:19",
      "L:190",
      "L:191",
      "L:192",
      "L:193",
      "L:194",
      "L:195",
      "L:196",
      "L:197",
      "L:198",
      "L:199",
      "L:2",
      "L:20",
      "L:200",
      "L:203",
      "L:204",
      "L:205",
      "L:206",
      "L:207",
      "L:208",
      "L:209",
      "L:21",
      "L:210",
      "L:211",
      "L:22",
      "L:23",
      "L:24",
      "L:25",
      "L:26",
      "L:27",
      "L:28",
      "L:29",
      "L:3",
      "L:30",
      "L:31",
      "L:32",
      "L:33",
      "L:34",
      "L:35",
      "L:36",
      "L:37",
      "L:38",
      "L:39",
      "L:4",
      "L:40",
      "L:41",
      "L:42",
      "L:43",
      "L:44",
      "L:45",
      "L:46",
      "L:47",
      "L:48",
      "L:49",
      "L:5",
      "L:50",
      "L:51",
      "L:52",
      "L:53",
      "L:54",
      "L:55",
      "L:56",
      "L:57",
      "L:58",
      "L:59",
      "L:6",
      "L:60",
      "L:61",
      "L:62",
      "L:63",
      "L:64",
      "L:65",
      "L:66",
      "L:67",
      "L:68",
      "L:69",
      "L:7",
      "L:70",
      "L:71",
      "L:72",
      "L:73",
      "L:74",
      "L:75",
      "L:76",
      "L:77",
      "L:78",
      "L:79",
      "L:8",
      "L:80",
      "L:81",
      "L:82",
      "L:83",
      "L:84",
      "L:85",
      "L:86",
      "L:87",
      "L:88",
      "L:89",
      "L:9",
      "L:90",
      "L:91",
      "L:92",
      "L:93",
      "L:94",
      "L:95",
      "L:96",
      "L:97",
      "L:98",
      "L:99"
    ],
    "H:10": [
      "H:1",
      "H:100",
      "H:101",
      "H:102",
      "H:103",
      "H:104",
      "H:105",
      "H:106",
      "H:107",
      "H:108",
      "H:109",
      "H:11",
      "H:110",
      "H:111",
      "H:112",
      "H:113",
      "H:114",
      "H:115",
      "H:116",
      "H:117",
      "H:118",
      "H:119",
      "H:12",
      "H:120",
      "H:121",
      "H:122",
      "H:123",
      "H:124",
      "H:125",
      "H:126",
      "H:127",
      "H:128",
      "H:13",
      "H:136",
      "H:137",
      "H:138",
      "H:139",
      "H:14",
      "H:140",
      "H:141",
      "H:142",
      "H:143",
      "H:144",
      "H:145",
      "H:146",
      "H:147",
      "H:148",
      "H:149",
      "H:15",
      "H:150",
      "H:151",
      "H:152",
      "H:153",
      "H:154",
      "H:156",
      "H:157",
      "H:16",
      "H:162",
      "H:163",
      "H:164",
      "H:165",
      "H:166",
      "H:167",
      "H:168",
      "H:169",
      "H:17",
      "H:171",
      "H:172",
      "H:173",
      "H:174",
      "H:175",
      "H:176",
      "H:177",
      "H:178",
      "H:179",
      "H:18",
      "H:180",
      "H:183",
      "H:184",
      "H:185",
      "H:186",
      "H:187",
      "H:188",
      "H:189",
      "H:19",
      "H:190",
      "H:191",
      "H:192",
      "H:193",
      "H:194",
      "H:195",
      "H:196",
      "H:197",
      "H:198",
      "H:2",
      "H:20",
      "H:200",
      "H:202",
      "H:203",
      "H:205",
      "H:206",
      "H:207",
      "H:208",
      "H:209",
      "H:21",
      "H:210",
      "H:211",
      "H:212",
      "H:213",
      "H:214",
      "H:215",
      "H:216",
      "H:217",
      "H:218",
      "H:219",
      "H:22",
      "H:220",
      "H:221",
      "H:222",
      "H:223",
      "H:226",
      "H:227",
      "H:228",
      "H:23",
      "H:24",
      "H:25",
      "H:26",
      "H:27",
      "H:28",
      "H:29",
      "H:3",
      "H:30",
      "H:31",
      "H:32",
      "H:33",
      "H:34",
      "H:35",
      "H:36",
      "H:37",
      "H:38",
      "H:39",
      "H:4",
      "H:40",
      "H:41",
      "H:42",
      "H:43",
      "H:44",
      "H:45",
      "H:46",
      "H:47",
      "H:48",
      "H:49",
      "H:5",
      "H:50",
      "H:51",
      "H:52",
      "H:53",
      "H:54",
      "H:55",
      "H:56",
      "H:57",
      "H:58",
      "H:59",
      "H:6",
      "H:60",
      "H:61",
      "H:62",
      "H:63",
      "H:64",
      "H:65",
      "H:66",
      "H:67",
      "H:68",
      "H:69",
      "H:7",
      "H:70",
      "H:71",
      "H:72",
      "H:73",
      "H:74",
      "H:75",
      "H:76",
      "H:77",
      "H:78",
      "H:79",
      "H:8",
      "H:80",
      "H:81",
      "H:82",
      "H:83",
      "H:84",
      "H:85",
      "H:86",
      "H:87",
      "H:88",
      "H:89",
      "H:9",
      "H:90",
      "H:91",
      "H:92",
      "H:93",
      "H:94",
      "H:95",
      "H:96",
      "H:97",
      "H:98",
      "H:99",
      "L:1",
      "L:100",
      "L:101",
      "L:102",
      "L:103",
      "L:104",
      "L:105",
      "L:106",
      "L:107",
      "L:108",
      "L:109",
      "L:11",
      "L:110",
      "L:111",
      "L:112",
      "L:113",
      "L:114",
      "L:115",
      "L:116",
      "L:117",
      "L:118",
      "L:119",
      "L:12",
      "L:120",
      "L:121",
      "L:122",
      "L:123",
      "L:124",
      "L:125",
      "L:126",
      "L:127",
      "L:128",
      "L:129",
      "L:13",
      "L:130",
      "L:131",
      "L:132",
      "L:133",
      "L:134",
      "L:135",
      "L:136",
      "L:137",
      "L:138",
      "L:139",
      "L:14",
      "L:140",
      "L:141",
      "L:142",
      "L:143",
      "L:144",
      "L:145",
      "L:146",
      "L:147",
      "L:148",
      "L:149",
      "L:15",
      "L:150",
      "L:151",
      "L:152",
      "L:153",
      "L:154",
      "L:155",
      "L:156",
      "L:157",
      "L:158",
      "L:159",
      "L:16",
      "L:160",
      "L:161",
      "L:162",
      "L:163",
      "L:164",
      "L:165",
      "L:166",
      "L:168",
      "L:17",
      "L:170",
      "L:171",
      "L:172",
      "L:173",
      "L:174",
      "L:175",
      "L:176",
      "L:177",
      "L:178",
      "L:179",
      "L:18",
      "L:180",
      "L:181",
      "L:182",
      "L:183",
      "L:184",
      "L:185",
      "L:186",
      "L:187",
      "L:188",
      "L:189",
      "L:19",
      "L:190",
      "L:191",
      "L:192",
      "L:193",
      "L:194",
      "L:195",
      "L:196",
      "L:197",
      "L:198",
      "L:199",
      "L:2",
      "L:20",
      "L:200",
      "L:203",
      "L:204",
      "L:205",
      "L:206",
      "L:207",
      "L:208",
      "L:209",
      "L:21",
      "L:210",
      "L:211",
      "L:22",
      "L:23",
      "L:24",
      "L:25",
      "L:26",
      "L:27",
      "L:28",
      "L:29",
      "L:3",
      "L:30",
      "L:31",
      "L:32",
      "L:33",
      "L:34",
      "L:35",
      "L:36",
      "L:37",
      "L:38",
      "L:39",
      "L:4",
      "L:40",
      "L:41",
      "L:42",
      "L:43",
      "L:44",
      "L:45",
      "L:46",
      "L:47",
      "L:48",
      "L:49",
      "L:5",
      "L:50",
      "L:51",
      "L:52",
      "L:53",
      "L:54",
      "L:55",
      "L:56",
      "L:57",
      "L:58",
      "L:59",
      "L:6",
      "L:60",
      "L:61",
      "L:62",
      "L:63",
      "L:64",
      "L:65",
      "L:66",
      "L:67",
      "L:68",
      "L:69",
      "L:7",
      "L:70",
      "L:71",
      "L:72",
      "L:73",
      "L:74",
      "L:75",
      "L:76",
      "L:77",
      "L:78",
      "L:79",
      "L:8",
      "L:80",
      "L:81",
      "L:82",
      "L:83",
      "L:84",
      "L:85",
      "L:86",
      "L:87",
      "L:88",
      "L:89",
      "L:9",
      "L:90",
      "L:91",
      "L:92",
      "L:93",
      "L:94",
      "L:95",
      "L:96",
      "L:97",
      "L:98",
      "L:99"
    ],
    "H:11": [
      "H:1",
      "H:10",
      "H:100",
      "H:101",
      "H:102",
      "H:103",
      "H:104",
      "H:105",
      "H:106",
      "H:107",
      "H:108",
      "H:109",
      "H:110",
      "H:111",
      "H:112",
      "H:113",
      "H:114",
      "H:115",
      "H:116",
      "H:117",
      "H:118",
      "H:119",
      "H:12",
      "H:120",
      "H:121",
      "H:122",
      "H:123",
      "H:124",
      "H:125",
      "H:126",
      "H:127",
      "H:128",
      "H:13",
      "H:136",
      "H:137",
      "H:138",
      "H:139",
      "H:14",
      "H:140",
      "H:141",
      "H:142",
      "H:143",
      "H:144",
      "H:145",
      "H:146",
      "H:147",
      "H:148",
      "H:149",
      "H:15",
      "H:150",
      "H:151",
      "H:152",
      "H:153",
      "H:154",
      "H:156",
      "H:157",
      "H:16",
      "H:162",
      "H:163",
      "H:164",
      "H:165",
      "H:166",
      "H:167",
      "H:168",
      "H:169",
      "H:17",
      "H:171",
      "H:172",
      "H:173",
      "H:174",
      "H:175",
      "H:176",
      "H:177",
      "H:178",
      "H:179",
      "H:18",
      "H:180",
      "H:183",
      "H:184",
      "H:185",
      "H:186",
      "H:187",
      "H:188",
      "H:189",
      "H:19",
      "H:190",
      "H:191",
      "H:192",
      "H:193",
      "H:194",
      "H:195",
      "H:196",
      "H:197",
      "H:198",
      "H:2",
      "H:20",
      "H:200",
      "H:202",
      "H:203",
      "H:205",
      "H:206",
      "H:207",
      "H:208",
      "H:209",
      "H:21",
      "H:210",
      "H:211",
      "H:212",
      "H:213",
      "H:214",
      "H:215",
      "H:216",
      "H:217",
      "H:218",
      "H:219",
      "H:22",
      "H:220",
      "H:221",
      "H:222",
      "H:223",
      "H:226",
      "H:227",
      "H:228",
      "H:23",
      "H:24",
      "H:25",
      "H:26",
      "H:27",
      "H:28",
      "H:29",
      "H:3",
      "H:30",
      "H:31",
      "H:32",
      "H:33",
      "H:34",
      "H:35",
      "H:36",
      "H:37",
      "H:38",
      "H:39",
      "H:4",
      "H:40",
      "H:41",
      "H:42",
      "H:43",
      "H:44",
      "H:45",
      "H:46",
      "H:47",
      "H:48",
      "H:49",
      "H:5",
      "H:50",
      "H:51",
      "H:52",
      "H:53",
      "H:54",
      "H:55",
      "H:56",
      "H:57",
      "H:58",
      "H:59",
      "H:6",
      "H:60",
      "H:61",
      "H:62",
      "H:63",
      "H:64",
      "H:65",
      "H:66",
      "H:67",
      "H:68",
      "H:69",
      "H:7",
      "H:70",
      "H:71",
      "H:72",
      "H:73",
      "H:74",
      "H:75",
      "H:76",
      "H:77",
      "H:78",
      "H:79",
      "H:8",
      "H:80",
      "H:81",
      "H:82",
      "H:83",
      "H:84",
      "H:85",
      "H:86",
      "H:87",
      "H:88",
      "H:89",
      "H:9",
      "H:90",
      "H:91",
      "H:92",
      "H:93",
      "H:94",
      "H:95",
      "H:96",
      "H:97",
      "H:98",
      "H:99",
      "L:1",
      "L:100",
      "L:101",
      "L:102",
      "L:103",
      "L:104",
      "L:105",
      "L:106",
      "L:107",
      "L:108",
      "L:109",
      "L:11",
      "L:110",
      "L:111",
      "L:112",
      "L:113",
      "L:114",
      "L:115",
      "L:116",
      "L:117",
      "L:118",
      "L:119",
      "L:12",
      "L:120",
      "L:121",
      "L:122",
      "L:123",
      "L:124",
      "L:125",
      "L:126",
      "L:127",
      "L:128",
      "L:129",
      "L:13",
      "L:130",
      "L:131",
      "L:132",
      "L:133",
      "L:134",
      "L:135",
      "L:136",
      "L:137",
      "L:138",
      "L:139",
      "L:14",
      "L:140",
      "L:141",
      "L:142",
      "L:143",
      "L:144",
      "L:145",
      "L:146",
      "L:147",
      "L:148",
      "L:149",
      "L:15",
      "L:150",
      "L:151",
      "L:152",
      "L:153",
      "L:154",
      "L:155",
      "L:156",
      "L:157",
      "L:158",
      "L:159",
      "L:16",
      "L:160",
      "L:161",
      "L:162",
      "L:163",
      "L:164",
      "L:165",
      "L:166",
      "L:168",
      "L:17",
      "L:170",
      "L:171",
      "L:172",
      "L:173",
      "L:174",
      "L:175",
      "L:176",
      "L:177",
      "L:178",
      "L:179",
      "L:18",
      "L:180",
      "L:181",
      "L:182",
      "L:183",
      "L:184",
      "L:185",
      "L:186",
      "L:187",
      "L:188",
      "L:189",
      "L:19",
      "L:190",
      "L:191",
      "L:192",
      "L:193",
      "L:194",
      "L:195",
      "L:196",
      "L:197",
      "L:198",
      "L:199",
      "L:2",
      "L:20",
      "L:200",
      "L:203",
      "L:204",
      "L:205",
      "L:206",
      "L:207",
      "L:208",
      "L:209",
      "L:21",
      "L:210",
      "L:211",
      "L:22",
      "L:23",
      "L:24",
      "L:25",
      "L:26",
      "L:27",
      "L:28",
      "L:29",
      "L:3",
      "L:30",
      "L:31",
      "L:32",
      "L:33",
      "L:34",
      "L:35",
      "L:36",
      "L:37",
      "L:38",
      "L:39",
      "L:4",
      "L:40",
      "L:41",
      "L:42",
      "L:43",
      "L:44",
      "L:45",
      "L:46",
      "L:47",
      "L:48",
      "L:49",
      "L:5",
      "L:50",
      "L:51",
      "L:52",
      "L:53",
      "L:54",
      "L:55",
      "L:56",
      "L:57",
      "L:58",
      "L:59",
      "L:6",
      "L:60",
      "L:61",
      "L:62",
      "L:63",
      "L:64",
      "L:65",
      "L:66",
      "L:67",
      "L:68",
      "L:69",
      "L:7",
      "L:70",
      "L:71",
      "L:72",
      "L:73",
      "L:74",
      "L:75",
      "L:76",
      "L:77",
      "L:78",
      "L:79",
      "L:8",
      "L:80",
      "L:81",
      "L:82",
      "L:83",
      "L:84",
      "L:85",
      "L:86",
      "L:87",
      "L:88",
      "L:89",
      "L:9",
      "L:90",
      "L:91",
      "L:92",
      "L:93",
      "L:94",
      "L:95",
      "L:96",
      "L:97",
      "L:98",
      "L:99"
    ],
    "H:12": [
      "H:1",
      "H:10",
      "H:100",
      "H:101",
      "H:102",
      "H:103",
      "H:104",
      "H:105",
      "H:106",
      "H:107",
      "H:108",
      "H:109",
      "H:11",
      "H:110",
      "H:111",
      "H:112",
      "H:113",
      "H:114",
      "H:115",
      "H:116",
      "H:117",
      "H:118",
      "H:119",
      "H:120",
      "H:121",
      "H:122",
      "H:123",
      "H:124",
      "H:125",
      "H:126",
      "H:127",
      "H:128",
      "H:13",
      "H:136",
      "H:137",
      "H:138",
      "H:139",
      "H:14",
      "H:140",
      "H:141",
      "H:142",
      "H:143",
      "H:144",
      "H:145",
      "H:146",
      "H:147",
      "H:148",
      "H:149",
      "H:15",
      "H:150",
      "H:151",
      "H:152",
      "H:153",
      "H:154",
      "H:156",
      "H:157",
      "H:16",
      "H:162",
      "H:163",
      "H:164",
      "H:165",
      "H:166",
      "H:167",
      "H:168",
      "H:169",
      "H:17",
      "H:171",
      "H:172",
      "H:173",
      "H:174",
      "H:175",
      "H:176",
      "H:177",
      "H:178",
      "H:179",
      "H:18",
      "H:180",
      "H:183",
      "H:184",
      "H:185",
      "H:186",
      "H:187",
      "H:188",
      "H:189",
      "H:19",
      "H:190",
      "H:191",
      "H:192",
      "H:193",
      "H:194",
      "H:195",
      "H:196",
      "H:197",
      "H:198",
      "H:2",
      "H:20",
      "H:200",
      "H:202",
      "H:203",
      "H:205",
      "H:206",
      "H:207",
      "H:208",
      "H:209",
      "H:21",
      "H:210",
      "H:211",
      "H:212",
      "H:213",
      "H:214",
      "H:215",
      "H:216",
      "H:217",
      "H:218",
      "H:219",
      "H:22",
      "H:220",
      "H:221",
      "H:222",
      "H:223",
      "H:226",
      "H:227",
      "H:228",
      "H:23",
      "H:24",
      "H:25",
      "H:26",
      "H:27",
      "H:28",
      "H:29",
      "H:3",
      "H:30",
      "H:31",
      "H:32",
      "H:33",
      "H:34",
      "H:35",
      "H:36",
      "H:37",
      "H:38",
      "H:39",
      "H:4",
      "H:40",
      "H:41",
      "H:42",
      "H:43",
      "H:44",
      "H:45",
      "H:46",
      "H:47",
      "H:48",
      "H:49",
      "H:5",
      "H:50",
      "H:51",
      "H:52",
      "H:53",
      "H:54",
      "H:55",
      "H:56",
      "H:57",
      "H:58",
      "H:59",
      "H:6",
      "H:60",
      "H:61",
      "H:62",
      "H:63",
      "H:64",
      "H:65",
      "H:66",
      "H:67",
      "H:68",
      "H:69",
      "H:7",
      "H:70",
      "H:71",
      "H:72",
      "H:73",
      "H:74",
      "H:75",
      "H:76",
      "H:77",
      "H:78",
      "H:79",
      "H:8",
      "H:80",
      "H:81",
      "H:82",
      "H:83",
      "H:84",
      "H:85",
      "H:86",
      "H:87",
      "H:88",
      "H:89",
      "H:9",
      "H:90",
      "H:91",
      "H:92",
      "H:93",
      "H:94",
      "H:95",
      "H:96",
      "H:97",
      "H:98",
      "H:99",
      "L:1",
      "L:100",
      "L:101",
      "L:102",
      "L:103",
      "L:104",
      "L:105",
      "L:106",
      "L:107",
      "L:108",
      "L:109",
      "L:11",
      "L:110",
      "L:111",
      "L:112",
      "L:113",
      "L:114",
      "L:115",
      "L:116",
      "L:117",
      "L:118",
      "L:119",
      "L:12",
      "L:120",
      "L:121",
      "L:122",
      "L:123",
      "L:124",
      "L:125",
      "L:126",
      "L:127",
      "L:128",
      "L:129",
      "L:13",
      "L:130",
      "L:131",
      "L:132",
      "L:133",
      "L:134",
      "L:135",
      "L:136",
      "L:137",
      "L:138",
      "L:139",
      "L:14",
      "L:140",
      "L:141",
      "L:142",
      "L:143",
      "L:144",
      "L:145",
      "L:146",
      "L:147",
      "L:148",
      "L:149",
      "L:15",
      "L:150",
      "L:151",
      "L:152",
      "L:153",
      "L:154",
      "L:155",
      "L:156",
      "L:157",
      "L:158",
      "L:159",
      "L:16",
      "L:160",
      "L:161",
      "L:162",
      "L:163",
      "L:164",
      "L:165",
      "L:166",
      "L:168",
      "L:17",
      "L:170",
      "L:171",
      "L:172",
      "L:173",
      "L:174",
      "L:175",
      "L:176",
      "L:177",
      "L:178",
      "L:179",
      "L:18",
      "L:180",
      "L:181",
      "L:182",
      "L:183",
      "L:184",
      "L:185",
      "L:186",
      "L:187",
      "L:188",
      "L:189",
      "L:19",
      "L:190",
      "L:191",
      "L:192",
      "L:193",
      "L:194",
      "L:195",
      "L:196",
      "L:197",
      "L:198",
      "L:199",
      "L:2",
      "L:20",
      "L:200",
      "L:203",
      "L:204",
      "L:205",
      "L:206",
      "L:207",
      "L:208",
      "L:209",
      "L:21",
      "L:210",
      "L:211",
      "L:22",
      "L:23",
      "L:24",
      "L:25",
      "L:26",
      "L:27",
      "L:28",
      "L:29",
      "L:3",
      "L:30",
      "L:31",
      "L:32",
      "L:33",
      "L:34",
      "L:35",
      "L:36",
      "L:37",
      "L:38",
      "L:39",
      "L:4",
      "L:40",
      "L:41",
      "L:42",
      "L:43",
      "L:44",
      "L:45",
      "L:46",
      "L:47",
      "L:48",
      "L:49",
      "L:5",
      "L:50",
      "L:51",
      "L:52",
      "L:53",
      "L:54",
      "L:55",
      "L:56",
      "L:57",
      "L:58",
      "L:59",
      "L:6",
      "L:60",
      "L:61",
      "L:62",
      "L:63",
      "L:64",
      "L:65",
      "L:66",
      "L:67",
      "L:68",
      "L:69",
      "L:7",
      "L:70",
      "L:71",
      "L:72",
      "L:73",
      "L:74",
      "L:75",
      "L:76",
      "L:77",
      "L:78",
      "L:79",
      "L:8",
      "L:80",
      "L:81",
      "L:82",
      "L:83",
      "L:84",
      "L:85",
      "L:86",
      "L:87",
      "L:88",
      "L:89",
      "L:9",
      "L:90",
      "L:91",
      "L:92",
      "L:93",
      "L:94",
      "L:95",
      "L:96",
      "L:97",
      "L:98",
      "L:99"
    ],
    "H:13": [
      "H:1",
      "H:10",
      "H:100",
      "H:101",
      "H:102",
      "H:103",
      "H:104",
      "H:105",
      "H:106",
      "H:107",
      "H:108",
      "H:109",
      "H:11",
      "H:110",
      "H:111",
      "H:112",
      "H:113",
      "H:114",
      "H:115",
      "H:116",
      "H:117",
      "H:118",
      "H:119",
      "H:12",
      "H:120",
      "H:121",
      "H:122",
      "H:123",
      "H:124",
      "H:125",
      "H:126",
      "H:127",
      "H:128",
      "H:136",
      "H:137",
      "H:138",
      "H:139",
      "H:14",
      "H:140",
      "H:141",
      "H:142",
      "H:143",
      "H:144",
      "H:145",
      "H:146",
      "H:147",
      "H:148",
      "H:149",
      "H:15",
      "H:150",
      "H:151",
      "H:152",
      "H:153",
      "H:154",
      "H:156",
      "H:157",
      "H:16",
      "H:162",
      "H:163",
      "H:164",
      "H:165",
      "H:166",
      "H:167",
      "H:168",
      "H:169",
      "H:17",
      "H:171",
      "H:172",
      "H:173",
      "H:174",
      "H:175",
      "H:176",
      "H:177",
      "H:178",
      "H:179",
      "H:18",
      "H:180",
      "H:183",
      "H:184",
      "H:185",
      "H:186",
      "H:187",
      "H:188",
      "H:189",
      "H:19",
      "H:190",
      "H:191",
      "H:192",
      "H:193",
      "H:194",
      "H:195",
      "H:196",
      "H:197",
      "H:198",
      "H:2",
      "H:20",
      "H:200",
      "H:202",
      "H:203",
      "H:205",
      "H:206",
      "H:207",
      "H:208",
      "H:209",
      "H:21",
      "H:210",
      "H:211",
      "H:212",
      "H:213",
      "H:214",
      "H:215",
      "H:216",
      "H:217",
      "H:218",
      "H:219",
      "H:22",
      "H:220",
      "H:221",
      "H:222",
      "H:223",
      "H:226",
      "H:227",
      "H:228",
      "H:23",
      "H:24",
      "H:25",
      "H:26",
      "H:27",
      "H:28",
      "H:29",
      "H:3",
      "H:30",
      "H:31",
      "H:32",
      "H:33",
      "H:34",
      "H:35",
      "H:36",
      "H:37",
      "H:38",
      "H:39",
      "H:4",
      "H:40",
      "H:41",
      "H:42",
      "H:43",
      "H:44",
      "H:45",
      "H:46",
      "H:47",
      "H:48",
      "H:49",
      "H:5",
      "H:50",
      "H:51",
      "H:52",
      "H:53",
      "H:54",
      "H:55",
      "H:56",
      "H:57",
      "H:58",
      "H:59",
      "H:6",
      "H:60",
      "H:61",
      "H:62",
      "H:63",
      "H:64",
      "H:65",
      "H:66",
      "H:67",
      "H:68",
      "H:69",
      "H:7",
      "H:70",
      "H:71",
      "H:72",
      "H:73",
      "H:74",
      "H:75",
      "H:76",
      "H:77",
      "H:78",
      "H:79",
      "H:8",
      "H:80",
      "H:81",
      "H:82",
      "H:83",
      "H:84",
      "H:85",
      "H:86",
      "H:87",
      "H:88",
      "H:89",
      "H:9",
      "H:90",
      "H:91",
      "H:92",
      "H:93",
      "H:94",
      "H:95",
      "H:96",
      "H:97",
      "H:98",
      "H:99",
      "L:1",
      "L:100",
      "L:101",
      "L:102",
      "L:103",
      "L:104",
      "L:105",
      "L:106",
      "L:107",
      "L:108",
      "L:109",
      "L:11",
      "L:110",
      "L:111",
      "L:112",
      "L:113",
      "L:114",
      "L:115",
      "L:116",
      "L:117",
      "L:118",
      "L:119",
      "L:12",
      "L:120",
      "L:121",
      "L:122",
      "L:123",
      "L:124",
      "L:125",
      "L:126",
      "L:127",
      "L:128",
      "L:129",
      "L:13",
      "L:130",
      "L:131",
      "L:132",
      "L:133",
      "L:134",
      "L:135",
      "L:136",
      "L:137",
      "L:138",
      "L:139",
      "L:14",
      "L:140",
      "L:141",
      "L:142",
      "L:143",
      "L:144",
      "L:145",
      "L:146",
      "L:147",
      "L:148",
      "L:149",
      "L:15",
      "L:150",
      "L:151",
      "L:152",
      "L:153",
      "L:154",
      "L:155",
      "L:156",
      "L:157",
      "L:158",
      "L:159",
      "L:16",
      "L:160",
      "L:161",
      "L:162",
      "L:163",
      "L:164",
      "L:165",
      "L:166",
      "L:168",
      "L:17",
      "L:170",
      "L:171",
      "L:172",
      "L:173",
      "L:174",
      "L:175",
      "L:176",
      "L:177",
      "L:178",
      "L:179",
      "L:18",
      "L:180",
      "L:181",
      "L:182",
      "L:183",
      "L:184",
      "L:185",
      "L:186",
      "L:187",
      "L:188",
      "L:189",
      "L:19",
      "L:190",
      "L:191",
      "L:192",
      "L:193",
      "L:194",
      "L:195",
      "L:196",
      "L:197",
      "L:198",
      "L:199",
      "L:2",
      "L:20",
      "L:200",
      "L:203",
      "L:204",
      "L:205",
      "L:206",
      "L:207",
      "L:208",
      "L:209",
      "L:21",
      "L:210",
      "L:211",
      "L:22",
      "L:23",
      "L:24",
      "L:25",
      "L:26",
      "L:27",
      "L:28",
      "L:29",
      "L:3",
      "L:30",
      "L:31",
      "L:32",
      "L:33",
      "L:34",
      "L:35",
      "L:36",
      "L:37",
      "L:38",
      "L:39",
      "L:4",
      "L:40",
      "L:41",
      "L:42",
      "L:43",
      "L:44",
      "L:45",
      "L:46",
      "L:47",
      "L:48",
      "L:49",
      "L:5",
      "L:50",
      "L:51",
      "L:52",
      "L:53",
      "L:54",
      "L:55",
      "L:56",
      "L:57",
      "L:58",
      "L:59",
      "L:6",
      "L:60",
      "L:61",
      "L:62",
      "L:63",
      "L:64",
      "L:65",
      "L:66",
      "L:67",
      "L:68",
      "L:69",
      "L:7",
      "L:70",
      "L:71",
      "L:72",
      "L:73",
      "L:74",
      "L:75",
      "L:76",
      "L:77",
      "L:78",
      "L:79",
      "L:8",
      "L:80",
      "L:81",
      "L:82",
      "L:83",
      "L:84",
      "L:85",
      "L:86",
      "L:87",
      "L:88",
      "L:89",
      "L:9",
      "L:90",
      "L:91",
      "L:92",
      "L:93",
      "L:94",
      "L:95",
      "L:96",
      "L:97",
      "L:98",
      "L:99"
    ],
    "H:14": [
      "H:1",
      "H:10",
      "H:100",
      "H:101",
      "H:102",
      "H:103",
      "H:104",
      "H:105",
      "H:106",
      "H:107",
      "H:108",
      "H:109",
      "H:11",
      "H:110",
      "H:111",
      "H:112",
      "H:113",
      "H:114",
      "H:115",
      "H:116",
      "H:117",
      "H:118",
      "H:119",
      "H:12",
      "H:120",
      "H:121",
      "H:122",
      "H:123",
      "H:124",
      "H:125",
      "H:126",
      "H:127",
      "H:128",
      "H:13",
      "H:136",
      "H:137",
      "H:138",
      "H:139",
      "H:140",
      "H:141",
      "H:142",
      "H:143",
      "H:144",
      "H:145",
      "H:146",
      "H:147",
      "H:148",
      "H:149",
      "H:15",
      "H:150",
      "H:151",
      "H:152",
      "H:153",
      "H:154",
      "H:156",
      "H:157",
      "H:16",
      "H:162",
      "H:163",
      "H:164",
      "H:165",
      "H:166",
      "H:167",
      "H:168",
      "H:169",
      "H:17",
      "H:171",
      "H:172",
      "H:173",
      "H:174",
      "H:175",
      "H:176",
      "H:177",
      "H:178",
      "H:179",
      "H:18",
      "H:180",
      "H:183",
      "H:184",
      "H:185",
      "H:186",
      "H:187",
      "H:188",
      "H:189",
      "H:19",
      "H:190",
      "H:191",
      "H:192",
      "H:193",
      "H:194",
      "H:195",
      "H:196",
      "H:197",
      "H:198",
      "H:2",
      "H:20",
      "H:200",
      "H:202",
      "H:203",
      "H:205",
      "H:206",
      "H:207",
      "H:208",
      "H:209",
      "H:21",
      "H:210",
      "H:211",
      "H:212",
      "H:213",
      "H:214",
      "H:215",
      "H:216",
      "H:217",
      "H:218",
      "H:219",
      "H:22",
      "H:220",
      "H:221",
      "H:222",
      "H:223",
      "H:226",
      "H:227",
      "H:228",
      "H:23",
      "H:24",
      "H:25",
      "H:26",
      "H:27",
      "H:28",
      "H:29",
      "H:3",
      "H:30",
      "H:31",
      "H:32",
      "H:33",
      "H:34",
      "H:35",
      "H:36",
      "H:37",
      "H:38",
      "H:39",
      "H:4",
      "H:40",
      "H:41",
      "H:42",
      "H:43",
      "H:44",
      "H:45",
      "H:46",
      "H:47",
      "H:48",
      "H:49",
      "H:5",
      "H:50",
      "H:51",
      "H:52",
      "H:53",
      "H:54",
      "H:55",
      "H:56",
      "H:57",
      "H:58",
      "H:59",
      "H:6",
      "H:60",
      "H:61",
      "H:62",
      "H:63",
      "H:64",
      "H:65",
      "H:66",
      "H:67",
      "H:68",
      "H:69",
      "H:7",
      "H:70",
      "H:71",
      "H:72",
      "H:73",
      "H:74",
      "H:75",
      "H:76",
      "H:77",
      "H:78",
      "H:79",
      "H:8",
      "H:80",
      "H:81",
      "H:82",
      "H:83",
      "H:84",
      "H:85",
      "H:86",
      "H:87",
      "H:88",
      "H:89",
      "H:9",
      "H:90",
      "H:91",
      "H:92",
      "H:93",
      "H:94",
      "H:95",
      "H:96",
      "H:97",
      "H:98",
      "H:99",
      "L:1",
      "L:100",
      "L:101",
      "L:102",
      "L:103",
      "L:104",
      "L:105",
      "L:106",
      "L:107",
      "L:108",
      "L:109",
      "L:11",
      "L:110",
      "L:111",
      "L:112",
      "L:113",
      "L:114",
      "L:115",
      "L:116",
      "L:117",
      "L:118",
      "L:119",
      "L:12",
      "L:120",
      "L:121",
      "L:122",
      "L:123",
      "L:124",
      "L:125",
      "L:126",
      "L:127",
      "L:128",
      "L:129",
      "L:13",
      "L:130",
      "L:131",
      "L:132",
      "L:133",
      "L:134",
      "L:135",
      "L:136",
      "L:137",
      "L:138",
      "L:139",
      "L:14",
      "L:140",
      "L:141",
      "L:142",
      "L:143",
      "L:144",
      "L:145",
      "L:146",
      "L:147",
      "L:148",
      "L:149",
      "L:15",
      "L:150",
      "L:151",
      "L:152",
      "L:153",
      "L:154",
      "L:155",
      "L:156",
      "L:157",
      "L:158",
      "L:159",
      "L:16",
      "L:160",
      "L:161",
      "L:162",
      "L:163",
      "L:164",
      "L:165",
      "L:166",
      "L:168",
      "L:17",
      "L:170",
      "L:171",
      "L:172",
      "L:173",
      "L:174",
      "L:175",
      "L:176",
      "L:177",
      "L:178",
      "L:179",
      "L:18",
      "L:180",
      "L:181",
      "L:182",
      "L:183",
      "L:184",
      "L:185",
      "L:186",
      "L:187",
      "L:188",
      "L:189",
      "L:19",
      "L:190",
      "L:191",
      "L:192",
      "L:193",
      "L:194",
      "L:195",
      "L:196",
      "L:197",
      "L:198",
      "L:199",
      "L:2",
      "L:20",
      "L:200",
      "L:203",
      "L:204",
      "L:205",
      "L:206",
      "L:207",
      "L:208",
      "L:209",
      "L:21",
      "L:210",
      "L:211",
      "L:22",
      "L:23",
      "L:24",
      "L:25",
      "L:26",
      "L:27",
      "L:28",
      "L:29",
      "L:3",
      "L:30",
      "L:31",
      "L:32",
      "L:33",
      "L:34",
      "L:35",
      "L:36",
      "L:37",
      "L:38",
      "L:39",
      "L:4",
      "L:40",
      "L:41",
      "L:42",
      "L:43",
      "L:44",
      "L:45",
      "L:46",
      "L:47",
      "L:48",
      "L:49",
      "L:5",
      "L:50",
      "L:51",
      "L:52",
      "L:53",
      "L:54",
      "L:55",
      "L:56",
      "L:57",
      "L:58",
      "L:59",
      "L:6",
      "L:60",
      "L:61",
      "L:62",
      "L:63",
      "L:64",
      "L:65",
      "L:66",
      "L:67",
      "L:68",
      "L:69",
      "L:7",
      "L:70",
      "L:71",
      "L:72",
      "L:73",
      "L:74",
      "L:75",
      "L:76",
      "L:77",
      "L:78",
      "L:79",
      "L:8",
      "L:80",
      "L:81",
      "L:82",
      "L:83",
      "L:84",
      "L:85",
      "L:86",
      "L:87",
      "L:88",
      "L:89",
      "L:9",
      "L:90",
      "L:91",
      "L:92",
      "L:93",
      "L:94",
      "L:95",
      "L:96",
      "L:97",
      "L:98",
      "L:99"
    ],
    "H:15": [
      "H:1",
      "H:10",
      "H:100",
      "H:101",
      "H:102",
      "H:103",
      "H:104",
      "H:105",
      "H:106",
      "H:107",
      "H:108",
      "H:109",
      "H:11",
      "H:110",
      "H:111",
      "H:112",
      "H:113",
      "H:114",
      "H:115",
      "H:116",
      "H:117",
      "H:118",
      "H:119",
      "H:12",
      "H:120",
      "H:121",
      "H:122",
      "H:123",
      "H:124",
      "H:125",
      "H:126",
      "H:127",
      "H:128",
      "H:13",
      "H:136",
      "H:137",
      "H:138",
      "H:139",
      "H:14",
      "H:140",
      "H:141",
      "H:142",
      "H:143",
      "H:144",
      "H:145",
      "H:146",
      "H:147",
      "H:148",
      "H:149",
      "H:150",
      "H:151",
      "H:152",
      "H:153",
      "H:154",
      "H:156",
      "H:157",
      "H:16",
      "H:162",
      "H:163",
      "H:164",
      "H:165",
      "H:166",
      "H:167",
      "H:168",
      "H:169",
      "H:17",
      "H:171",
      "H:172",
      "H:173",
      "H:174",
      "H:175",
      "H:176",
      "H:177",
      "H:178",
      "H:179",
      "H:18",
      "H:180",
      "H:183",
      "H:184",
      "H:185",
      "H:186",
      "H:187",
      "H:188",
      "H:189",
      "H:19",
      "H:190",
      "H:191",
      "H:192",
      "H:193",
      "H:194",
      "H:195",
      "H:196",
      "H:197",
      "H:198",
      "H:2",
      "H:20",
      "H:200",
      "H:202",
      "H:203",
      "H:205",
      "H:206",
      "H:207",
      "H:208",
      "H:209",
      "H:21",
      "H:210",
      "H:211",
      "H:212",
      "H:213",
      "H:214",
      "H:215",
      "H:216",
      "H:217",
      "H:218",
      "H:219",
      "H:22",
      "H:220",
      "H:221",
      "H:222",
      "H:223",
      "H:226",
      "H:227",
      "H:228",
      "H:23",
      "H:24",
      "H:25",
      "H:26",
      "H:27",
      "H:28",
      "H:29",
      "H:3",
      "H:30",
      "H:31",
      "H:32",
      "H:33",
      "H:34",
      "H:35",
      "H:36",
      "H:37",
      "H:38",
      "H:39",
      "H:4",
      "H:40",
      "H:41",
      "H:42",
      "H:43",
      "H:44",
      "H:45",
      "H:46",
      "H:47",
      "H:48",
      "H:49",
      "H:5",
      "H:50",
      "H:51",
      "H:52",
      "H:53",
      "H:54",
      "H:55",
      "H:56",
      "H:57",
      "H:58",
      "H:59",
      "H:6",
      "H:60",
      "H:61",
      "H:62",
      "H:63",
      "H:64",
      "H:65",
      "H:66",
      "H:67",
      "H:68",
      "H:69",
      "H:7",
      "H:70",
      "H:71",
      "H:72",
      "H:73",
      "H:74",
      "H:75",
      "H:76",
      "H:77",
      "H:78",
      "H:79",
      "H:8",
      "H:80",
      "H:81",
      "H:82",
      "H:83",
      "H:84",
      "H:85",
      "H:86",
      "H:87",
      "H:88",
      "H:89",
      "H:9",
      "H:90",
      "H:91",
      "H:92",
      "H:93",
      "H:94",
      "H:95",
      "H:96",
      "H:97",
      "H:98",
      "H:99",
      "L:1",
      "L:100",
      "L:101",
      "L:102",
      "L:103",
      "L:104",
      "L:105",
      "L:106",
      "L:107",
      "L:108",
      "L:109",
      "L:11",
      "L:110",
      "L:111",
      "L:112",
      "L:113",
      "L:114",
      "L:115",
      "L:116",
      "L:117",
      "L:118",
      "L:119",
      "L:12",
      "L:120",
      "L:121",
      "L:122",
      "L:123",
      "L:124",
      "L:125",
      "L:126",
      "L:127",
      "L:128",
      "L:129",
      "L:13",
      "L:130",
      "L:131",
      "L:132",
      "L:133",
      "L:134",
      "L:135",
      "L:136",
      "L:137",
      "L:138",
      "L:139",
      "L:14",
      "L:140",
      "L:141",
      "L:142",
      "L:143",
      "L:144",
      "L:145",
      "L:146",
      "L:147",
      "L:148",
      "L:149",
      "L:15",
      "L:150",
      "L:151",
      "L:152",
      "L:153",
      "L:154",
      "L:155",
      "L:156",
      "L:157",
      "L:158",
      "L:159",
      "L:16",
      "L:160",
      "L:161",
      "L:162",
      "L:163",
      "L:164",
      "L:165",
      "L:166",
      "L:168",
      "L:17",
      "L:170",
      "L:171",
      "L:172",
      "L:173",
      "L:174",
      "L:175",
      "L:176",
      "L:177",
      "L:178",
      "L:179",
      "L:18",
      "L:180",
      "L:181",
      "L:182",
      "L:183",
      "L:184",
      "L:185",
      "L:186",
      "L:187",
      "L:188",
      "L:189",
      "L:19",
      "L:190",
      "L:191",
      "L:192",
      "L:193",
      "L:194",
      "L:195",
      "L:196",
      "L:197",
      "L:198",
      "L:199",
      "L:2",
      "L:20",
      "L:200",
      "L:203",
      "L:204",
      "L:205",
      "L:206",
      "L:207",
      "L:208",
      "L:209",
      "L:21",
      "L:210",
      "L:211",
      "L:22",
      "L:23",
      "L:24",
      "L:25",
      "L:26",
      "L:27",
      "L:28",
      "L:29",
      "L:3",
      "L:30",
      "L:31",
      "L:32",
      "L:33",
      "L:34",
      "L:35",
      "L:36",
      "L:37",
      "L:38",
      "L:39",
      "L:4",
      "L:40",
      "L:41",
      "L:42",
      "L:43",
      "L:44",
      "L:45",
      "L:46",
      "L:47",
      "L:48",
      "L:49",
      "L:5",
      "L:50",
      "L:51",
      "L:52",
      "L:53",
      "L:54",
      "L:55",
      "L:56",
      "L:57",
      "L:58",
      "L:59",
      "L:6",
      "L:60",
      "L:61",
      "L:62",
      "L:63",
      "L:64",
      "L:65",
      "L:66",
      "L:67",
      "L:68",
      "L:69",
      "L:7",
      "L:70",
      "L:71",
      "L:72",
      "L:73",
      "L:74",
      "L:75",
      "L:76",
      "L:77",
      "L:78",
      "L:79",
      "L:8",
      "L:80",
      "L:81",
      "L:82",
      "L:83",
      "L:84",
      "L:85",
      "L:86",
      "L:87",
      "L:88",
      "L:89",
      "L:9",
      "L:90",
      "L:91",
      "L:92",
      "L:93",
      "L:94",
      "L:95",
      "L:96",
      "L:97",
      "L:98",
      "L:99"
    ],
    "H:16": [
      "H:1",
      "H:10",
      "H:100",
      "H:101",
      "H:102",
      "H:103",
      "H:104",
      "H:105",
      "H:106",
      "H:107",
      "H:108",
      "H:109",
      "H:11",
      "H:110",
      "H:111",
      "H:112",
      "H:113",
      "H:114",
      "H:115",
      "H:116",
      "H:117",
      "H:118",
      "H:119",
      "H:12",
      "H:120",
      "H:121",
      "H:122",
      "H:123",
      "H:124",
      "H:125",
      "H:126",
      "H:127",
      "H:128",
      "H:13",
      "H:136",
      "H:137",
      "H:138",
      "H:139",
      "H:14",
      "H:140",
      "H:141",
      "H:142",
      "H:143",
      "H:144",
      "H:145",
      "H:146",
      "H:147",
      "H:148",
      "H:149",
      "H:15",
      "H:150",
      "H:151",
      "H:152",
      "H:153",
      "H:154",
      "H:156",
      "H:157",
      "H:162",
      "H:163",
      "H:164",
      "H:165",
      "H:166",
      "H:167",
      "H:168",
      "H:169",
      "H:17",
      "H:171",
      "H:172",
      "H:173",
      "H:174",
      "H:175",
      "H:176",
      "H:177",
      "H:178",
      "H:179",
      "H:18",
      "H:180",
      "H:183",
      "H:184",
      "H:185",
      "H:186",
      "H:187",
      "H:188",
      "H:189",
      "H:19",
      "H:190",
      "H:191",
      "H:192",
      "H:193",
      "H:194",
      "H:195",
      "H:196",
      "H:197",
      "H:198",
      "H:2",
      "H:20",
      "H:200",
      "H:202",
      "H:203",
      "H:205",
      "H:206",
      "H:207",
      "H:208",
      "H:209",
      "H:21",
      "H:210",
      "H:211",
      "H:212",
      "H:213",
      "H:214",
      "H:215",
      "H:216",
      "H:217",
      "H:218",
      "H:219",
      "H:22",
      "H:220",
      "H:221",
      "H:222",
      "H:223",
      "H:226",
      "H:227",
      "H:228",
      "H:23",
      "H:24",
      "H:25",
      "H:26",
      "H:27",
      "H:28",
      "H:29",
      "H:3",
      "H:30",
      "H:31",
      "H:32",
      "H:33",
      "H:34",
      "H:35",
      "H:36",
      "H:37",
      "H:38",
      "H:39",
      "H:4",
      "H:40",
      "H:41",
      "H:42",
      "H:43",
      "H:44",
      "H:45",
      "H:46",
      "H:47",
      "H:48",
      "H:49",
      "H:5",
      "H:50",
      "H:51",
      "H:52",
      "H:53",
      "H:54",
      "H:55",
      "H:56",
      "H:57",
      "H:58",
      "H:59",
      "H:6",
      "H:60",
      "H:61",
      "H:62",
      "H:63",
      "H:64",
      "H:65",
      "H:66",
      "H:67",
      "H:68",
      "H:69",
      "H:7",
      "H:70",
      "H:71",
      "H:72",
      "H:73",
      "H:74",
      "H:75",
      "H:76",
      "H:77",
      "H:78",
      "H:79",
      "H:8",
      "H:80",
      "H:81",
      "H:82",
      "H:83",
      "H:84",
      "H:85",
      "H:86",
      "H:87",
      "H:88",
      "H:89",
      "H:9",
      "H:90",
      "H:91",
      "H:92",
      "H:93",
      "H:94",
      "H:95",
      "H:96",
      "H:97",
      "H:98",
      "H:99",
      "L:1",
      "L:100",
      "L:101",
      "L:102",
      "L:103",
      "L:104",
      "L:105",
      "L:106",
      "L:107",
      "L:108",
      "L:109",
      "L:11",
      "L:110",
      "L:111",
      "L:112",
      "L:113",
      "L:114",
      "L:115",
      "L:116",
      "L:117",
      "L:118",
      "L:119",
      "L:12",
      "L:120",
      "L:121",
      "L:122",
      "L:123",
      "L:124",
      "L:125",
      "L:126",
      "L:127",
      "L:128",
      "L:129",
      "L:13",
      "L:130",
      "L:131",
      "L:132",
      "L:133",
      "L:134",
      "L:135",
      "L:136",
      "L:137",
      "L:138",
      "L:139",
      "L:14",
      "L:140",
      "L:141",
      "L:142",
      "L:143",
      "L:144",
      "L:145",
      "L:146",
      "L:147",
      "L:148",
      "L:149",
      "L:15",
      "L:150",
      "L:151",
      "L:152",
      "L:153",
      "L:154",
      "L:155",
      "L:156",
      "L:157",
      "L:158",
      "L:159",
      "L:16",
      "L:160",
      "L:161",
      "L:162",
      "L:163",
      "L:164",
      "L:165",
      "L:166",
      "L:168",
      "L:17",
      "L:170",
      "L:171",
      "L:172",
      "L:173",
      "L:174",
      "L:175",
      "L:176",
      "L:177",
      "L:178",
      "L:179",
      "L:18",
      "L:180",
      "L:181",
      "L:182",
      "L:183",
      "L:184",
      "L:185",
      "L:186",
      "L:187",
      "L:188",
      "L:189",
      "L:19",
      "L:190",
      "L:191",
      "L:192",
      "L:193",
      "L:194",
      "L:195",
      "L:196",
      "L:197",
      "L:198",
      "L:199",
      "L:2",
      "L:20",
      "L:200",
      "L:203",
      "L:204",
      "L:205",
      "L:206",
      "L:207",
      "L:208",
      "L:209",
      "L:21",
      "L:210",
      "L:211",
      "L:22",
      "L:23",
      "L:24",
      "L:25",
      "L:26",
      "L:27",
      "L:28",
      "L:29",
      "L:3",
      "L:30",
      "L:31",
      "L:32",
      "L:33",
      "L:34",
      "L:35",
      "L:36",
      "L:37",
      "L:38",
      "L:39",
      "L:4",
      "L:40",
      "L:41",
      "L:42",
      "L:43",
      "L:44",
      "L:45",
      "L:46",
      "L:47",
      "L:48",
      "L:49",
      "L:5",
      "L:50",
      "L:51",
      "L:52",
      "L:53",
      "L:54",
      "L:55",
      "L:56",
      "L:57",
      "L:58",
      "L:59",
      "L:6",
      "L:60",
      "L:61",
      "L:62",
      "L:63",
      "L:64",
      "L:65",
      "L:66",
      "L:67",
      "L:68",
      "L:69",
      "L:7",
      "L:70",
      "L:71",
      "L:72",
      "L:73",
      "L:74",
      "L:75",
      "L:76",
      "L:77",
      "L:78",
      "L:79",
      "L:8",
      "L:80",
      "L:81",
      "L:82",
      "L:83",
      "L:84",
      "L:85",
      "L:86",
      "L:87",
      "L:88",
      "L:89",
      "L:9",
      "L:90",
      "L:91",
      "L:92",
      "L:93",
      "L:94",
      "L:95",
      "L:96",
      "L:97",
      "L:98",
      "L:99"
    ],
    "H:17": [
      "H:1",
      "H:10",
      "H:100",
      "H:101",
      "H:102",
      "H:103",
      "H:104",
      "H:105",
      "H:106",
      "H:107",
      "H:108",
      "H:109",
      "H:11",
      "H:110",
      "H:111",
      "H:112",
      "H:113",
      "H:114",
      "H:115",
      "H:116",
      "H:117",
      "H:118",
      "H:119",
      "H:12",
      "H:120",
      "H:121",
      "H:122",
      "H:123",
      "H:124",
      "H:125",
      "H:126",
      "H:127",
      "H:128",
      "H:13",
      "H:136",
      "H:137",
      "H:138",
      "H:139",
      "H:14",
      "H:140",
      "H:141",
      "H:142",
      "H:143",
      "H:144",
      "H:145",
      "H:146",
      "H:147",
      "H:148",
      "H:149",
      "H:15",
      "H:150",
      "H:151",
      "H:152",
      "H:153",
      "H:154",
      "H:156",
      "H:157",
      "H:16",
      "H:162",
      "H:163",
      "H:164",
      "H:165",
      "H:166",
      "H:167",
      "H:168",
      "H:169",
      "H:171",
      "H:172",
      "H:173",
      "H:174",
      "H:175",
      "H:176",
      "H:177",
      "H:178",
      "H:179",
      "H:18",
      "H:180",
      "H:183",
      "H:184",
      "H:185",
      "H:186",
      "H:187",
      "H:188",
      "H:189",
      "H:19",
      "H:190",
      "H:191",
      "H:192",
      "H:193",
      "H:194",
      "H:195",
      "H:196",
      "H:197",
      "H:198",
      "H:2",
      "H:20",
      "H:200",
      "H:202",
      "H:203",
      "H:205",
      "H:206",
      "H:207",
      "H:208",
      "H:209",
      "H:21",
      "H:210",
      "H:211",
      "H:212",
      "H:213",
      "H:214",
      "H:215",
      "H:216",
      "H:217",
      "H:218",
      "H:219",
      "H:22",
      "H:220",
      "H:221",
      "H:222",
      "H:223",
      "H:226",
      "H:227",
      "H:228",
      "H:23",
      "H:24",
      "H:25",
      "H:26",
      "H:27",
      "H:28",
      "H:29",
      "H:3",
      "H:30",
      "H:31",
      "H:32",
      "H:33",
      "H:34",
      "H:35",
      "H:36",
      "H:37",
      "H:38",
      "H:39",
      "H:4",
      "H:40",
      "H:41",
      "H:42",
      "H:43",
      "H:44",
      "H:45",
      "H:46",
      "H:47",
      "H:48",
      "H:49",
      "H:5",
      "H:50",
      "H:51",
      "H:52",
      "H:53",
      "H:54",
      "H:55",
      "H:56",
      "H:57",
      "H:58",
      "H:59",
      "H:6",
      "H:60",
      "H:61",
      "H:62",
      "H:63",
      "H:64",
      "H:65",
      "H:66",
      "H:67",
      "H:68",
      "H:69",
      "H:7",
      "H:70",
      "H:71",
      "H:72",
      "H:73",
      "H:74",
      "H:75",
      "H:76",
      "H:77",
      "H:78",
      "H:79",
      "H:8",
      "H:80",
      "H:81",
      "H:82",
      "H:83",
      "H:84",
      "H:85",
      "H:86",
      "H:87",
      "H:88",
      "H:89",
      "H:9",
      "H:90",
      "H:91",
      "H:92",
      "H:93",
      "H:94",
      "H:95",
      "H:96",
      "H:97",
      "H:98",
      "H:99",
      "L:1",
      "L:100",
      "L:101",
      "L:102",
      "L:103",
      "L:104",
      "L:105",
      "L:106",
      "L:107",
      "L:108",
      "L:109",
      "L:11",
      "L:110",
      "L:111",
      "L:112",
      "L:113",
      "L:114",
      "L:115",
      "L:116",
      "L:117",
      "L:118",
      "L:119",
      "L:12",
      "L:120",
      "L:121",
      "L:122",
      "L:123",
      "L:124",
      "L:125",
      "L:126",
      "L:127",
      "L:128",
      "L:129",
      "L:13",
      "L:130",
      "L:131",
      "L:132",
      "L:133",
      "L:134",
      "L:135",
      "L:136",
      "L:137",
      "L:138",
      "L:139",
      "L:14",
      "L:140",
      "L:141",
      "L:142",
      "L:143",
      "L:144",
      "L:145",
      "L:146",
      "L:147",
      "L:148",
      "L:149",
      "L:15",
      "L:150",
      "L:151",
      "L:152",
      "L:153",
      "L:154",
      "L:155",
      "L:156",
      "L:157",
      "L:158",
      "L:159",
      "L:16",
      "L:160",
      "L:161",
      "L:162",
      "L:163",
      "L:164",
      "L:165",
      "L:166",
      "L:168",
      "L:17",
      "L:170",
      "L:171",
      "L:172",
      "L:173",
      "L:174",
      "L:175",
      "L:176",
      "L:177",
      "L:178",
      "L:179",
      "L:18",
      "L:180",
      "L:181",
      "L:182",
      "L:183",
      "L:184",
      "L:185",
      "L:186",
      "L:187",
      "L:188",
      "L:189",
      "L:19",
      "L:190",
      "L:191",
      "L:192",
      "L:193",
      "L:194",
      "L:195",
      "L:196",
      "L:197",
      "L:198",
      "L:199",
      "L:2",
      "L:20",
      "L:200",
      "L:203",
      "L:204",
      "L:205",
      "L:206",
      "L:207",
      "L:208",
      "L:209",
      "L:21",
      "L:210",
      "L:211",
      "L:22",
      "L:23",
      "L:24",
      "L:25",
      "L:26",
      "L:27",
      "L:28",
      "L:29",
      "L:3",
      "L:30",
      "L:31",
      "L:32",
      "L:33",
      "L:34",
      "L:35",
      "L:36",
      "L:37",
      "L:38",
      "L:39",
      "L:4",
      "L:40",
      "L:41",
      "L:42",
      "L:43",
      "L:44",
      "L:45",
      "L:46",
      "L:47",
      "L:48",
      "L:49",
      "L:5",
      "L:50",
      "L:51",
      "L:52",
      "L:53",
      "L:54",
      "L:55",
      "L:56",
      "L:57",
      "L:58",
      "L:59",
      "L:6",
      "L:60",
      "L:61",
      "L:62",
      "L:63",
      "L:64",
      "L:65",
      "L:66",
      "L:67",
      "L:68",
      "L:69",
      "L:7",
      "L:70",
      "L:71",
      "L:72",
      "L:73",
      "L:74",
      "L:75",
      "L:76",
      "L:77",
      "L:78",
      "L:79",
      "L:8",
      "L:80",
      "L:81",
      "L:82",
      "L:83",
      "L:84",
      "L:85",
      "L:86",
      "L:87",
      "L:88",
      "L:89",
      "L:9",
      "L:90",
      "L:91",
      "L:92",
      "L:93",
      "L:94",
      "L:95",
      "L:96",
      "L:97",
      "L:98",
      "L:99"
    ],
    "H:18": [
      "H:1",
      "H:10",
      "H:100",
      "H:101",
      "H:102",
      "H:103",
      "H:104",
      "H:105",
      "H:106",
      "H:107",
      "H:108",
      "H:109",
      "H:11",
      "H:110",
      "H:111",
      "H:112",
      "H:113",
      "H:114",
      "H:115",
      "H:116",
      "H:117",
      "H:118",
      "H:119",
      "H:12",
      "H:120",
      "H:121",
      "H:122",
      "H:123",
      "H:124",
      "H:125",
      "H:126",
      "H:127",
      "H:128",
      "H:13",
      "H:136",
      "H:137",
      "H:138",
      "H:139",
      "H:14",
      "H:140",
      "H:141",
      "H:142",
      "H:143",
      "H:144",
      "H:145",
      "H:146",
      "H:147",
      "H:148",
      "H:149",
      "H:15",
      "H:150",
      "H:151",
      "H:152",
      "H:153",
      "H:154",
      "H:156",
      "H:157",
      "H:16",
      "H:162",
      "H:163",
      "H:164",
      "H:165",
      "H:166",
      "H:167",
      "H:168",
      "H:169",
      "H:17",
      "H:171",
      "H:172",
      "H:173",
      "H:174",
      "H:175",
      "H:176",
      "H:177",
      "H:178",
      "H:179",
      "H:180",
      "H:183",
      "H:184",
      "H:185",
      "H:186",
      "H:187",
      "H:188",
      "H:189",
      "H:19",
      "H:190",
      "H:191",
      "H:192",
      "H:193",
      "H:194",
      "H:195",
      "H:196",
      "H:197",
      "H:198",
      "H:2",
      "H:20",
      "H:200",
      "H:202",
      "H:203",
      "H:205",
      "H:206",
      "H:207",
      "H:208",
      "H:209",
      "H:21",
      "H:210",
      "H:211",
      "H:212",
      "H:213",
      "H:214",
      "H:215",
      "H:216",
      "H:217",
      "H:218",
      "H:219",
      "H:22",
      "H:220",
      "H:221",
      "H:222",
      "H:223",
      "H:226",
      "H:227",
      "H:228",
      "H:23",
      "H:24",
      "H:25",
      "H:26",
      "H:27",
      "H:28",
      "H:29",
      "H:3",
      "H:30",
      "H:31",
      "H:32",
      "H:33",
      "H:34",
      "H:35",
      "H:36",
      "H:37",
      "H:38",
      "H:39",
      "H:4",
      "H:40",
      "H:41",
      "H:42",
      "H:43",
      "H:44",
      "H:45",
      "H:46",
      "H:47",
      "H:48",
      "H:49",
      "H:5",
      "H:50",
      "H:51",
      "H:52",
      "H:53",
      "H:54",
      "H:55",
      "H:56",
      "H:57",
      "H:58",
      "H:59",
      "H:6",
      "H:60",
      "H:61",
      "H:62",
      "H:63",
      "H:64",
      "H:65",
      "H:66",
      "H:67",
      "H:68",
      "H:69",
      "H:7",
      "H:70",
      "H:71",
      "H:72",
      "H:73",
      "H:74",
      "H:75",
      "H:76",
      "H:77",
      "H:78",
      "H:79",
      "H:8",
      "H:80",
      "H:81",
      "H:82",
      "H:83",
      "H:84",
      "H:85",
      "H:86",
      "H:87",
      "H:88",
      "H:89",
      "H:9",
      "H:90",
      "H:91",
      "H:92",
      "H:93",
      "H:94",
      "H:95",
      "H:96",
      "H:97",
      "H:98",
      "H:99",
      "L:1",
      "L:100",
      "L:101",
      "L:102",
      "L:103",
      "L:104",
      "L:105",
      "L:106",
      "L:107",
      "L:108",
      "L:109",
      "L:11",
      "L:110",
      "L:111",
      "L:112",
      "L:113",
      "L:114",
      "L:115",
      "L:116",
      "L:117",
      "L:118",
      "L:119",
      "L:12",
      "L:120",
      "L:121",
      "L:122",
      "L:123",
      "L:124",
      "L:125",
      "L:126",
      "L:127",
      "L:128",
      "L:129",
      "L:13",
      "L:130",
      "L:131",
      "L:132",
      "L:133",
      "L:134",
      "L:135",
      "L:136",
      "L:137",
      "L:138",
      "L:139",
      "L:14",
      "L:140",
      "L:141",
      "L:142",
      "L:143",
      "L:144",
      "L:145",
      "L:146",
      "L:147",
      "L:148",
      "L:149",
      "L:15",
      "L:150",
      "L:151",
      "L:152",
      "L:153",
      "L:154",
      "L:155",
      "L:156",
      "L:157",
      "L:158",
      "L:159",
      "L:16",
      "L:160",
      "L:161",
      "L:162",
      "L:163",
      "L:164",
      "L:165",
      "L:166",
      "L:168",
      "L:17",
      "L:170",
      "L:171",
      "L:172",
      "L:173",
      "L:174",
      "L:175",
      "L:176",
      "L:177",
      "L:178",
      "L:179",
      "L:18",
      "L:180",
      "L:181",
      "L:182",
      "L:183",
      "L:184",
      "L:185",
      "L:186",
      "L:187",
      "L:188",
      "L:189",
      "L:19",
      "L:190",
      "L:191",
      "L:192",
      "L:193",
      "L:194",
      "L:195",
      "L:196",
      "L:197",
      "L:198",
      "L:199",
      "L:2",
      "L:20",
      "L:200",
      "L:203",
      "L:204",
      "L:205",
      "L:206",
      "L:207",
      "L:208",
      "L:209",
      "L:21",
      "L:210",
      "L:211",
      "L:22",
      "L:23",
      "L:24",
      "L:25",
      "L:26",
      "L:27",
      "L:28",
      "L:29",
      "L:3",
      "L:30",
      "L:31",
      "L:32",
      "L:33",
      "L:34",
      "L:35",
      "L:36",
      "L:37",
      "L:38",
      "L:39",
      "L:4",
      "L:40",
      "L:41",
      "L:42",
      "L:43",
      "L:44",
      "L:45",
      "L:46",
      "L:47",
      "L:48",
      "L:49",
      "L:5",
      "L:50",
      "L:51",
      "L:52",
      "L:53",
      "L:54",
      "L:55",
      "L:56",
      "L:57",
      "L:58",
      "L:59",
      "L:6",
      "L:60",
      "L:61",
      "L:62",
      "L:63",
      "L:64",
      "L:65",
      "L:66",
      "L:67",
      "L:68",
      "L:69",
      "L:7",
      "L:70",
      "L:71",
      "L:72",
      "L:73",
      "L:74",
      "L:75",
      "L:76",
      "L:77",
      "L:78",
      "L:79",
      "L:8",
      "L:80",
      "L:81",
      "L:82",
      "L:83",
      "L:84",
      "L:85",
      "L:86",
      "L:87",
      "L:88",
      "L:89",
      "L:9",
      "L:90",
      "L:91",
      "L:92",
      "L:93",
      "L:94",
      "L:95",
      "L:96",
      "L:97",
      "L:98",
      "L:99"
    ],
    "H:19": [
      "H:1",
      "H:10",
      "H:100",
      "H:101",
      "H:102",
      "H:103",
      "H:104",
      "H:105",
      "H:106",
      "H:107",
      "H:108",
      "H:109",
      "H:11",
      "H:110",
      "H:111",
      "H:112",
      "H:113",
      "H:114",
      "H:115",
      "H:116",
      "H:117",
      "H:118",
      "H:119",
      "H:12",
      "H:120",
      "H:121",
      "H:122",
      "H:123",
      "H:124",
      "H:125",
      "H:126",
      "H:127",
      "H:128",
      "H:13",
      "H:136",
      "H:137",
      "H:138",
      "H:139",
      "H:14",
      "H:140",
      "H:141",
      "H:142",
      "H:143",
      "H:144",
      "H:145",
      "H:146",
      "H:147",
      "H:148",
      "H:149",
      "H:15",
      "H:150",
      "H:151",
      "H:152",
      "H:153",
      "H:154",
      "H:156",
      "H:157",
      "H:16",
      "H:162",
      "H:163",
      "H:164",
      "H:165",
      "H:166",
      "H:167",
      "H:168",
      "H:169",
      "H:17",
      "H:171",
      "H:172",
      "H:173",
      "H:174",
      "H:175",
      "H:176",
      "H:177",
      "H:178",
      "H:179",
      "H:18",
      "H:180",
      "H:183",
      "H:184",
      "H:185",
      "H:186",
      "H:187",
      "H:188",
      "H:189",
      "H:190",
      "H:191",
      "H:192",
      "H:193",
      "H:194",
      "H:195",
      "H:196",
      "H:197",
      "H:198",
      "H:2",
      "H:20",
      "H:200",
      "H:202",
      "H:203",
      "H:205",
      "H:206",
      "H:207",
      "H:208",
      "H:209",
      "H:21",
      "H:210",
      "H:211",
      "H:212",
      "H:213",
      "H:214",
      "H:215",
      "H:216",
      "H:217",
      "H:218",
      "H:219",
      "H:22",
      "H:220",
      "H:221",
      "H:222",
      "H:223",
      "H:226",
      "H:227",
      "H:228",
      "H:23",
      "H:24",
      "H:25",
      "H:26",
      "H:27",
      "H:28",
      "H:29",
      "H:3",
      "H:30",
      "H:31",
      "H:32",
      "H:33",
      "H:34",
      "H:35",
      "H:36",
      "H:37",
      "H:38",
      "H:39",
      "H:4",
      "H:40",
      "H:41",
      "H:42",
      "H:43",
      "H:44",
      "H:45",
      "H:46",
      "H:47",
      "H:48",
      "H:49",
      "H:5",
      "H:50",
      "H:51",
      "H:52",
      "H:53",
      "H:54",
      "H:55",
      "H:56",
      "H:57",
      "H:58",
      "H:59",
      "H:6",
      "H:60",
      "H:61",
      "H:62",
      "H:63",
      "H:64",
      "H:65",
      "H:66",
      "H:67",
      "H:68",
      "H:69",
      "H:7",
      "H:70",
      "H:71",
      "H:72",
      "H:73",
      "H:74",
      "H:75",
      "H:76",
      "H:77",
      "H:78",
      "H:79",
      "H:8",
      "H:80",
      "H:81",
      "H:82",
      "H:83",
      "H:84",
      "H:85",
      "H:86",
      "H:87",
      "H:88",
      "H:89",
      "H:9",
      "H:90",
      "H:91",
      "H:92",
      "H:93",
      "H:94",
      "H:95",
      "H:96",
      "H:97",
      "H:98",
      "H:99",
      "L:1",
      "L:100",
      "L:101",
      "L:102",
      "L:103",
      "L:104",
      "L:105",
      "L:106",
      "L:107",
      "L:108",
      "L:109",
      "L:11",
      "L:110",
      "L:111",
      "L:112",
      "L:113",
      "L:114",
      "L:115",
      "L:116",
      "L:117",
      "L:118",
      "L:119",
      "L:12",
      "L:120",
      "L:121",
      "L:122",
      "L:123",
      "L:124",
      "L:125",
      "L:126",
      "L:127",
      "L:128",
      "L:129",
      "L:13",
      "L:130",
      "L:131",
      "L:132",
      "L:133",
      "L:134",
      "L:135",
      "L:136",
      "L:137",
      "L:138",
      "L:139",
      "L:14",
      "L:140",
      "L:141",
      "L:142",
      "L:143",
      "L:144",
      "L:145",
      "L:146",
      "L:147",
      "L:148",
      "L:149",
      "L:15",
      "L:150",
      "L:151",
      "L:152",
      "L:153",
      "L:154",
      "L:155",
      "L:156",
      "L:157",
      "L:158",
      "L:159",
      "L:16",
      "L:160",
      "L:161",
      "L:162",
      "L:163",
      "L:164",
      "L:165",
      "L:166",
      "L:168",
      "L:17",
      "L:170",
      "L:171",
      "L:172",
      "L:173",
      "L:174",
      "L:175",
      "L:176",
      "L:177",
      "L:178",
      "L:179",
      "L:18",
      "L:180",
      "L:181",
      "L:182",
      "L:183",
      "L:184",
      "L:185",
      "L:186",
      "L:187",
      "L:188",
      "L:189",
      "L:19",
      "L:190",
      "L:191",
      "L:192",
      "L:193",
      "L:194",
      "L:195",
      "L:196",
      "L:197",
      "L:198",
      "L:199",
      "L:2",
      "L:20",
      "L:200",
      "L:203",
      "L:204",
      "L:205",
      "L:206",
      "L:207",
      "L:208",
      "L:209",
      "L:21",
      "L:210",
      "L:211",
      "L:22",
      "L:23",
      "L:24",
      "L:25",
      "L:26",
      "L:27",
      "L:28",
      "L:29",
      "L:3",
      "L:30",
      "L:31",
      "L:32",
      "L:33",
      "L:34",
      "L:35",
      "L:36",
      "L:37",
      "L:38",
      "L:39",
      "L:4",
      "L:40",
      "L:41",
      "L:42",
      "L:43",
      "L:44",
      "L:45",
      "L:46",
      "L:47",
      "L:48",
      "L:49",
      "L:5",
      "L:50",
      "L:51",
      "L:52",
      "L:53",
      "L:54",
      "L:55",
      "L:56",
      "L:57",
      "L:58",
      "L:59",
      "L:6",
      "L:60",
      "L:61",
      "L:62",
      "L:63",
      "L:64",
      "L:65",
      "L:66",
      "L:67",
      "L:68",
      "L:69",
      "L:7",
      "L:70",
      "L:71",
      "L:72",
      "L:73",
      "L:74",
      "L:75",
      "L:76",
      "L:77",
      "L:78",
      "L:79",
      "L:8",
      "L:80",
      "L:81",
      "L:82",
      "L:83",
      "L:84",
      "L:85",
      "L:86",
      "L:87",
      "L:88",
      "L:89",
      "L:9",
      "L:90",
      "L:91",
      "L:92",
      "L:93",
      "L:94",
      "L:95",
      "L:96",
      "L:97",
      "L:98",
      "L:99"
    ],
    "H:20": [
      "H:1",
      "H:10",
      "H:100",
      "H:101",
      "H:102",
      "H:103",
      "H:104",
      "H:105",
      "H:106",
      "H:107",
      "H:108",
      "H:109",
      "H:11",
      "H:110",
      "H:111",
      "H:112",
      "H:113",
      "H:114",
      "H:115",
      "H:116",
      "H:117",
      "H:118",
      "H:119",
      "H:12",
      "H:120",
      "H:121",
      "H:122",
      "H:123",
      "H:124",
      "H:125",
      "H:126",
      "H:127",
      "H:128",
      "H:13",
      "H:136",
      "H:137",
      "H:138",
      "H:139",
      "H:14",
      "H:140",
      "H:141",
      "H:142",
      "H:143",
      "H:144",
      "H:145",
      "H:146",
      "H:147",
      "H:148",
      "H:149",
      "H:15",
      "H:150",
      "H:151",
      "H:152",
      "H:153",
      "H:154",
      "H:156",
      "H:157",
      "H:16",
      "H:162",
      "H:163",
      "H:164",
      "H:165",
      "H:166",
      "H:167",
      "H:168",
      "H:169",
      "H:17",
      "H:171",
      "H:172",
      "H:173",
      "H:174",
      "H:175",
      "H:176",
      "H:177",
      "H:178",
      "H:179",
      "H:18",
      "H:180",
      "H:183",
      "H:184",
      "H:185",
      "H:186",
      "H:187",
      "H:188",
      "H:189",
      "H:19",
      "H:190",
      "H:191",
      "H:192",
      "H:193",
      "H:194",
      "H:195",
      "H:196",
      "H:197",
      "H:198",
      "H:2",
      "H:200",
      "H:202",
      "H:203",
      "H:205",
      "H:206",
      "H:207",
      "H:208",
      "H:209",
      "H:21",
      "H:210",
      "H:211",
      "H:212",
      "H:213",
      "H:214",
      "H:215",
      "H:216",
      "H:217",
      "H:218",
      "H:219",
      "H:22",
      "H:220",
      "H:221",
      "H:222",
      "H:223",
      "H:226",
      "H:227",
      "H:228",
      "H:23",
      "H:24",
      "H:25",
      "H:26",
      "H:27",
      "H:28",
      "H:29",
      "H:3",
      "H:30",
      "H:31",
      "H:32",
      "H:33",
      "H:34",
      "H:35",
      "H:36",
      "H:37",
      "H:38",
      "H:39",
      "H:4",
      "H:40",
      "H:41",
      "H:42",
      "H:43",
      "H:44",
      "H:45",
      "H:46",
      "H:47",
      "H:48",
      "H:49",
      "H:5",
      "H:50",
      "H:51",
      "H:52",
      "H:53",
      "H:54",
      "H:55",
      "H:56",
      "H:57",
      "H:58",
      "H:59",
      "H:6",
      "H:60",
      "H:61",
      "H:62",
      "H:63",
      "H:64",
      "H:65",
      "H:66",
      "H:67",
      "H:68",
      "H:69",
      "H:7",
      "H:70",
      "H:71",
      "H:72",
      "H:73",
      "H:74",
      "H:75",
      "H:76",
      "H:77",
      "H:78",
      "H:79",
      "H:8",
      "H:80",
      "H:81",
      "H:82",
      "H:83",
      "H:84",
      "H:85",
      "H:86",
      "H:87",
      "H:88",
      "H:89",
      "H:9",
      "H:90",
      "H:91",
      "H:92",
      "H:93",
      "H:94",
      "H:95",
      "H:96",
      "H:97",
      "H:98",
      "H:99",
      "L:1",
      "L:100",
      "L:101",
      "L:102",
      "L:103",
      "L:104",
      "L:105",
      "L:106",
      "L:107",
      "L:108",
      "L:109",
      "L:11",
      "L:110",
      "L:111",
      "L:112",
      "L:113",
      "L:114",
      "L:115",
      "L:116",
      "L:117",
      "L:118",
      "L:119",
      "L:12",
      "L:120",
      "L:121",
      "L:122",
      "L:123",
      "L:124",
      "L:125",
      "L:126",
      "L:127",
      "L:128",
      "L:129",
      "L:13",
      "L:130",
      "L:131",
      "L:132",
      "L:133",
      "L:134",
      "L:135",
      "L:136",
      "L:137",
      "L:138",
      "L:139",
      "L:14",
      "L:140",
      "L:141",
      "L:142",
      "L:143",
      "L:144",
      "L:145",
      "L:146",
      "L:147",
      "L:148",
      "L:149",
      "L:15",
      "L:150",
      "L:151",
      "L:152",
      "L:153",
      "L:154",
      "L:155",
      "L:156",
      "L:157",
      "L:158",
      "L:159",
      "L:16",
      "L:160",
      "L:161",
      "L:162",
      "L:163",
      "L:164",
      "L:165",
      "L:166",
      "L:168",
      "L:17",
      "L:170",
      "L:171",
      "L:172",
      "L:173",
      "L:174",
      "L:175",
      "L:176",
      "L:177",
      "L:178",
      "L:179",
      "L:18",
      "L:180",
      "L:181",
      "L:182",
      "L:183",
      "L:184",
      "L:185",
      "L:186",
      "L:187",
      "L:188",
      "L:189",
      "L:19",
      "L:190",
      "L:191",
      "L:192",
      "L:193",
      "L:194",
      "L:195",
      "L:196",
      "L:197",
      "L:198",
      "L:199",
      "L:2",
      "L:20",
      "L:200",
      "L:203",
      "L:204",
      "L:205",
      "L:206",
      "L:207",
      "L:208",
      "L:209",
      "L:21",
      "L:210",
      "L:211",
      "L:22",
      "L:23",
      "L:24",
      "L:25",
      "L:26",
      "L:27",
      "L:28",
      "L:29",
      "L:3",
      "L:30",
      "L:31",
      "L:32",
      "L:33",
      "L:34",
      "L:35",
      "L:36",
      "L:37",
      "L:38",
      "L:39",
      "L:4",
      "L:40",
      "L:41",
      "L:42",
      "L:43",
      "L:44",
      "L:45",
      "L:46",
      "L:47",
      "L:48",
      "L:49",
      "L:5",
      "L:50",
      "L:51",
      "L:52",
      "L:53",
      "L:54",
      "L:55",
      "L:56",
      "L:57",
      "L:58",
      "L:59",
      "L:6",
      "L:60",
      "L:61",
      "L:62",
      "L:63",
      "L:64",
      "L:65",
      "L:66",
      "L:67",
      "L:68",
      "L:69",
      "L:7",
      "L:70",
      "L:71",
      "L:72",
      "L:73",
      "L:74",
      "L:75",
      "L:76",
      "L:77",
      "L:78",
      "L:79",
      "L:8",
      "L:80",
      "L:81",
      "L:82",
      "L:83",
      "L:84",
      "L:85",
      "L:86",
      "L:87",
      "L:88",
      "L:89",
      "L:9",
      "L:90",
      "L:91",
      "L:92",
      "L:93",
      "L:94",
      "L:95",
      "L:96",
      "L:97",
      "L:98",
      "L:99"
    ],
    "H:21": [
      "H:1",
      "H:10",
      "H:100",
      "H:101",
      "H:102",
      "H:103",
      "H:104",
      "H:105",
      "H:106",
      "H:107",
      "H:108",
      "H:109",
      "H:11",
      "H:110",
      "H:111",
      "H:112",
      "H:113",
      "H:114",
      "H:115",
      "H:116",
      "H:117",
      "H:118",
      "H:119",
      "H:12",
      "H:120",
      "H:121",
      "H:122",
      "H:123",
      "H:124",
      "H:125",
      "H:126",
      "H:127",
      "H:128",
      "H:13",
      "H:136",
      "H:137",
      "H:138",
      "H:139",
      "H:14",
      "H:140",
      "H:141",
      "H:142",
      "H:143",
      "H:144",
      "H:145",
      "H:146",
      "H:147",
      "H:148",
      "H:149",
      "H:15",
      "H:150",
      "H:151",
      "H:152",
      "H:153",
      "H:154",
      "H:156",
      "H:157",
      "H:16",
      "H:162",
      "H:163",
      "H:164",
      "H:165",
      "H:166",
      "H:167",
      "H:168",
      "H:169",
      "H:17",
      "H:171",
      "H:172",
      "H:173",
      "H:174",
      "H:175",
      "H:176",
      "H:177",
      "H:178",
      "H:179",
      "H:18",
      "H:180",
      "H:183",
      "H:184",
      "H:185",
      "H:186",
      "H:187",
      "H:188",
      "H:189",
      "H:19",
      "H:190",
      "H:191",
      "H:192",
      "H:193",
      "H:194",
      "H:195",
      "H:196",
      "H:197",
      "H:198",
      "H:2",
      "H:20",
      "H:200",
      "H:202",
      "H:203",
      "H:205",
      "H:206",
      "H:207",
      "H:208",
      "H:209",
      "H:210",
      "H:211",
      "H:212",
      "H:213",
      "H:214",
      "H:215",
      "H:216",
      "H:217",
      "H:218",
      "H:219",
      "H:22",
      "H:220",
      "H:221",
      "H:222",
      "H:223",
      "H:226",
      "H:227",
      "H:228",
      "H:23",
      "H:24",
      "H:25",
      "H:26",
      "H:27",
      "H:28",
      "H:29",
      "H:3",
      "H:30",
      "H:31",
      "H:32",
      "H:33",
      "H:34",
      "H:35",
      "H:36",
      "H:37",
      "H:38",
      "H:39",
      "H:4",
      "H:40",
      "H:41",
      "H:42",
      "H:43",
      "H:44",
      "H:45",
      "H:46",
      "H:47",
      "H:48",
      "H:49",
      "H:5",
      "H:50",
      "H:51",
      "H:52",
      "H:53",
      "H:54",
      "H:55",
      "H:56",
      "H:57",
      "H:58",
      "H:59",
      "H:6",
      "H:60",
      "H:61",
      "H:62",
      "H:63",
      "H:64",
      "H:65",
      "H:66",
      "H:67",
      "H:68",
      "H:69",
      "H:7",
      "H:70",
      "H:71",
      "H:72",
      "H:73",
      "H:74",
      "H:75",
      "H:76",
      "H:77",
      "H:78",
      "H:79",
      "H:8",
      "H:80",
      "H:81",
      "H:82",
      "H:83",
      "H:84",
      "H:85",
      "H:86",
      "H:87",
      "H:88",
      "H:89",
      "H:9",
      "H:90",
      "H:91",
      "H:92",
      "H:93",
      "H:94",
      "H:95",
      "H:96",
      "H:97",
      "H:98",
      "H:99",
      "L:1",
      "L:100",
      "L:101",
      "L:102",
      "L:103",
      "L:104",
      "L:105",
      "L:106",
      "L:107",
      "L:108",
      "L:109",
      "L:11",
      "L:110",
      "L:111",
      "L:112",
      "L:113",
      "L:114",
      "L:115",
      "L:116",
      "L:117",
      "L:118",
      "L:119",
      "L:12",
      "L:120",
      "L:121",
      "L:122",
      "L:123",
      "L:124",
      "L:125",
      "L:126",
      "L:127",
      "L:128",
      "L:129",
      "L:13",
      "L:130",
      "L:131",
      "L:132",
      "L:133",
      "L:134",
      "L:135",
      "L:136",
      "L:137",
      "L:138",
      "L:139",
      "L:14",
      "L:140",
      "L:141",
      "L:142",
      "L:143",
      "L:144",
      "L:145",
      "L:146",
      "L:147",
      "L:148",
      "L:149",
      "L:15",
      "L:150",
      "L:151",
      "L:152",
      "L:153",
      "L:154",
      "L:155",
      "L:156",
      "L:157",
      "L:158",
      "L:159",
      "L:16",
      "L:160",
      "L:161",
      "L:162",
      "L:163",
      "L:164",
      "L:165",
      "L:166",
      "L:168",
      "L:17",
      "L:170",
      "L:171",
      "L:172",
      "L:173",
      "L:174",
      "L:175",
      "L:176",
      "L:177",
      "L:178",
      "L:179",
      "L:18",
      "L:180",
      "L:181",
      "L:182",
      "L:183",
      "L:184",
      "L:185",
      "L:186",
      "L:187",
      "L:188",
      "L:189",
      "L:19",
      "L:190",
      "L:191",
      "L:192",
      "L:193",
      "L:194",
      "L:195",
      "L:196",
      "L:197",
      "L:198",
      "L:199",
      "L:2",
      "L:20",
      "L:200",
      "L:203",
      "L:204",
      "L:205",
      "L:206",
      "L:207",
      "L:208",
      "L:209",
      "L:21",
      "L:210",
      "L:211",
      "L:22",
      "L:23",
      "L:24",
      "L:25",
      "L:26",
      "L:27",
      "L:28",
      "L:29",
      "L:3",
      "L:30",
      "L:31",
      "L:32",
      "L:33",
      "L:34",
      "L:35",
      "L:36",
      "L:37",
      "L:38",
      "L:39",
      "L:4",
      "L:40",
      "L:41",
      "L:42",
      "L:43",
      "L:44",
      "L:45",
      "L:46",
      "L:47",
      "L:48",
      "L:49",
      "L:5",
      "L:50",
      "L:51",
      "L:52",
      "L:53",
      "L:54",
      "L:55",
      "L:56",
      "L:57",
      "L:58",
      "L:59",
      "L:6",
      "L:60",
      "L:61",
      "L:62",
      "L:63",
      "L:64",
      "L:65",
      "L:66",
      "L:67",
      "L:68",
      "L:69",
      "L:7",
      "L:70",
      "L:71",
      "L:72",
      "L:73",
      "L:74",
      "L:75",
      "L:76",
      "L:77",
      "L:78",
      "L:79",
      "L:8",
      "L:80",
      "L:81",
      "L:82",
      "L:83",
      "L:84",
      "L:85",
      "L:86",
      "L:87",
      "L:88",
      "L:89",
      "L:9",
      "L:90",
      "L:91",
      "L:92",
      "L:93",
      "L:94",
      "L:95",
      "L:96",
      "L:97",
      "L:98",
      "L:99"
    ],
    "H:22": [
      "H:1",
      "H:10",
      "H:100",
      "H:101",
      "H:102",
      "H:103",
      "H:104",
      "H:105",
      "H:106",
      "H:107",
      "H:108",
      "H:109",
      "H:11",
      "H:110",
      "H:111",
      "H:112",
      "H:113",
      "H:114",
      "H:115",
      "H:116",
      "H:117",
      "H:118",
      "H:119",
      "H:12",
      "H:120",
      "H:121",
      "H:122",
      "H:123",
      "H:124",
      "H:125",
      "H:126",
      "H:127",
      "H:128",
      "H:13",
      "H:136",
      "H:137",
      "H:138",
      "H:139",
      "H:14",
      "H:140",
      "H:141",
      "H:142",
      "H:143",
      "H:144",
      "H:145",
      "H:146",
      "H:147",
      "H:148",
      "H:149",
      "H:15",
      "H:150",
      "H:151",
      "H:152",
      "H:153",
      "H:154",
      "H:156",
      "H:157",
      "H:16",
      "H:162",
      "H:163",
      "H:164",
      "H:165",
      "H:166",
      "H:167",
      "H:168",
      "H:169",
      "H:17",
      "H:171",
      "H:172",
      "H:173",
      "H:174",
      "H:175",
      "H:176",
      "H:177",
      "H:178",
      "H:179",
      "H:18",
      "H:180",
      "H:183",
      "H:184",
      "H:185",
      "H:186",
      "H:187",
      "H:188",
      "H:189",
      "H:19",
      "H:190",
      "H:191",
      "H:192",
      "H:193",
      "H:194",
      "H:195",
      "H:196",
      "H:197",
      "H:198",
      "H:2",
      "H:20",
      "H:200",
      "H:202",
      "H:203",
      "H:205",
      "H:206",
      "H:207",
      "H:208",
      "H:209",
      "H:21",
      "H:210",
      "H:211",
      "H:212",
      "H:213",
      "H:214",
      "H:215",
      "H:216",
      "H:217",
      "H:218",
      "H:219",
      "H:220",
      "H:221",
      "H:222",
      "H:223",
      "H:226",
      "H:227",
      "H:228",
      "H:23",
      "H:24",
      "H:25",
      "H:26",
      "H:27",
      "H:28",
      "H:29",
      "H:3",
      "H:30",
      "H:31",
      "H:32",
      "H:33",
      "H:34",
      "H:35",
      "H:36",
      "H:37",
      "H:38",
      "H:39",
      "H:4",
      "H:40",
      "H:41",
      "H:42",
      "H:43",
      "H:44",
      "H:45",
      "H:46",
      "H:47",
      "H:48",
      "H:49",
      "H:5",
      "H:50",
      "H:51",
      "H:52",
      "H:53",
      "H:54",
      "H:55",
      "H:56",
      "H:57",
      "H:58",
      "H:59",
      "H:6",
      "H:60",
      "H:61",
      "H:62",
      "H:63",
      "H:64",
      "H:65",
      "H:66",
      "H:67",
      "H:68",
      "H:69",
      "H:7",
      "H:70",
      "H:71",
      "H:72",
      "H:73",
      "H:74",
      "H:75",
      "H:76",
      "H:77",
      "H:78",
      "H:79",
      "H:8",
      "H:80",
      "H:81",
      "H:82",
      "H:83",
      "H:84",
      "H:85",
      "H:86",
      "H:87",
      "H:88",
      "H:89",
      "H:9",
      "H:90",
      "H:91",
      "H:92",
      "H:93",
      "H:94",
      "H:95",
      "H:96",
      "H:97",
      "H:98",
      "H:99",
      "L:1",
      "L:100",
      "L:101",
      "L:102",
      "L:103",
      "L:104",
      "L:105",
      "L:106",
      "L:107",
      "L:108",
      "L:109",
      "L:11",
      "L:110",
      "L:111",
      "L:112",
      "L:113",
      "L:114",
      "L:115",
      "L:116",
      "L:117",
      "L:118",
      "L:119",
      "L:12",
      "L:120",
      "L:121",
      "L:122",
      "L:123",
      "L:124",
      "L:125",
      "L:126",
      "L:127",
      "L:128",
      "L:129",
      "L:13",
      "L:130",
      "L:131",
      "L:132",
      "L:133",
      "L:134",
      "L:135",
      "L:136",
      "L:137",
      "L:138",
      "L:139",
      "L:14",
      "L:140",
      "L:141",
      "L:142",
      "L:143",
      "L:144",
      "L:145",
      "L:146",
      "L:147",
      "L:148",
      "L:149",
      "L:15",
      "L:150",
      "L:151",
      "L:152",
      "L:153",
      "L:154",
      "L:155",
      "L:156",
      "L:157",
      "L:158",
      "L:159",
      "L:16",
      "L:160",
      "L:161",
      "L:162",
      "L:163",
      "L:164",
      "L:165",
      "L:166",
      "L:168",
      "L:17",
      "L:170",
      "L:171",
      "L:172",
      "L:173",
      "L:174",
      "L:175",
      "L:176",
      "L:177",
      "L:178",
      "L:179",
      "L:18",
      "L:180",
      "L:181",
      "L:182",
      "L:183",
      "L:184",
      "L:185",
      "L:186",
      "L:187",
      "L:188",
      "L:189",
      "L:19",
      "L:190",
      "L:191",
      "L:192",
      "L:193",
      "L:194",
      "L:195",
      "L:196",
      "L:197",
      "L:198",
      "L:199",
      "L:2",
      "L:20",
      "L:200",
      "L:203",
      "L:204",
      "L:205",
      "L:206",
      "L:207",
      "L:208",
      "L:209",
      "L:21",
      "L:210",
      "L:211",
      "L:22",
      "L:23",
      "L:24",
      "L:25",
      "L:26",
      "L:27",
      "L:28",
      "L:29",
      "L:3",
      "L:30",
      "L:31",
      "L:32",
      "L:33",
      "L:34",
      "L:35",
      "L:36",
      "L:37",
      "L:38",
      "L:39",
      "L:4",
      "L:40",
      "L:41",
      "L:42",
      "L:43",
      "L:44",
      "L:45",
      "L:46",
      "L:47",
      "L:48",
      "L:49",
      "L:5",
      "L:50",
      "L:51",
      "L:52",
      "L:53",
      "L:54",
      "L:55",
      "L:56",
      "L:57",
      "L:58",
      "L:59",
      "L:6",
      "L:60",
      "L:61",
      "L:62",
      "L:63",
      "L:64",
      "L:65",
      "L:66",
      "L:67",
      "L:68",
      "L:69",
      "L:7",
      "L:70",
      "L:71",
      "L:72",
      "L:73",
      "L:74",
      "L:75",
      "L:76",
      "L:77",
      "L:78",
      "L:79",
      "L:8",
      "L:80",
      "L:81",
      "L:82",
      "L:83",
      "L:84",
      "L:85",
      "L:86",
      "L:87",
      "L:88",
      "L:89",
      "L:9",
      "L:90",
      "L:91",
      "L:92",
      "L:93",
      "L:94",
      "L:95",
      "L:96",
      "L:97",
      "L:98",
      "L:99"
    ],
    "H:23": [
      "H:1",
      "H:10",
      "H:100",
      "H:101",
      "H:102",
      "H:103",
      "H:104",
      "H:105",
      "H:106",
      "H:107",
      "H:108",
      "H:109",
      "H:11",
      "H:110",
      "H:111",
      "H:112",
      "H:113",
      "H:114",
      "H:115",
      "H:116",
      "H:117",
      "H:118",
      "H:119",
      "H:12",
      "H:120",
      "H:121",
      "H:122",
      "H:123",
      "H:124",
      "H:125",
      "H:126",
      "H:127",
      "H:128",
      "H:13",
      "H:136",
      "H:137",
      "H:138",
      "H:139",
      "H:14",
      "H:140",
      "H:141",
      "H:142",
      "H:143",
      "H:144",
      "H:145",
      "H:146",
      "H:147",
      "H:148",
      "H:149",
      "H:15",
      "H:150",
      "H:151",
      "H:152",
      "H:153",
      "H:154",
      "H:156",
      "H:157",
      "H:16",
      "H:162",
      "H:163",
      "H:164",
      "H:165",
      "H:166",
      "H:167",
      "H:168",
      "H:169",
      "H:17",
      "H:171",
      "H:172",
      "H:173",
      "H:174",
      "H:175",
      "H:176",
      "H:177",
      "H:178",
      "H:179",
      "H:18",
      "H:180",
      "H:183",
      "H:184",
      "H:185",
      "H:186",
      "H:187",
      "H:188",
      "H:189",
      "H:19",
      "H:190",
      "H:191",
      "H:192",
      "H:193",
      "H:194",
      "H:195",
      "H:196",
      "H:197",
      "H:198",
      "H:2",
      "H:20",
      "H:200",
      "H:202",
      "H:203",
      "H:205",
      "H:206",
      "H:207",
      "H:208",
      "H:209",
      "H:21",
      "H:210",
      "H:211",
      "H:212",
      "H:213",
      "H:214",
      "H:215",
      "H:216",
      "H:217",
      "H:218",
      "H:219",
      "H:22",
      "H:220",
      "H:221",
      "H:222",
      "H:223",
      "H:226",
      "H:227",
      "H:228",
      "H:24",
      "H:25",
      "H:26",
      "H:27",
      "H:28",
      "H:29",
      "H:3",
      "H:30",
      "H:31",
      "H:32",
      "H:33",
      "H:34",
      "H:35",
      "H:36",
      "H:37",
      "H:38",
      "H:39",
      "H:4",
      "H:40",
      "H:41",
      "H:42",
      "H:43",
      "H:44",
      "H:45",
      "H:46",
      "H:47",
      "H:48",
      "H:49",
      "H:5",
      "H:50",
      "H:51",
      "H:52",
      "H:53",
      "H:54",
      "H:55",
      "H:56",
      "H:57",
      "H:58",
      "H:59",
      "H:6",
      "H:60",
      "H:61",
      "H:62",
      "H:63",
      "H:64",
      "H:65",
      "H:66",
      "H:67",
      "H:68",
      "H:69",
      "H:7",
      "H:70",
      "H:71",
      "H:72",
      "H:73",
      "H:74",
      "H:75",
      "H:76",
      "H:77",
      "H:78",
      "H:79",
      "H:8",
      "H:80",
      "H:81",
      "H:82",
      "H:83",
      "H:84",
      "H:85",
      "H:86",
      "H:87",
      "H:88",
      "H:89",
      "H:9",
      "H:90",
      "H:91",
      "H:92",
      "H:93",
      "H:94",
      "H:95",
      "H:96",
      "H:97",
      "H:98",
      "H:99",
      "L:1",
      "L:100",
      "L:101",
      "L:102",
      "L:103",
      "L:104",
      "L:105",
      "L:106",
      "L:107",
      "L:108",
      "L:109",
      "L:11",
      "L:110",
      "L:111",
      "L:112",
      "L:113",
      "L:114",
      "L:115",
      "L:116",
      "L:117",
      "L:118",
      "L:119",
      "L:12",
      "L:120",
      "L:121",
      "L:122",
      "L:123",
      "L:124",
      "L:125",
      "L:126",
      "L:127",
      "L:128",
      "L:129",
      "L:13",
      "L:130",
      "L:131",
      "L:132",
      "L:133",
      "L:134",
      "L:135",
      "L:136",
      "L:137",
      "L:138",
      "L:139",
      "L:14",
      "L:140",
      "L:141",
      "L:142",
      "L:143",
      "L:144",
      "L:145",
      "L:146",
      "L:147",
      "L:148",
      "L:149",
      "L:15",
      "L:150",
      "L:151",
      "L:152",
      "L:153",
      "L:154",
      "L:155",
      "L:156",
      "L:157",
      "L:158",
      "L:159",
      "L:16",
      "L:160",
      "L:161",
      "L:162",
      "L:163",
      "L:164",
      "L:165",
      "L:166",
      "L:168",
      "L:17",
      "L:170",
      "L:171",
      "L:172",
      "L:173",
      "L:174",
      "L:175",
      "L:176",
      "L:177",
      "L:178",
      "L:179",
      "L:18",
      "L:180",
      "L:181",
      "L:182",
      "L:183",
      "L:184",
      "L:185",
      "L:186",
      "L:187",
      "L:188",
      "L:189",
      "L:19",
      "L:190",
      "L:191",
      "L:192",
      "L:193",
      "L:194",
      "L:195",
      "L:196",
      "L:197",
      "L:198",
      "L:199",
      "L:2",
      "L:20",
      "L:200",
      "L:203",
      "L:204",
      "L:205",
      "L:206",
      "L:207",
      "L:208",
      "L:209",
      "L:21",
      "L:210",
      "L:211",
      "L:22",
      "L:23",
      "L:24",
      "L:25",
      "L:26",
      "L:27",
      "L:28",
      "L:29",
      "L:3",
      "L:30",
      "L:31",
      "L:32",
      "L:33",
      "L:34",
      "L:35",
      "L:36",
      "L:37",
      "L:38",
      "L:39",
      "L:4",
      "L:40",
      "L:41",
      "L:42",
      "L:43",
      "L:44",
      "L:45",
      "L:46",
      "L:47",
      "L:48",
      "L:49",
      "L:5",
      "L:50",
      "L:51",
      "L:52",
      "L:53",
      "L:54",
      "L:55",
      "L:56",
      "L:57",
      "L:58",
      "L:59",
      "L:6",
      "L:60",
      "L:61",
      "L:62",
      "L:63",
      "L:64",
      "L:65",
      "L:66",
      "L:67",
      "L:68",
      "L:69",
      "L:7",
      "L:70",
      "L:71",
      "L:72",
      "L:73",
      "L:74",
      "L:75",
      "L:76",
      "L:77",
      "L:78",
      "L:79",
      "L:8",
      "L:80",
      "L:81",
      "L:82",
      "L:83",
      "L:84",
      "L:85",
      "L:86",
      "L:87",
      "L:88",
      "L:89",
      "L:9",
      "L:90",
      "L:91",
      "L:92",
      "L:93",
      "L:94",
      "L:95",
      "L:96",
      "L:97",
      "L:98",
      "L:99"
    ],
    "H:24": [
      "H:1",
      "H:10",
      "H:100",
      "H:101",
      "H:102",
      "H:103",
      "H:104",
      "H:105",
      "H:106",
      "H:107",
      "H:108",
      "H:109",
      "H:11",
      "H:110",
      "H:111",
      "H:112",
      "H:113",
      "H:114",
      "H:115",
      "H:116",
      "H:117",
      "H:118",
      "H:119",
      "H:12",
      "H:120",
      "H:121",
      "H:122",
      "H:123",
      "H:124",
      "H:125",
      "H:126",
      "H:127",
      "H:128",
      "H:13",
      "H:136",
      "H:137",
      "H:138",
      "H:139",
      "H:14",
      "H:140",
      "H:141",
      "H:142",
      "H:143",
      "H:144",
      "H:145",
      "H:146",
      "H:147",
      "H:148",
      "H:149",
      "H:15",
      "H:150",
      "H:151",
      "H:152",
      "H:153",
      "H:154",
      "H:156",
      "H:157",
      "H:16",
      "H:162",
      "H:163",
      "H:164",
      "H:165",
      "H:166",
      "H:167",
      "H:168",
      "H:169",
      "H:17",
      "H:171",
      "H:172",
      "H:173",
      "H:174",
      "H:175",
      "H:176",
      "H:177",
      "H:178",
      "H:179",
      "H:18",
      "H:180",
      "H:183",
      "H:184",
      "H:185",
      "H:186",
      "H:187",
      "H:188",
      "H:189",
      "H:19",
      "H:190",
      "H:191",
      "H:192",
      "H:193",
      "H:194",
      "H:195",
      "H:196",
      "H:197",
      "H:198",
      "H:2",
      "H:20",
      "H:200",
      "H:202",
      "H:203",
      "H:205",
      "H:206",
      "H:207",
      "H:208",
      "H:209",
      "H:21",
      "H:210",
      "H:211",
      "H:212",
      "H:213",
      "H:214",
      "H:215",
      "H:216",
      "H:217",
      "H:218",
      "H:219",
      "H:22",
      "H:220",
      "H:221",
      "H:222",
      "H:223",
      "H:226",
      "H:227",
      "H:228",
      "H:23",
      "H:25",
      "H:26",
      "H:27",
      "H:28",
      "H:29",
      "H:3",
      "H:30",
      "H:31",
      "H:32",
      "H:33",
      "H:34",
      "H:35",
      "H:36",
      "H:37",
      "H:38",
      "H:39",
      "H:4",
      "H:40",
      "H:41",
      "H:42",
      "H:43",
      "H:44",
      "H:45",
      "H:46",
      "H:47",
      "H:48",
      "H:49",
      "H:5",
      "H:50",
      "H:51",
      "H:52",
      "H:53",
      "H:54",
      "H:55",
      "H:56",
      "H:57",
      "H:58",
      "H:59",
      "H:6",
      "H:60",
      "H:61",
      "H:62",
      "H:63",
      "H:64",
      "H:65",
      "H:66",
      "H:67",
      "H:68",
      "H:69",
      "H:7",
      "H:70",
      "H:71",
      "H:72",
      "H:73",
      "H:74",
      "H:75",
      "H:76",
      "H:77",
      "H:78",
      "H:79",
      "H:8",
      "H:80",
      "H:81",
      "H:82",
      "H:83",
      "H:84",
      "H:85",
      "H:86",
      "H:87",
      "H:88",
      "H:89",
      "H:9",
      "H:90",
      "H:91",
      "H:92",
      "H:93",
      "H:94",
      "H:95",
      "H:96",
      "H:97",
      "H:98",
      "H:99",
      "L:1",
      "L:100",
      "L:101",
      "L:102",
      "L:103",
      "L:104",
      "L:105",
      "L:106",
      "L:107",
      "L:108",
      "L:109",
      "L:11",
      "L:110",
      "L:111",
      "L:112",
      "L:113",
      "L:114",
      "L:115",
      "L:116",
      "L:117",
      "L:118",
      "L:119",
      "L:12",
      "L:120",
      "L:121",
      "L:122",
      "L:123",
      "L:124",
      "L:125",
      "L:126",
      "L:127",
      "L:128",
      "L:129",
      "L:13",
      "L:130",
      "L:131",
      "L:132",
      "L:133",
      "L:134",
      "L:135",
      "L:136",
      "L:137",
      "L:138",
      "L:139",
      "L:14",
      "L:140",
      "L:141",
      "L:142",
      "L:143",
      "L:144",
      "L:145",
      "L:146",
      "L:147",
      "L:148",
      "L:149",
      "L:15",
      "L:150",
      "L:151",
      "L:152",
      "L:153",
      "L:154",
      "L:155",
      "L:156",
      "L:157",
      "L:158",
      "L:159",
      "L:16",
      "L:160",
      "L:161",
      "L:162",
      "L:163",
      "L:164",
      "L:165",
      "L:166",
      "L:168",
      "L:17",
      "L:170",
      "L:171",
      "L:172",
      "L:173",
      "L:174",
      "L:175",
      "L:176",
      "L:177",
      "L:178",
      "L:179",
      "L:18",
      "L:180",
      "L:181",
      "L:182",
      "L:183",
      "L:184",
      "L:185",
      "L:186",
      "L:187",
      "L:188",
      "L:189",
      "L:19",
      "L:190",
      "L:191",
      "L:192",
      "L:193",
      "L:194",
      "L:195",
      "L:196",
      "L:197",
      "L:198",
      "L:199",
      "L:2",
      "L:20",
      "L:200",
      "L:203",
      "L:204",
      "L:205",
      "L:206",
      "L:207",
      "L:208",
      "L:209",
      "L:21",
      "L:210",
      "L:211",
      "L:22",
      "L:23",
      "L:24",
      "L:25",
      "L:26",
      "L:27",
      "L:28",
      "L:29",
      "L:3",
      "L:30",
      "L:31",
      "L:32",
      "L:33",
      "L:34",
      "L:35",
      "L:36",
      "L:37",
      "L:38",
      "L:39",
      "L:4",
      "L:40",
      "L:41",
      "L:42",
      "L:43",
      "L:44",
      "L:45",
      "L:46",
      "L:47",
      "L:48",
      "L:49",
      "L:5",
      "L:50",
      "L:51",
      "L:52",
      "L:53",
      "L:54",
      "L:55",
      "L:56",
      "L:57",
      "L:58",
      "L:59",
      "L:6",
      "L:60",
      "L:61",
      "L:62",
      "L:63",
      "L:64",
      "L:65",
      "L:66",
      "L:67",
      "L:68",
      "L:69",
      "L:7",
      "L:70",
      "L:71",
      "L:72",
      "L:73",
      "L:74",
      "L:75",
      "L:76",
      "L:77",
      "L:78",
      "L:79",
      "L:8",
      "L:80",
      "L:81",
      "L:82",
      "L:83",
      "L:84",
      "L:85",
      "L:86",
      "L:87",
      "L:88",
      "L:89",
      "L:9",
      "L:90",
      "L:91",
      "L:92",
      "L:93",
      "L:94",
      "L:95",
      "L:96",
      "L:97",
      "L:98",
      "L:99"
    ],
    "H:25": [
      "H:1",
      "H:10",
      "H:100",
      "H:101",
      "H:102",
      "H:103",
      "H:104",
      "H:105",
      "H:106",
      "H:107",
      "H:108",
      "H:109",
      "H:11",
      "H:110",
      "H:111",
      "H:112",
      "H:113",
      "H:114",
      "H:115",
      "H:116",
      "H:117",
      "H:118",
      "H:119",
      "H:12",
      "H:120",
      "H:121",
      "H:122",
      "H:123",
      "H:124",
      "H:125",
      "H:126",
      "H:127",
      "H:128",
      "H:13",
      "H:136",
      "H:137",
      "H:138",
      "H:139",
      "H:14",
      "H:140",
      "H:141",
      "H:142",
      "H:143",
      "H:144",
      "H:145",
      "H:146",
      "H:147",
      "H:148",
      "H:149",
      "H:15",
      "H:150",
      "H:151",
      "H:152",
      "H:153",
      "H:154",
      "H:156",
      "H:157",
      "H:16",
      "H:162",
      "H:163",
      "H:164",
      "H:165",
      "H:166",
      "H:167",
      "H:168",
      "H:169",
      "H:17",
      "H:171",
      "H:172",
      "H:173",
      "H:174",
      "H:175",
      "H:176",
      "H:177",
      "H:178",
      "H:179",
      "H:18",
      "H:180",
      "H:183",
      "H:184",
      "H:185",
      "H:186",
      "H:187",
      "H:188",
      "H:189",
      "H:19",
      "H:190",
      "H:191",
      "H:192",
      "H:193",
      "H:194",
      "H:195",
      "H:196",
      "H:197",
      "H:198",
      "H:2",
      "H:20",
      "H:200",
      "H:202",
      "H:203",
      "H:205",
      "H:206",
      "H:207",
      "H:208",
      "H:209",
      "H:21",
      "H:210",
      "H:211",
      "H:212",
      "H:213",
      "H:214",
      "H:215",
      "H:216",
      "H:217",
      "H:218",
      "H:219",
      "H:22",
      "H:220",
      "H:221",
      "H:222",
      "H:223",
      "H:226",
      "H:227",
      "H:228",
      "H:23",
      "H:24",
      "H:26",
      "H:27",
      "H:28",
      "H:29",
      "H:3",
      "H:30",
      "H:31",
      "H:32",
      "H:33",
      "H:34",
      "H:35",
      "H:36",
      "H:37",
      "H:38",
      "H:39",
      "H:4",
      "H:40",
      "H:41",
      "H:42",
      "H:43",
      "H:44",
      "H:45",
      "H:46",
      "H:47",
      "H:48",
      "H:49",
      "H:5",
      "H:50",
      "H:51",
      "H:52",
      "H:53",
      "H:54",
      "H:55",
      "H:56",
      "H:57",
      "H:58",
      "H:59",
      "H:6",
      "H:60",
      "H:61",
      "H:62",
      "H:63",
      "H:64",
      "H:65",
      "H:66",
      "H:67",
      "H:68",
      "H:69",
      "H:7",
      "H:70",
      "H:71",
      "H:72",
      "H:73",
      "H:74",
      "H:75",
      "H:76",
      "H:77",
      "H:78",
      "H:79",
      "H:8",
      "H:80",
      "H:81",
      "H:82",
      "H:83",
      "H:84",
      "H:85",
      "H:86",
      "H:87",
      "H:88",
      "H:89",
      "H:9",
      "H:90",
      "H:91",
      "H:92",
      "H:93",
      "H:94",
      "H:95",
      "H:96",
      "H:97",
      "H:98",
      "H:99",
      "L:1",
      "L:100",
      "L:101",
      "L:102",
      "L:103",
      "L:104",
      "L:105",
      "L:106",
      "L:107",
      "L:108",
      "L:109",
      "L:11",
      "L:110",
      "L:111",
      "L:112",
      "L:113",
      "L:114",
      "L:115",
      "L:116",
      "L:117",
      "L:118",
      "L:119",
      "L:12",
      "L:120",
      "L:121",
      "L:122",
      "L:123",
      "L:124",
      "L:125",
      "L:126",
      "L:127",
      "L:128",
      "L:129",
      "L:13",
      "L:130",
      "L:131",
      "L:132",
      "L:133",
      "L:134",
      "L:135",
      "L:136",
      "L:137",
      "L:138",
      "L:139",
      "L:14",
      "L:140",
      "L:141",
      "L:142",
      "L:143",
      "L:144",
      "L:145",
      "L:146",
      "L:147",
      "L:148",
      "L:149",
      "L:15",
      "L:150",
      "L:151",
      "L:152",
      "L:153",
      "L:154",
      "L:155",
      "L:156",
      "L:157",
      "L:158",
      "L:159",
      "L:16",
      "L:160",
      "L:161",
      "L:162",
      "L:163",
      "L:164",
      "L:165",
      "L:166",
      "L:168",
      "L:17",
      "L:170",
      "L:171",
      "L:172",
      "L:173",
      "L:174",
      "L:175",
      "L:176",
      "L:177",
      "L:178",
      "L:179",
      "L:18",
      "L:180",
      "L:181",
      "L:182",
      "L:183",
      "L:184",
      "L:185",
      "L:186",
      "L:187",
      "L:188",
      "L:189",
      "L:19",
      "L:190",
      "L:191",
      "L:192",
      "L:193",
      "L:194",
      "L:195",
      "L:196",
      "L:197",
      "L:198",
      "L:199",
      "L:2",
      "L:20",
      "L:200",
      "L:203",
      "L:204",
      "L:205",
      "L:206",
      "L:207",
      "L:208",
      "L:209",
      "L:21",
      "L:210",
      "L:211",
      "L:22",
      "L:23",
      "L:24",
      "L:25",
      "L:26",
      "L:27",
      "L:28",
      "L:29",
      "L:3",
      "L:30",
      "L:31",
      "L:32",
      "L:33",
      "L:34",
      "L:35",
      "L:36",
      "L:37",
      "L:38",
      "L:39",
      "L:4",
      "L:40",
      "L:41",
      "L:42",
      "L:43",
      "L:44",
      "L:45",
      "L:46",
      "L:47",
      "L:48",
      "L:49",
      "L:5",
      "L:50",
      "L:51",
      "L:52",
      "L:53",
      "L:54",
      "L:55",
      "L:56",
      "L:57",
      "L:58",
      "L:59",
      "L:6",
      "L:60",
      "L:61",
      "L:62",
      "L:63",
      "L:64",
      "L:65",
      "L:66",
      "L:67",
      "L:68",
      "L:69",
      "L:7",
      "L:70",
      "L:71",
      "L:72",
      "L:73",
      "L:74",
      "L:75",
      "L:76",
      "L:77",
      "L:78",
      "L:79",
      "L:8",
      "L:80",
      "L:81",
      "L:82",
      "L:83",
      "L:84",
      "L:85",
      "L:86",
      "L:87",
      "L:88",
      "L:89",
      "L:9",
      "L:90",
      "L:91",
      "L:92",
      "L:93",
      "L:94",
      "L:95",
      "L:96",
      "L:97",
      "L:98",
      "L:99"
    ],
    "H:26": [
      "H:1",
      "H:10",
      "H:100",
      "H:101",
      "H:102",
      "H:103",
      "H:104",
      "H:105",
      "H:106",
      "H:107",
      "H:108",
      "H:109",
      "H:11",
      "H:110",
      "H:111",
      "H:112",
      "H:113",
      "H:114",
      "H:115",
      "H:116",
      "H:117",
      "H:118",
      "H:119",
      "H:12",
      "H:120",
      "H:121",
      "H:122",
      "H:123",
      "H:124",
      "H:125",
      "H:126",
      "H:127",
      "H:128",
      "H:13",
      "H:136",
      "H:137",
      "H:138",
      "H:139",
      "H:14",
      "H:140",
      "H:141",
      "H:142",
      "H:143",
      "H:144",
      "H:145",
      "H:146",
      "H:147",
      "H:148",
      "H:149",
      "H:15",
      "H:150",
      "H:151",
      "H:152",
      "H:153",
      "H:154",
      "H:156",
      "H:157",
      "H:16",
      "H:162",
      "H:163",
      "H:164",
      "H:165",
      "H:166",
      "H:167",
      "H:168",
      "H:169",
      "H:17",
      "H:171",
      "H:172",
      "H:173",
      "H:174",
      "H:175",
      "H:176",
      "H:177",
      "H:178",
      "H:179",
      "H:18",
      "H:180",
      "H:183",
      "H:184",
      "H:185",
      "H:186",
      "H:187",
      "H:188",
      "H:189",
      "H:19",
      "H:190",
      "H:191",
      "H:192",
      "H:193",
      "H:194",
      "H:195",
      "H:196",
      "H:197",
      "H:198",
      "H:2",
      "H:20",
      "H:200",
      "H:202",
      "H:203",
      "H:205",
      "H:206",
      "H:207",
      "H:208",
      "H:209",
      "H:21",
      "H:210",
      "H:211",
      "H:212",
      "H:213",
      "H:214",
      "H:215",
      "H:216",
      "H:217",
      "H:218",
      "H:219",
      "H:22",
      "H:220",
      "H:221",
      "H:222",
      "H:223",
      "H:226",
      "H:227",
      "H:228",
      "H:23",
      "H:24",
      "H:25",
      "H:27",
      "H:28",
      "H:29",
      "H:3",
      "H:30",
      "H:31",
      "H:32",
      "H:33",
      "H:34",
      "H:35",
      "H:36",
      "H:37",
      "H:38",
      "H:39",
      "H:4",
      "H:40",
      "H:41",
      "H:42",
      "H:43",
      "H:44",
      "H:45",
      "H:46",
      "H:47",
      "H:48",
      "H:49",
      "H:5",
      "H:50",
      "H:51",
      "H:52",
      "H:53",
      "H:54",
      "H:55",
      "H:56",
      "H:57",
      "H:58",
      "H:59",
      "H:6",
      "H:60",
      "H:61",
      "H:62",
      "H:63",
      "H:64",
      "H:65",
      "H:66",
      "H:67",
      "H:68",
      "H:69",
      "H:7",
      "H:70",
      "H:71",
      "H:72",
      "H:73",
      "H:74",
      "H:75",
      "H:76",
      "H:77",
      "H:78",
      "H:79",
      "H:8",
      "H:80",
      "H:81",
      "H:82",
      "H:83",
      "H:84",
      "H:85",
      "H:86",
      "H:87",
      "H:88",
      "H:89",
      "H:9",
      "H:90",
      "H:91",
      "H:92",
      "H:93",
      "H:94",
      "H:95",
      "H:96",
      "H:97",
      "H:98",
      "H:99",
      "L:1",
      "L:100",
      "L:101",
      "L:102",
      "L:103",
      "L:104",
      "L:105",
      "L:106",
      "L:107",
      "L:108",
      "L:109",
      "L:11",
      "L:110",
      "L:111",
      "L:112",
      "L:113",
      "L:114",
      "L:115",
      "L:116",
      "L:117",
      "L:118",
      "L:119",
      "L:12",
      "L:120",
      "L:121",
      "L:122",
      "L:123",
      "L:124",
      "L:125",
      "L:126",
      "L:127",
      "L:128",
      "L:129",
      "L:13",
      "L:130",
      "L:131",
      "L:132",
      "L:133",
      "L:134",
      "L:135",
      "L:136",
      "L:137",
      "L:138",
      "L:139",
      "L:14",
      "L:140",
      "L:141",
      "L:142",
      "L:143",
      "L:144",
      "L:145",
      "L:146",
      "L:147",
      "L:148",
      "L:149",
      "L:15",
      "L:150",
      "L:151",
      "L:152",
      "L:153",
      "L:154",
      "L:155",
      "L:156",
      "L:157",
      "L:158",
      "L:159",
      "L:16",
      "L:160",
      "L:161",
      "L:162",
      "L:163",
      "L:164",
      "L:165",
      "L:166",
      "L:168",
      "L:17",
      "L:170",
      "L:171",
      "L:172",
      "L:173",
      "L:174",
      "L:175",
      "L:176",
      "L:177",
      "L:178",
      "L:179",
      "L:18",
      "L:180",
      "L:181",
      "L:182",
      "L:183",
      "L:184",
      "L:185",
      "L:186",
      "L:187",
      "L:188",
      "L:189",
      "L:19",
      "L:190",
      "L:191",
      "L:192",
      "L:193",
      "L:194",
      "L:195",
      "L:196",
      "L:197",
      "L:198",
      "L:199",
      "L:2",
      "L:20",
      "L:200",
      "L:203",
      "L:204",
      "L:205",
      "L:206",
      "L:207",
      "L:208",
      "L:209",
      "L:21",
      "L:210",
      "L:211",
      "L:22",
      "L:23",
      "L:24",
      "L:25",
      "L:26",
      "L:27",
      "L:28",
      "L:29",
      "L:3",
      "L:30",
      "L:31",
      "L:32",
      "L:33",
      "L:34",
      "L:35",
      "L:36",
      "L:37",
      "L:38",
      "L:39",
      "L:4",
      "L:40",
      "L:41",
      "L:42",
      "L:43",
      "L:44",
      "L:45",
      "L:46",
      "L:47",
      "L:48",
      "L:49",
      "L:5",
      "L:50",
      "L:51",
      "L:52",
      "L:53",
      "L:54",
      "L:55",
      "L:56",
      "L:57",
      "L:58",
      "L:59",
      "L:6",
      "L:60",
      "L:61",
      "L:62",
      "L:63",
      "L:64",
      "L:65",
      "L:66",
      "L:67",
      "L:68",
      "L:69",
      "L:7",
      "L:70",
      "L:71",
      "L:72",
      "L:73",
      "L:74",
      "L:75",
      "L:76",
      "L:77",
      "L:78",
      "L:79",
      "L:8",
      "L:80",
      "L:81",
      "L:82",
      "L:83",
      "L:84",
      "L:85",
      "L:86",
      "L:87",
      "L:88",
      "L:89",
      "L:9",
      "L:90",
      "L:91",
      "L:92",
      "L:93",
      "L:94",
      "L:95",
      "L:96",
      "L:97",
      "L:98",
      "L:99"
    ],
    "H:27": [
      "H:1",
      "H:10",
      "H:100",
      "H:101",
      "H:102",
      "H:103",
      "H:104",
      "H:105",
      "H:106",
      "H:107",
      "H:108",
      "H:109",
      "H:11",
      "H:110",
      "H:111",
      "H:112",
      "H:113",
      "H:114",
      "H:115",
      "H:116",
      "H:117",
      "H:118",
      "H:119",
      "H:12",
      "H:120",
      "H:121",
      "H:122",
      "H:123",
      "H:124",
      "H:125",
      "H:126",
      "H:127",
      "H:128",
      "H:13",
      "H:136",
      "H:137",
      "H:138",
      "H:139",
      "H:14",
      "H:140",
      "H:141",
      "H:142",
      "H:143",
      "H:144",
      "H:145",
      "H:146",
      "H:147",
      "H:148",
      "H:149",
      "H:15",
      "H:150",
      "H:151",
      "H:152",
      "H:153",
      "H:154",
      "H:156",
      "H:157",
      "H:16",
      "H:162",
      "H:163",
      "H:164",
      "H:165",
      "H:166",
      "H:167",
      "H:168",
      "H:169",
      "H:17",
      "H:171",
      "H:172",
      "H:173",
      "H:174",
      "H:175",
      "H:176",
      "H:177",
      "H:178",
      "H:179",
      "H:18",
      "H:180",
      "H:183",
      "H:184",
      "H:185",
      "H:186",
      "H:187",
      "H:188",
      "H:189",
      "H:19",
      "H:190",
      "H:191",
      "H:192",
      "H:193",
      "H:194",
      "H:195",
      "H:196",
      "H:197",
      "H:198",
      "H:2",
      "H:20",
      "H:200",
      "H:202",
      "H:203",
      "H:205",
      "H:206",
      "H:207",
      "H:208",
      "H:209",
      "H:21",
      "H:210",
      "H:211",
      "H:212",
      "H:213",
      "H:214",
      "H:215",
      "H:216",
      "H:217",
      "H:218",
      "H:219",
      "H:22",
      "H:220",
      "H:221",
      "H:222",
      "H:223",
      "H:226",
      "H:227",
      "H:228",
      "H:23",
      "H:24",
      "H:25",
      "H:26",
      "H:28",
      "H:29",
      "H:3",
      "H:30",
      "H:31",
      "H:32",
      "H:33",
      "H:34",
      "H:35",
      "H:36",
      "H:37",
      "H:38",
      "H:39",
      "H:4",
      "H:40",
      "H:41",
      "H:42",
      "H:43",
      "H:44",
      "H:45",
      "H:46",
      "H:47",
      "H:48",
      "H:49",
      "H:5",
      "H:50",
      "H:51",
      "H:52",
      "H:53",
      "H:54",
      "H:55",
      "H:56",
      "H:57",
      "H:58",
      "H:59",
      "H:6",
      "H:60",
      "H:61",
      "H:62",
      "H:63",
      "H:64",
      "H:65",
      "H:66",
      "H:67",
      "H:68",
      "H:69",
      "H:7",
      "H:70",
      "H:71",
      "H:72",
      "H:73",
      "H:74",
      "H:75",
      "H:76",
      "H:77",
      "H:78",
      "H:79",
      "H:8",
      "H:80",
      "H:81",
      "H:82",
      "H:83",
      "H:84",
      "H:85",
      "H:86",
      "H:87",
      "H:88",
      "H:89",
      "H:9",
      "H:90",
      "H:91",
      "H:92",
      "H:93",
      "H:94",
      "H:95",
      "H:96",
      "H:97",
      "H:98",
      "H:99",
      "L:1",
      "L:100",
      "L:101",
      "L:102",
      "L:103",
      "L:104",
      "L:105",
      "L:106",
      "L:107",
      "L:108",
      "L:109",
      "L:11",
      "L:110",
      "L:111",
      "L:112",
      "L:113",
      "L:114",
      "L:115",
      "L:116",
      "L:117",
      "L:118",
      "L:119",
      "L:12",
      "L:120",
      "L:121",
      "L:122",
      "L:123",
      "L:124",
      "L:125",
      "L:126",
      "L:127",
      "L:128",
      "L:129",
      "L:13",
      "L:130",
      "L:131",
      "L:132",
      "L:133",
      "L:134",
      "L:135",
      "L:136",
      "L:137",
      "L:138",
      "L:139",
      "L:14",
      "L:140",
      "L:141",
      "L:142",
      "L:143",
      "L:144",
      "L:145",
      "L:146",
      "L:147",
      "L:148",
      "L:149",
      "L:15",
      "L:150",
      "L:151",
      "L:152",
      "L:153",
      "L:154",
      "L:155",
      "L:156",
      "L:157",
      "L:158",
      "L:159",
      "L:16",
      "L:160",
      "L:161",
      "L:162",
      "L:163",
      "L:164",
      "L:165",
      "L:166",
      "L:168",
      "L:17",
      "L:170",
      "L:171",
      "L:172",
      "L:173",
      "L:174",
      "L:175",
      "L:176",
      "L:177",
      "L:178",
      "L:179",
      "L:18",
      "L:180",
      "L:181",
      "L:182",
      "L:183",
      "L:184",
      "L:185",
      "L:186",
      "L:187",
      "L:188",
      "L:189",
      "L:19",
      "L:190",
      "L:191",
      "L:192",
      "L:193",
      "L:194",
      "L:195",
      "L:196",
      "L:197",
      "L:198",
      "L:199",
      "L:2",
      "L:20",
      "L:200",
      "L:203",
      "L:204",
      "L:205",
      "L:206",
      "L:207",
      "L:208",
      "L:209",
      "L:21",
      "L:210",
      "L:211",
      "L:22",
      "L:23",
      "L:24",
      "L:25",
      "L:26",
      "L:27",
      "L:28",
      "L:29",
      "L:3",
      "L:30",
      "L:31",
      "L:32",
      "L:33",
      "L:34",
      "L:35",
      "L:36",
      "L:37",
      "L:38",
      "L:39",
      "L:4",
      "L:40",
      "L:41",
      "L:42",
      "L:43",
      "L:44",
      "L:45",
      "L:46",
      "L:47",
      "L:48",
      "L:49",
      "L:5",
      "L:50",
      "L:51",
      "L:52",
      "L:53",
      "L:54",
      "L:55",
      "L:56",
      "L:57",
      "L:58",
      "L:59",
      "L:6",
      "L:60",
      "L:61",
      "L:62",
      "L:63",
      "L:64",
      "L:65",
      "L:66",
      "L:67",
      "L:68",
      "L:69",
      "L:7",
      "L:70",
      "L:71",
      "L:72",
      "L:73",
      "L:74",
      "L:75",
      "L:76",
      "L:77",
      "L:78",
      "L:79",
      "L:8",
      "L:80",
      "L:81",
      "L:82",
      "L:83",
      "L:84",
      "L:85",
      "L:86",
      "L:87",
      "L:88",
      "L:89",
      "L:9",
      "L:90",
      "L:91",
      "L:92",
      "L:93",
      "L:94",
      "L:95",
      "L:96",
      "L:97",
      "L:98",
      "L:99"
    ],
    "H:28": [
      "H:1",
      "H:10",
      "H:100",
      "H:101",
      "H:102",
      "H:103",
      "H:104",
      "H:105",
      "H:106",
      "H:107",
      "H:108",
      "H:109",
      "H:11",
      "H:110",
      "H:111",
      "H:112",
      "H:113",
      "H:114",
      "H:115",
      "H:116",
      "H:117",
      "H:118",
      "H:119",
      "H:12",
      "H:120",
      "H:121",
      "H:122",
      "H:123",
      "H:124",
      "H:125",
      "H:126",
      "H:127",
      "H:128",
      "H:13",
      "H:136",
      "H:137",
      "H:138",
      "H:139",
      "H:14",
      "H:140",
      "H:141",
      "H:142",
      "H:143",
      "H:144",
      "H:145",
      "H:146",
      "H:147",
      "H:148",
      "H:149",
      "H:15",
      "H:150",
      "H:151",
      "H:152",
      "H:153",
      "H:154",
      "H:156",
      "H:157",
      "H:16",
      "H:162",
      "H:163",
      "H:164",
      "H:165",
      "H:166",
      "H:167",
      "H:168",
      "H:169",
      "H:17",
      "H:171",
      "H:172",
      "H:173",
      "H:174",
      "H:175",
      "H:176",
      "H:177",
      "H:178",
      "H:179",
      "H:18",
      "H:180",
      "H:183",
      "H:184",
      "H:185",
      "H:186",
      "H:187",
      "H:188",
      "H:189",
      "H:19",
      "H:190",
      "H:191",
      "H:192",
      "H:193",
      "H:194",
      "H:195",
      "H:196",
      "H:197",
      "H:198",
      "H:2",
      "H:20",
      "H:200",
      "H:202",
      "H:203",
      "H:205",
      "H:206",
      "H:207",
      "H:208",
      "H:209",
      "H:21",
      "H:210",
      "H:211",
      "H:212",
      "H:213",
      "H:214",
      "H:215",
      "H:216",
      "H:217",
      "H:218",
      "H:219",
      "H:22",
      "H:220",
      "H:221",
      "H:222",
      "H:223",
      "H:226",
      "H:227",
      "H:228",
      "H:23",
      "H:24",
      "H:25",
      "H:26",
      "H:27",
      "H:29",
      "H:3",
      "H:30",
      "H:31",
      "H:32",
      "H:33",
      "H:34",
      "H:35",
      "H:36",
      "H:37",
      "H:38",
      "H:39",
      "H:4",
      "H:40",
      "H:41",
      "H:42",
      "H:43",
      "H:44",
      "H:45",
      "H:46",
      "H:47",
      "H:48",
      "H:49",
      "H:5",
      "H:50",
      "H:51",
      "H:52",
      "H:53",
      "H:54",
      "H:55",
      "H:56",
      "H:57",
      "H:58",
      "H:59",
      "H:6",
      "H:60",
      "H:61",
      "H:62",
      "H:63",
      "H:64",
      "H:65",
      "H:66",
      "H:67",
      "H:68",
      "H:69",
      "H:7",
      "H:70",
      "H:71",
      "H:72",
      "H:73",
      "H:74",
      "H:75",
      "H:76",
      "H:77",
      "H:78",
      "H:79",
      "H:8",
      "H:80",
      "H:81",
      "H:82",
      "H:83",
      "H:84",
      "H:85",
      "H:86",
      "H:87",
      "H:88",
      "H:89",
      "H:9",
      "H:90",
      "H:91",
      "H:92",
      "H:93",
      "H:94",
      "H:95",
      "H:96",
      "H:97",
      "H:98",
      "H:99",
      "L:1",
      "L:100",
      "L:101",
      "L:102",
      "L:103",
      "L:104",
      "L:105",
      "L:106",
      "L:107",
      "L:108",
      "L:109",
      "L:11",
      "L:110",
      "L:111",
      "L:112",
      "L:113",
      "L:114",
      "L:115",
      "L:116",
      "L:117",
      "L:118",
      "L:119",
      "L:12",
      "L:120",
      "L:121",
      "L:122",
      "L:123",
      "L:124",
      "L:125",
      "L:126",
      "L:127",
      "L:128",
      "L:129",
      "L:13",
      "L:130",
      "L:131",
      "L:132",
      "L:133",
      "L:134",
      "L:135",
      "L:136",
      "L:137",
      "L:138",
      "L:139",
      "L:14",
      "L:140",
      "L:141",
      "L:142",
      "L:143",
      "L:144",
      "L:145",
      "L:146",
      "L:147",
      "L:148",
      "L:149",
      "L:15",
      "L:150",
      "L:151",
      "L:152",
      "L:153",
      "L:154",
      "L:155",
      "L:156",
      "L:157",
      "L:158",
      "L:159",
      "L:16",
      "L:160",
      "L:161",
      "L:162",
      "L:163",
      "L:164",
      "L:165",
      "L:166",
      "L:168",
      "L:17",
      "L:170",
      "L:171",
      "L:172",
      "L:173",
      "L:174",
      "L:175",
      "L:176",
      "L:177",
      "L:178",
      "L:179",
      "L:18",
      "L:180",
      "L:181",
      "L:182",
      "L:183",
      "L:184",
      "L:185",
      "L:186",
      "L:187",
      "L:188",
      "L:189",
      "L:19",
      "L:190",
      "L:191",
      "L:192",
      "L:193",
      "L:194",
      "L:195",
      "L:196",
      "L:197",
      "L:198",
      "L:199",
      "L:2",
      "L:20",
      "L:200",
      "L:203",
      "L:204",
      "L:205",
      "L:206",
      "L:207",
      "L:208",
      "L:209",
      "L:21",
      "L:210",
      "L:211",
      "L:22",
      "L:23",
      "L:24",
      "L:25",
      "L:26",
      "L:27",
      "L:28",
      "L:29",
      "L:3",
      "L:30",
      "L:31",
      "L:32",
      "L:33",
      "L:34",
      "L:35",
      "L:36",
      "L:37",
      "L:38",
      "L:39",
      "L:4",
      "L:40",
      "L:41",
      "L:42",
      "L:43",
      "L:44",
      "L:45",
      "L:46",
      "L:47",
      "L:48",
      "L:49",
      "L:5",
      "L:50",
      "L:51",
      "L:52",
      "L:53",
      "L:54",
      "L:55",
      "L:56",
      "L:57",
      "L:58",
      "L:59",
      "L:6",
      "L:60",
      "L:61",
      "L:62",
      "L:63",
      "L:64",
      "L:65",
      "L:66",
      "L:67",
      "L:68",
      "L:69",
      "L:7",
      "L:70",
      "L:71",
      "L:72",
      "L:73",
      "L:74",
      "L:75",
      "L:76",
      "L:77",
      "L:78",
      "L:79",
      "L:8",
      "L:80",
      "L:81",
      "L:82",
      "L:83",
      "L:84",
      "L:85",
      "L:86",
      "L:87",
      "L:88",
      "L:89",
      "L:9",
      "L:90",
      "L:91",
      "L:92",
      "L:93",
      "L:94",
      "L:95",
      "L:96",
      "L:97",
      "L:98",
      "L:99"
    ],
    "H:29": [
      "H:1",
      "H:10",
      "H:100",
      "H:101",
      "H:102",
      "H:103",
      "H:104",
      "H:105",
      "H:106",
      "H:107",
      "H:108",
      "H:109",
      "H:11",
      "H:110",
      "H:111",
      "H:112",
      "H:113",
      "H:114",
      "H:115",
      "H:116",
      "H:117",
      "H:118",
      "H:119",
      "H:12",
      "H:120",
      "H:121",
      "H:122",
      "H:123",
      "H:124",
      "H:125",
      "H:126",
      "H:127",
      "H:128",
      "H:13",
      "H:136",
      "H:137",
      "H:138",
      "H:139",
      "H:14",
      "H:140",
      "H:141",
      "H:142",
      "H:143",
      "H:144",
      "H:145",
      "H:146",
      "H:147",
      "H:148",
      "H:149",
      "H:15",
      "H:150",
      "H:151",
      "H:152",
      "H:153",
      "H:154",
      "H:156",
      "H:157",
      "H:16",
      "H:162",
      "H:163",
      "H:164",
      "H:165",
      "H:166",
      "H:167",
      "H:168",
      "H:169",
      "H:17",
      "H:171",
      "H:172",
      "H:173",
      "H:174",
      "H:175",
      "H:176",
      "H:177",
      "H:178",
      "H:179",
      "H:18",
      "H:180",
      "H:183",
      "H:184",
      "H:185",
      "H:186",
      "H:187",
      "H:188",
      "H:189",
      "H:19",
      "H:190",
      "H:191",
      "H:192",
      "H:193",
      "H:194",
      "H:195",
      "H:196",
      "H:197",
      "H:198",
      "H:2",
      "H:20",
      "H:200",
      "H:202",
      "H:203",
      "H:205",
      "H:206",
      "H:207",
      "H:208",
      "H:209",
      "H:21",
      "H:210",
      "H:211",
      "H:212",
      "H:213",
      "H:214",
      "H:215",
      "H:216",
      "H:217",
      "H:218",
      "H:219",
      "H:22",
      "H:220",
      "H:221",
      "H:222",
      "H:223",
      "H:226",
      "H:227",
      "H:228",
      "H:23",
      "H:24",
      "H:25",
      "H:26",
      "H:27",
      "H:28",
      "H:3",
      "H:30",
      "H:31",
      "H:32",
      "H:33",
      "H:34",
      "H:35",
      "H:36",
      "H:37",
      "H:38",
      "H:39",
      "H:4",
      "H:40",
      "H:41",
      "H:42",
      "H:43",
      "H:44",
      "H:45",
      "H:46",
      "H:47",
      "H:48",
      "H:49",
      "H:5",
      "H:50",
      "H:51",
      "H:52",
      "H:53",
      "H:54",
      "H:55",
      "H:56",
      "H:57",
      "H:58",
      "H:59",
      "H:6",
      "H:60",
      "H:61",
      "H:62",
      "H:63",
      "H:64",
      "H:65",
      "H:66",
      "H:67",
      "H:68",
      "H:69",
      "H:7",
      "H:70",
      "H:71",
      "H:72",
      "H:73",
      "H:74",
      "H:75",
      "H:76",
      "H:77",
      "H:78",
      "H:79",
      "H:8",
      "H:80",
      "H:81",
      "H:82",
      "H:83",
      "H:84",
      "H:85",
      "H:86",
      "H:87",
      "H:88",
      "H:89",
      "H:9",
      "H:90",
      "H:91",
      "H:92",
      "H:93",
      "H:94",
      "H:95",
      "H:96",
      "H:97",
      "H:98",
      "H:99",
      "L:1",
      "L:100",
      "L:101",
      "L:102",
      "L:103",
      "L:104",
      "L:105",
      "L:106",
      "L:107",
      "L:108",
      "L:109",
      "L:11",
      "L:110",
      "L:111",
      "L:112",
      "L:113",
      "L:114",
      "L:115",
      "L:116",
      "L:117",
      "L:118",
      "L:119",
      "L:12",
      "L:120",
      "L:121",
      "L:122",
      "L:123",
      "L:124",
      "L:125",
      "L:126",
      "L:127",
      "L:128",
      "L:129",
      "L:13",
      "L:130",
      "L:131",
      "L:132",
      "L:133",
      "L:134",
      "L:135",
      "L:136",
      "L:137",
      "L:138",
      "L:139",
      "L:14",
      "L:140",
      "L:141",
      "L:142",
      "L:143",
      "L:144",
      "L:145",
      "L:146",
      "L:147",
      "L:148",
      "L:149",
      "L:15",
      "L:150",
      "L:151",
      "L:152",
      "L:153",
      "L:154",
      "L:155",
      "L:156",
      "L:157",
      "L:158",
      "L:159",
      "L:16",
      "L:160",
      "L:161",
      "L:162",
      "L:163",
      "L:164",
      "L:165",
      "L:166",
      "L:168",
      "L:17",
      "L:170",
      "L:171",
      "L:172",
      "L:173",
      "L:174",
      "L:175",
      "L:176",
      "L:177",
      "L:178",
      "L:179",
      "L:18",
      "L:180",
      "L:181",
      "L:182",
      "L:183",
      "L:184",
      "L:185",
      "L:186",
      "L:187",
      "L:188",
      "L:189",
      "L:19",
      "L:190",
      "L:191",
      "L:192",
      "L:193",
      "L:194",
      "L:195",
      "L:196",
      "L:197",
      "L:198",
      "L:199",
      "L:2",
      "L:20",
      "L:200",
      "L:203",
      "L:204",
      "L:205",
      "L:206",
      "L:207",
      "L:208",
      "L:209",
      "L:21",
      "L:210",
      "L:211",
      "L:22",
      "L:23",
      "L:24",
      "L:25",
      "L:26",
      "L:27",
      "L:28",
      "L:29",
      "L:3",
      "L:30",
      "L:31",
      "L:32",
      "L:33",
      "L:34",
      "L:35",
      "L:36",
      "L:37",
      "L:38",
      "L:39",
      "L:4",
      "L:40",
      "L:41",
      "L:42",
      "L:43",
      "L:44",
      "L:45",
      "L:46",
      "L:47",
      "L:48",
      "L:49",
      "L:5",
      "L:50",
      "L:51",
      "L:52",
      "L:53",
      "L:54",
      "L:55",
      "L:56",
      "L:57",
      "L:58",
      "L:59",
      "L:6",
      "L:60",
      "L:61",
      "L:62",
      "L:63",
      "L:64",
      "L:65",
      "L:66",
      "L:67",
      "L:68",
      "L:69",
      "L:7",
      "L:70",
      "L:71",
      "L:72",
      "L:73",
      "L:74",
      "L:75",
      "L:76",
      "L:77",
      "L:78",
      "L:79",
      "L:8",
      "L:80",
      "L:81",
      "L:82",
      "L:83",
      "L:84",
      "L:85",
      "L:86",
      "L:87",
      "L:88",
      "L:89",
      "L:9",
      "L:90",
      "L:91",
      "L:92",
      "L:93",
      "L:94",
      "L:95",
      "L:96",
      "L:97",
      "L:98",
      "L:99"
    ],
    "H:30": [
      "H:1",
      "H:10",
      "H:100",
      "H:101",
      "H:102",
      "H:103",
      "H:104",
      "H:105",
      "H:106",
      "H:107",
      "H:108",
      "H:109",
      "H:11",
      "H:110",
      "H:111",
      "H:112",
      "H:113",
      "H:114",
      "H:115",
      "H:116",
      "H:117",
      "H:118",
      "H:119",
      "H:12",
      "H:120",
      "H:121",
      "H:122",
      "H:123",
      "H:124",
      "H:125",
      "H:126",
      "H:127",
      "H:128",
      "H:13",
      "H:136",
      "H:137",
      "H:138",
      "H:139",
      "H:14",
      "H:140",
      "H:141",
      "H:142",
      "H:143",
      "H:144",
      "H:145",
      "H:146",
      "H:147",
      "H:148",
      "H:149",
      "H:15",
      "H:150",
      "H:151",
      "H:152",
      "H:153",
      "H:154",
      "H:156",
      "H:157",
      "H:16",
      "H:162",
      "H:163",
      "H:164",
      "H:165",
      "H:166",
      "H:167",
      "H:168",
      "H:169",
      "H:17",
      "H:171",
      "H:172",
      "H:173",
      "H:174",
      "H:175",
      "H:176",
      "H:177",
      "H:178",
      "H:179",
      "H:18",
      "H:180",
      "H:183",
      "H:184",
      "H:185",
      "H:186",
      "H:187",
      "H:188",
      "H:189",
      "H:19",
      "H:190",
      "H:191",
      "H:192",
      "H:193",
      "H:194",
      "H:195",
      "H:196",
      "H:197",
      "H:198",
      "H:2",
      "H:20",
      "H:200",
      "H:202",
      "H:203",
      "H:205",
      "H:206",
      "H:207",
      "H:208",
      "H:209",
      "H:21",
      "H:210",
      "H:211",
      "H:212",
      "H:213",
      "H:214",
      "H:215",
      "H:216",
      "H:217",
      "H:218",
      "H:219",
      "H:22",
      "H:220",
      "H:221",
      "H:222",
      "H:223",
      "H:226",
      "H:227",
      "H:228",
      "H:23",
      "H:24",
      "H:25",
      "H:26",
      "H:27",
      "H:28",
      "H:29",
      "H:3",
      "H:31",
      "H:32",
      "H:33",
      "H:34",
      "H:35",
      "H:36",
      "H:37",
      "H:38",
      "H:39",
      "H:4",
      "H:40",
      "H:41",
      "H:42",
      "H:43",
      "H:44",
      "H:45",
      "H:46",
      "H:47",
      "H:48",
      "H:49",
      "H:5",
      "H:50",
      "H:51",
      "H:52",
      "H:53",
      "H:54",
      "H:55",
      "H:56",
      "H:57",
      "H:58",
      "H:59",
      "H:6",
      "H:60",
      "H:61",
      "H:62",
      "H:63",
      "H:64",
      "H:65",
      "H:66",
      "H:67",
      "H:68",
      "H:69",
      "H:7",
      "H:70",
      "H:71",
      "H:72",
      "H:73",
      "H:74",
      "H:75",
      "H:76",
      "H:77",
      "H:78",
      "H:79",
      "H:8",
      "H:80",
      "H:81",
      "H:82",
      "H:83",
      "H:84",
      "H:85",
      "H:86",
      "H:87",
      "H:88",
      "H:89",
      "H:9",
      "H:90",
      "H:91",
      "H:92",
      "H:93",
      "H:94",
      "H:95",
      "H:96",
      "H:97",
      "H:98",
      "H:99",
      "L:1",
      "L:100",
      "L:101",
      "L:102",
      "L:103",
      "L:104",
      "L:105",
      "L:106",
      "L:107",
      "L:108",
      "L:109",
      "L:11",
      "L:110",
      "L:111",
      "L:112",
      "L:113",
      "L:114",
      "L:115",
      "L:116",
      "L:117",
      "L:118",
      "L:119",
      "L:12",
      "L:120",
      "L:121",
      "L:122",
      "L:123",
      "L:124",
      "L:125",
      "L:126",
      "L:127",
      "L:128",
      "L:129",
      "L:13",
      "L:130",
      "L:131",
      "L:132",
      "L:133",
      "L:134",
      "L:135",
      "L:136",
      "L:137",
      "L:138",
      "L:139",
      "L:14",
      "L:140",
      "L:141",
      "L:142",
      "L:143",
      "L:144",
      "L:145",
      "L:146",
      "L:147",
      "L:148",
      "L:149",
      "L:15",
      "L:150",
      "L:151",
      "L:152",
      "L:153",
      "L:154",
      "L:155",
      "L:156",
      "L:157",
      "L:158",
      "L:159",
      "L:16",
      "L:160",
      "L:161",
      "L:162",
      "L:163",
      "L:164",
      "L:165",
      "L:166",
      "L:168",
      "L:17",
      "L:170",
      "L:171",
      "L:172",
      "L:173",
      "L:174",
      "L:175",
      "L:176",
      "L:177",
      "L:178",
      "L:179",
      "L:18",
      "L:180",
      "L:181",
      "L:182",
      "L:183",
      "L:184",
      "L:185",
      "L:186",
      "L:187",
      "L:188",
      "L:189",
      "L:19",
      "L:190",
      "L:191",
      "L:192",
      "L:193",
      "L:194",
      "L:195",
      "L:196",
      "L:197",
      "L:198",
      "L:199",
      "L:2",
      "L:20",
      "L:200",
      "L:203",
      "L:204",
      "L:205",
      "L:206",
      "L:207",
      "L:208",
      "L:209",
      "L:21",
      "L:210",
      "L:211",
      "L:22",
      "L:23",
      "L:24",
      "L:25",
      "L:26",
      "L:27",
      "L:28",
      "L:29",
      "L:3",
      "L:30",
      "L:31",
      "L:32",
      "L:33",
      "L:34",
      "L:35",
      "L:36",
      "L:37",
      "L:38",
      "L:39",
      "L:4",
      "L:40",
      "L:41",
      "L:42",
      "L:43",
      "L:44",
      "L:45",
      "L:46",
      "L:47",
      "L:48",
      "L:49",
      "L:5",
      "L:50",
      "L:51",
      "L:52",
      "L:53",
      "L:54",
      "L:55",
      "L:56",
      "L:57",
      "L:58",
      "L:59",
      "L:6",
      "L:60",
      "L:61",
      "L:62",
      "L:63",
      "L:64",
      "L:65",
      "L:66",
      "L:67",
      "L:68",
      "L:69",
      "L:7",
      "L:70",
      "L:71",
      "L:72",
      "L:73",
      "L:74",
      "L:75",
      "L:76",
      "L:77",
      "L:78",
      "L:79",
      "L:8",
      "L:80",
      "L:81",
      "L:82",
      "L:83",
      "L:84",
      "L:85",
      "L:86",
      "L:87",
      "L:88",
      "L:89",
      "L:9",
      "L:90",
      "L:91",
      "L:92",
      "L:93",
      "L:94",
      "L:95",
      "L:96",
      "L:97",
      "L:98",
      "L:99"
    ],
    "H:31": [
      "H:1",
      "H:10",
      "H:100",
      "H:101",
      "H:102",
      "H:103",
      "H:104",
      "H:105",
      "H:106",
      "H:107",
      "H:108",
      "H:109",
      "H:11",
      "H:110",
      "H:111",
      "H:112",
      "H:113",
      "H:114",
      "H:115",
      "H:116",
      "H:117",
      "H:118",
      "H:119",
      "H:12",
      "H:120",
      "H:121",
      "H:122",
      "H:123",
      "H:124",
      "H:125",
      "H:126",
      "H:127",
      "H:128",
      "H:13",
      "H:136",
      "H:137",
      "H:138",
      "H:139",
      "H:14",
      "H:140",
      "H:141",
      "H:142",
      "H:143",
      "H:144",
      "H:145",
      "H:146",
      "H:147",
      "H:148",
      "H:149",
      "H:15",
      "H:150",
      "H:151",
      "H:152",
      "H:153",
      "H:154",
      "H:156",
      "H:157",
      "H:16",
      "H:162",
      "H:163",
      "H:164",
      "H:165",
      "H:166",
      "H:167",
      "H:168",
      "H:169",
      "H:17",
      "H:171",
      "H:172",
      "H:173",
      "H:174",
      "H:175",
      "H:176",
      "H:177",
      "H:178",
      "H:179",
      "H:18",
      "H:180",
      "H:183",
      "H:184",
      "H:185",
      "H:186",
      "H:187",
      "H:188",
      "H:189",
      "H:19",
      "H:190",
      "H:191",
      "H:192",
      "H:193",
      "H:194",
      "H:195",
      "H:196",
      "H:197",
      "H:198",
      "H:2",
      "H:20",
      "H:200",
      "H:202",
      "H:203",
      "H:205",
      "H:206",
      "H:207",
      "H:208",
      "H:209",
      "H:21",
      "H:210",
      "H:211",
      "H:212",
      "H:213",
      "H:214",
      "H:215",
      "H:216",
      "H:217",
      "H:218",
      "H:219",
      "H:22",
      "H:220",
      "H:221",
      "H:222",
      "H:223",
      "H:226",
      "H:227",
      "H:228",
      "H:23",
      "H:24",
      "H:25",
      "H:26",
      "H:27",
      "H:28",
      "H:29",
      "H:3",
      "H:30",
      "H:32",
      "H:33",
      "H:34",
      "H:35",
      "H:36",
      "H:37",
      "H:38",
      "H:39",
      "H:4",
      "H:40",
      "H:41",
      "H:42",
      "H:43",
      "H:44",
      "H:45",
      "H:46",
      "H:47",
      "H:48",
      "H:49",
      "H:5",
      "H:50",
      "H:51",
      "H:52",
      "H:53",
      "H:54",
      "H:55",
      "H:56",
      "H:57",
      "H:58",
      "H:59",
      "H:6",
      "H:60",
      "H:61",
      "H:62",
      "H:63",
      "H:64",
      "H:65",
      "H:66",
      "H:67",
      "H:68",
      "H:69",
      "H:7",
      "H:70",
      "H:71",
      "H:72",
      "H:73",
      "H:74",
      "H:75",
      "H:76",
      "H:77",
      "H:78",
      "H:79",
      "H:8",
      "H:80",
      "H:81",
      "H:82",
      "H:83",
      "H:84",
      "H:85",
      "H:86",
      "H:87",
      "H:88",
      "H:89",
      "H:9",
      "H:90",
      "H:91",
      "H:92",
      "H:93",
      "H:94",
      "H:95",
      "H:96",
      "H:97",
      "H:98",
      "H:99",
      "L:1",
      "L:100",
      "L:101",
      "L:102",
      "L:103",
      "L:104",
      "L:105",
      "L:106",
      "L:107",
      "L:108",
      "L:109",
      "L:11",
      "L:110",
      "L:111",
      "L:112",
      "L:113",
      "L:114",
      "L:115",
      "L:116",
      "L:117",
      "L:118",
      "L:119",
      "L:12",
      "L:120",
      "L:121",
      "L:122",
      "L:123",
      "L:124",
      "L:125",
      "L:126",
      "L:127",
      "L:128",
      "L:129",
      "L:13",
      "L:130",
      "L:131",
      "L:132",
      "L:133",
      "L:134",
      "L:135",
      "L:136",
      "L:137",
      "L:138",
      "L:139",
      "L:14",
      "L:140",
      "L:141",
      "L:142",
      "L:143",
      "L:144",
      "L:145",
      "L:146",
      "L:147",
      "L:148",
      "L:149",
      "L:15",
      "L:150",
      "L:151",
      "L:152",
      "L:153",
      "L:154",
      "L:155",
      "L:156",
      "L:157",
      "L:158",
      "L:159",
      "L:16",
      "L:160",
      "L:161",
      "L:162",
      "L:163",
      "L:164",
      "L:165",
      "L:166",
      "L:168",
      "L:17",
      "L:170",
      "L:171",
      "L:172",
      "L:173",
      "L:174",
      "L:175",
      "L:176",
      "L:177",
      "L:178",
      "L:179",
      "L:18",
      "L:180",
      "L:181",
      "L:182",
      "L:183",
      "L:184",
      "L:185",
      "L:186",
      "L:187",
      "L:188",
      "L:189",
      "L:19",
      "L:190",
      "L:191",
      "L:192",
      "L:193",
      "L:194",
      "L:195",
      "L:196",
      "L:197",
      "L:198",
      "L:199",
      "L:2",
      "L:20",
      "L:200",
      "L:203",
      "L:204",
      "L:205",
      "L:206",
      "L:207",
      "L:208",
      "L:209",
      "L:21",
      "L:210",
      "L:211",
      "L:22",
      "L:23",
      "L:24",
      "L:25",
      "L:26",
      "L:27",
      "L:28",
      "L:29",
      "L:3",
      "L:30",
      "L:31",
      "L:32",
      "L:33",
      "L:34",
      "L:35",
      "L:36",
      "L:37",
      "L:38",
      "L:39",
      "L:4",
      "L:40",
      "L:41",
      "L:42",
      "L:43",
      "L:44",
      "L:45",
      "L:46",
      "L:47",
      "L:48",
      "L:49",
      "L:5",
      "L:50",
      "L:51",
      "L:52",
      "L:53",
      "L:54",
      "L:55",
      "L:56",
      "L:57",
      "L:58",
      "L:59",
      "L:6",
      "L:60",
      "L:61",
      "L:62",
      "L:63",
      "L:64",
      "L:65",
      "L:66",
      "L:67",
      "L:68",
      "L:69",
      "L:7",
      "L:70",
      "L:71",
      "L:72",
      "L:73",
      "L:74",
      "L:75",
      "L:76",
      "L:77",
      "L:78",
      "L:79",
      "L:8",
      "L:80",
      "L:81",
      "L:82",
      "L:83",
      "L:84",
      "L:85",
      "L:86",
      "L:87",
      "L:88",
      "L:89",
      "L:9",
      "L:90",
      "L:91",
      "L:92",
      "L:93",
      "L:94",
      "L:95",
      "L:96",
      "L:97",
      "L:98",
      "L:99"
    ],
    "H:32": [
      "H:1",
      "H:10",
      "H:100",
      "H:101",
      "H:102",
      "H:103",
      "H:104",
      "H:105",
      "H:106",
      "H:107",
      "H:108",
      "H:109",
      "H:11",
      "H:110",
      "H:111",
      "H:112",
      "H:113",
      "H:114",
      "H:115",
      "H:116",
      "H:117",
      "H:118",
      "H:119",
      "H:12",
      "H:120",
      "H:121",
      "H:122",
      "H:123",
      "H:124",
      "H:125",
      "H:126",
      "H:127",
      "H:128",
      "H:13",
      "H:136",
      "H:137",
      "H:138",
      "H:139",
      "H:14",
      "H:140",
      "H:141",
      "H:142",
      "H:143",
      "H:144",
      "H:145",
      "H:146",
      "H:147",
      "H:148",
      "H:149",
      "H:15",
      "H:150",
      "H:151",
      "H:152",
      "H:153",
      "H:154",
      "H:156",
      "H:157",
      "H:16",
      "H:162",
      "H:163",
      "H:164",
      "H:165",
      "H:166",
      "H:167",
      "H:168",
      "H:169",
      "H:17",
      "H:171",
      "H:172",
      "H:173",
      "H:174",
      "H:175",
      "H:176",
      "H:177",
      "H:178",
      "H:179",
      "H:18",
      "H:180",
      "H:183",
      "H:184",
      "H:185",
      "H:186",
      "H:187",
      "H:188",
      "H:189",
      "H:19",
      "H:190",
      "H:191",
      "H:192",
      "H:193",
      "H:194",
      "H:195",
      "H:196",
      "H:197",
      "H:198",
      "H:2",
      "H:20",
      "H:200",
      "H:202",
      "H:203",
      "H:205",
      "H:206",
      "H:207",
      "H:208",
      "H:209",
      "H:21",
      "H:210",
      "H:211",
      "H:212",
      "H:213",
      "H:214",
      "H:215",
      "H:216",
      "H:217",
      "H:218",
      "H:219",
      "H:22",
      "H:220",
      "H:221",
      "H:222",
      "H:223",
      "H:226",
      "H:227",
      "H:228",
      "H:23",
      "H:24",
      "H:25",
      "H:26",
      "H:27",
      "H:28",
      "H:29",
      "H:3",
      "H:30",
      "H:31",
      "H:33",
      "H:34",
      "H:35",
      "H:36",
      "H:37",
      "H:38",
      "H:39",
      "H:4",
      "H:40",
      "H:41",
      "H:42",
      "H:43",
      "H:44",
      "H:45",
      "H:46",
      "H:47",
      "H:48",
      "H:49",
      "H:5",
      "H:50",
      "H:51",
      "H:52",
      "H:53",
      "H:54",
      "H:55",
      "H:56",
      "H:57",
      "H:58",
      "H:59",
      "H:6",
      "H:60",
      "H:61",
      "H:62",
      "H:63",
      "H:64",
      "H:65",
      "H:66",
      "H:67",
      "H:68",
      "H:69",
      "H:7",
      "H:70",
      "H:71",
      "H:72",
      "H:73",
      "H:74",
      "H:75",
      "H:76",
      "H:77",
      "H:78",
      "H:79",
      "H:8",
      "H:80",
      "H:81",
      "H:82",
      "H:83",
      "H:84",
      "H:85",
      "H:86",
      "H:87",
      "H:88",
      "H:89",
      "H:9",
      "H:90",
      "H:91",
      "H:92",
      "H:93",
      "H:94",
      "H:95",
      "H:96",
      "H:97",
      "H:98",
      "H:99",
      "L:1",
      "L:100",
      "L:101",
      "L:102",
      "L:103",
      "L:104",
      "L:105",
      "L:106",
      "L:107",
      "L:108",
      "L:109",
      "L:11",
      "L:110",
      "L:111",
      "L:112",
      "L:113",
      "L:114",
      "L:115",
      "L:116",
      "L:117",
      "L:118",
      "L:119",
      "L:12",
      "L:120",
      "L:121",
      "L:122",
      "L:123",
      "L:124",
      "L:125",
      "L:126",
      "L:127",
      "L:128",
      "L:129",
      "L:13",
      "L:130",
      "L:131",
      "L:132",
      "L:133",
      "L:134",
      "L:135",
      "L:136",
      "L:137",
      "L:138",
      "L:139",
      "L:14",
      "L:140",
      "L:141",
      "L:142",
      "L:143",
      "L:144",
      "L:145",
      "L:146",
      "L:147",
      "L:148",
      "L:149",
      "L:15",
      "L:150",
      "L:151",
      "L:152",
      "L:153",
      "L:154",
      "L:155",
      "L:156",
      "L:157",
      "L:158",
      "L:159",
      "L:16",
      "L:160",
      "L:161",
      "L:162",
      "L:163",
      "L:164",
      "L:165",
      "L:166",
      "L:168",
      "L:17",
      "L:170",
      "L:171",
      "L:172",
      "L:173",
      "L:174",
      "L:175",
      "L:176",
      "L:177",
      "L:178",
      "L:179",
      "L:18",
      "L:180",
      "L:181",
      "L:182",
      "L:183",
      "L:184",
      "L:185",
      "L:186",
      "L:187",
      "L:188",
      "L:189",
      "L:19",
      "L:190",
      "L:191",
      "L:192",
      "L:193",
      "L:194",
      "L:195",
      "L:196",
      "L:197",
      "L:198",
      "L:199",
      "L:2",
      "L:20",
      "L:200",
      "L:203",
      "L:204",
      "L:205",
      "L:206",
      "L:207",
      "L:208",
      "L:209",
      "L:21",
      "L:210",
      "L:211",
      "L:22",
      "L:23",
      "L:24",
      "L:25",
      "L:26",
      "L:27",
      "L:28",
      "L:29",
      "L:3",
      "L:30",
      "L:31",
      "L:32",
      "L:33",
      "L:34",
      "L:35",
      "L:36",
      "L:37",
      "L:38",
      "L:39",
      "L:4",
      "L:40",
      "L:41",
      "L:42",
      "L:43",
      "L:44",
      "L:45",
      "L:46",
      "L:47",
      "L:48",
      "L:49",
      "L:5",
      "L:50",
      "L:51",
      "L:52",
      "L:53",
      "L:54",
      "L:55",
      "L:56",
      "L:57",
      "L:58",
      "L:59",
      "L:6",
      "L:60",
      "L:61",
      "L:62",
      "L:63",
      "L:64",
      "L:65",
      "L:66",
      "L:67",
      "L:68",
      "L:69",
      "L:7",
      "L:70",
      "L:71",
      "L:72",
      "L:73",
      "L:74",
      "L:75",
      "L:76",
      "L:77",
      "L:78",
      "L:79",
      "L:8",
      "L:80",
      "L:81",
      "L:82",
      "L:83",
      "L:84",
      "L:85",
      "L:86",
      "L:87",
      "L:88",
      "L:89",
      "L:9",
      "L:90",
      "L:91",
      "L:92",
      "L:93",
      "L:94",
      "L:95",
      "L:96",
      "L:97",
      "L:98",
      "L:99"
    ],
    "H:33": [
      "H:1",
      "H:10",
      "H:100",
      "H:101",
      "H:102",
      "H:103",
      "H:104",
      "H:105",
      "H:106",
      "H:107",
      "H:108",
      "H:109",
      "H:11",
      "H:110",
      "H:111",
      "H:112",
      "H:113",
      "H:114",
      "H:115",
      "H:116",
      "H:117",
      "H:118",
      "H:119",
      "H:12",
      "H:120",
      "H:121",
      "H:122",
      "H:123",
      "H:124",
      "H:125",
      "H:126",
      "H:127",
      "H:128",
      "H:13",
      "H:136",
      "H:137",
      "H:138",
      "H:139",
      "H:14",
      "H:140",
      "H:141",
      "H:142",
      "H:143",
      "H:144",
      "H:145",
      "H:146",
      "H:147",
      "H:148",
      "H:149",
      "H:15",
      "H:150",
      "H:151",
      "H:152",
      "H:153",
      "H:154",
      "H:156",
      "H:157",
      "H:16",
      "H:162",
      "H:163",
      "H:164",
      "H:165",
      "H:166",
      "H:167",
      "H:168",
      "H:169",
      "H:17",
      "H:171",
      "H:172",
      "H:173",
      "H:174",
      "H:175",
      "H:176",
      "H:177",
      "H:178",
      "H:179",
      "H:18",
      "H:180",
      "H:183",
      "H:184",
      "H:185",
      "H:186",
      "H:187",
      "H:188",
      "H:189",
      "H:19",
      "H:190",
      "H:191",
      "H:192",
      "H:193",
      "H:194",
      "H:195",
      "H:196",
      "H:197",
      "H:198",
      "H:2",
      "H:20",
      "H:200",
      "H:202",
      "H:203",
      "H:205",
      "H:206",
      "H:207",
      "H:208",
      "H:209",
      "H:21",
      "H:210",
      "H:211",
      "H:212",
      "H:213",
      "H:214",
      "H:215",
      "H:216",
      "H:217",
      "H:218",
      "H:219",
      "H:22",
      "H:220",
      "H:221",
      "H:222",
      "H:223",
      "H:226",
      "H:227",
      "H:228",
      "H:23",
      "H:24",
      "H:25",
      "H:26",
      "H:27",
      "H:28",
      "H:29",
      "H:3",
      "H:30",
      "H:31",
      "H:32",
      "H:34",
      "H:35",
      "H:36",
      "H:37",
      "H:38",
      "H:39",
      "H:4",
      "H:40",
      "H:41",
      "H:42",
      "H:43",
      "H:44",
      "H:45",
      "H:46",
      "H:47",
      "H:48",
      "H:49",
      "H:5",
      "H:50",
      "H:51",
      "H:52",
      "H:53",
      "H:54",
      "H:55",
      "H:56",
      "H:57",
      "H:58",
      "H:59",
      "H:6",
      "H:60",
      "H:61",
      "H:62",
      "H:63",
      "H:64",
      "H:65",
      "H:66",
      "H:67",
      "H:68",
      "H:69",
      "H:7",
      "H:70",
      "H:71",
      "H:72",
      "H:73",
      "H:74",
      "H:75",
      "H:76",
      "H:77",
      "H:78",
      "H:79",
      "H:8",
      "H:80",
      "H:81",
      "H:82",
      "H:83",
      "H:84",
      "H:85",
      "H:86",
      "H:87",
      "H:88",
      "H:89",
      "H:9",
      "H:90",
      "H:91",
      "H:92",
      "H:93",
      "H:94",
      "H:95",
      "H:96",
      "H:97",
      "H:98",
      "H:99",
      "L:1",
      "L:100",
      "L:101",
      "L:102",
      "L:103",
      "L:104",
      "L:105",
      "L:106",
      "L:107",
      "L:108",
      "L:109",
      "L:11",
      "L:110",
      "L:111",
      "L:112",
      "L:113",
      "L:114",
      "L:115",
      "L:116",
      "L:117",
      "L:118",
      "L:119",
      "L:12",
      "L:120",
      "L:121",
      "L:122",
      "L:123",
      "L:124",
      "L:125",
      "L:126",
      "L:127",
      "L:128",
      "L:129",
      "L:13",
      "L:130",
      "L:131",
      "L:132",
      "L:133",
      "L:134",
      "L:135",
      "L:136",
      "L:137",
      "L:138",
      "L:139",
      "L:14",
      "L:140",
      "L:141",
      "L:142",
      "L:143",
      "L:144",
      "L:145",
      "L:146",
      "L:147",
      "L:148",
      "L:149",
      "L:15",
      "L:150",
      "L:151",
      "L:152",
      "L:153",
      "L:154",
      "L:155",
      "L:156",
      "L:157",
      "L:158",
      "L:159",
      "L:16",
      "L:160",
      "L:161",
      "L:162",
      "L:163",
      "L:164",
      "L:165",
      "L:166",
      "L:168",
      "L:17",
      "L:170",
      "L:171",
      "L:172",
      "L:173",
      "L:174",
      "L:175",
      "L:176",
      "L:177",
      "L:178",
      "L:179",
      "L:18",
      "L:180",
      "L:181",
      "L:182",
      "L:183",
      "L:184",
      "L:185",
      "L:186",
      "L:187",
      "L:188",
      "L:189",
      "L:19",
      "L:190",
      "L:191",
      "L:192",
      "L:193",
      "L:194",
      "L:195",
      "L:196",
      "L:197",
      "L:198",
      "L:199",
      "L:2",
      "L:20",
      "L:200",
      "L:203",
      "L:204",
      "L:205",
      "L:206",
      "L:207",
      "L:208",
      "L:209",
      "L:21",
      "L:210",
      "L:211",
      "L:22",
      "L:23",
      "L:24",
      "L:25",
      "L:26",
      "L:27",
      "L:28",
      "L:29",
      "L:3",
      "L:30",
      "L:31",
      "L:32",
      "L:33",
      "L:34",
      "L:35",
      "L:36",
      "L:37",
      "L:38",
      "L:39",
      "L:4",
      "L:40",
      "L:41",
      "L:42",
      "L:43",
      "L:44",
      "L:45",
      "L:46",
      "L:47",
      "L:48",
      "L:49",
      "L:5",
      "L:50",
      "L:51",
      "L:52",
      "L:53",
      "L:54",
      "L:55",
      "L:56",
      "L:57",
      "L:58",
      "L:59",
      "L:6",
      "L:60",
      "L:61",
      "L:62",
      "L:63",
      "L:64",
      "L:65",
      "L:66",
      "L:67",
      "L:68",
      "L:69",
      "L:7",
      "L:70",
      "L:71",
      "L:72",
      "L:73",
      "L:74",
      "L:75",
      "L:76",
      "L:77",
      "L:78",
      "L:79",
      "L:8",
      "L:80",
      "L:81",
      "L:82",
      "L:83",
      "L:84",
      "L:85",
      "L:86",
      "L:87",
      "L:88",
      "L:89",
      "L:9",
      "L:90",
      "L:91",
      "L:92",
      "L:93",
      "L:94",
      "L:95",
      "L:96",
      "L:97",
      "L:98",
      "L:99"
    ],
    "H:34": [
      "H:1",
      "H:10",
```
