## Supplementary material for "Localized Reactivity on Proteins as Riemannian Manifolds: A Quantum-Inspired Geometric Model for Deterministic, Metal-Aware Reactive-Site Prediction": code bundle: result_bound_labels_unbound_features.json

```
{
  "case": "DB55_3MJ9_R",
  "AUROC_mean": 0.9175677434379967,
  "AUROC_std": 0.050918465115352654,
  "fold_AUROCs": [
    0.8333333333333334,
    0.9762658227848101,
    0.8971518987341772,
    0.91875,
    0.9623376623376624
  ],
  "AUPRC_mean": 0.5399243051634357,
  "AUPRC_std": 0.1589375040883713,
  "fold_AUPRCs": [
    0.38443754313319534,
    0.7321428571428572,
    0.3386363636363636,
    0.5476190476190476,
    0.6967857142857143
  ],
  "policyP_info": {
    "K_target": 5,
    "K_min": 2,
    "min_valid_folds": 2,
    "n_pos_groups": 22,
    "K_used": 5,
    "n_total_folds": 5,
    "n_valid_folds": 5,
    "n_skipped_train_single_class": 0,
    "n_skipped_test_single_class": 0,
    "reason": "OK"
  },
  "n_pos": 22,
  "n_neg": 392,
  "unbound_positive_residue_ids": [
    "H:1",
    "H:2",
    "H:24",
    "H:25",
    "H:26",
    "H:27",
    "H:28",
    "H:31",
    "H:32",
    "H:33",
    "H:53",
    "H:76",
    "H:95",
    "H:96",
    "H:97",
    "H:98",
    "L:30",
    "L:31",
    "L:32",
    "L:50",
    "L:53",
    "L:91"
  ],
  "unbound_positive_residue_ids_path": "/content/benchmark_workdir/DB55_3MJ9_R/unbound_positive_residue_ids.json",
  "bound_positive_residue_ids_used": [
    "H:1",
    "H:2",
    "H:24",
    "H:25",
    "H:26",
    "H:27",
    "H:28",
    "H:31",
    "H:32",
    "H:33",
    "H:53",
    "H:76",
    "H:95",
    "H:96",
    "H:97",
    "H:98",
    "L:30",
    "L:31",
    "L:32",
    "L:50",
    "L:53",
    "L:91"
  ],
  "bound_interface_report": {
    "cutoff_angstrom": 5.0,
    "coarse_margin_angstrom": 4.0,
    "scheme": "closest-heavy",
    "protein_only": true,
    "target_bound_chains": [
      "H",
      "L"
    ],
    "n_target_res": 419,
    "n_other_res": 229,
    "n_candidate_pairs": 99,
    "n_interface_target_res": 22,
    "backend_kdtree": "scipy.cKDTree",
    "auto_interface_labels": true
  },
  "mapping": {
    "n_bound_labels": 22,
    "n_mapped": 22,
    "n_dropped": 0,
    "mapped_examples": [
      {
        "bound": "H:1",
        "unbound": "H:1",
        "idx": 0
      },
      {
        "bound": "H:2",
        "unbound": "H:2",
        "idx": 1
      },
      {
        "bound": "H:24",
        "unbound": "H:24",
        "idx": 23
      },
      {
        "bound": "H:25",
        "unbound": "H:25",
        "idx": 24
      },
      {
        "bound": "H:26",
        "unbound": "H:26",
        "idx": 25
      },
      {
        "bound": "H:27",
        "unbound": "H:27",
        "idx": 26
      },
      {
        "bound": "H:28",
        "unbound": "H:28",
        "idx": 27
      },
      {
        "bound": "H:31",
        "unbound": "H:31",
        "idx": 30
      },
      {
        "bound": "H:32",
        "unbound": "H:32",
        "idx": 31
      },
      {
        "bound": "H:33",
        "unbound": "H:33",
        "idx": 32
      },
      {
        "bound": "H:53",
        "unbound": "H:53",
        "idx": 52
      },
      {
        "bound": "H:76",
        "unbound": "H:76",
        "idx": 75
      },
      {
        "bound": "H:95",
        "unbound": "H:95",
        "idx": 94
      },
      {
        "bound": "H:96",
        "unbound": "H:96",
        "idx": 95
      },
      {
        "bound": "H:97",
        "unbound": "H:97",
        "idx": 96
      },
      {
        "bound": "H:98",
        "unbound": "H:98",
        "idx": 97
      },
      {
        "bound": "L:30",
        "unbound": "L:30",
        "idx": 236
      },
      {
        "bound": "L:31",
        "unbound": "L:31",
        "idx": 237
      },
      {
        "bound": "L:32",
        "unbound": "L:32",
        "idx": 238
      },
      {
        "bound": "L:50",
        "unbound": "L:50",
        "idx": 256
      }
    ],
    "dropped_examples": []
  },
  "mapping_extra": {
    "bound_to_unbound_chain_map": {
      "H": "H",
      "L": "L"
    },
    "chain_assignment": {
      "forced_hints": [],
      "unmatched_bound_chains": [
        "A"
      ],
      "unmatched_unbound_chains": [],
      "ambiguity": [],
      "pair_details_top": {
        "A": [
          {
            "unbound": "H",
            "identity": 0.06435643564356436,
            "coverage": 0.957345971563981,
            "weight": 0.06161137440758294
          },
          {
            "unbound": "L",
            "identity": 0.16666666666666666,
            "coverage": 0.20095693779904306,
            "weight": 0.03349282296650717
          }
        ],
        "H": [
          {
            "unbound": "H",
            "identity": 1.0,
            "coverage": 1.0,
            "weight": 1.0
          },
          {
            "unbound": "L",
            "identity": 0.10576923076923077,
            "coverage": 0.9952153110047847,
            "weight": 0.10526315789473684
          }
        ],
        "L": [
          {
            "unbound": "L",
            "identity": 1.0,
            "coverage": 0.9952153110047847,
            "weight": 0.9952153110047847
          },
          {
            "unbound": "H",
            "identity": 0.12980769230769232,
            "coverage": 0.9952153110047847,
            "weight": 0.1291866028708134
          }
        ]
      }
    },
    "dropped_chains_low_quality": [],
    "n_bound_chains_total": 3,
    "n_unbound_chains_total": 2
  },
  "symmetry": {
    "symmetry_groups": {
      "H": 0,
      "L": 1
    },
    "symmetry_policy": {
      "min_identity": 0.95,
      "min_coverage": 0.9
    },
    "collapse_only_within_symmetry_groups": true
  },
  "solvent": {
    "solvent_filter_applied": true,
    "source": "meta.json",
    "n_total": 414,
    "n_removed": 0,
    "n_unknown_resname": 0,
    "n_retained": 414,
    "solvent_codes": [
      "WAT",
      "HOH",
      "DOD",
      "TIP3"
    ]
  },
  "unbound_out_dir": "/content/benchmark_workdir/DB55_3MJ9_R/out_unbound",
  "unbound_structure": "/content/benchmark_workdir/_dataset_unpacked/3MJ9_r_u.pdb",
  "bound_structure": "/content/benchmark_workdir/_dataset_unpacked/3MJ9_bound_complex.pdb"
}
```
