## Supplementary material for "Localized Reactivity on Proteins as Riemannian Manifolds: A Quantum-Inspired Geometric Model for Deterministic, Metal-Aware Reactive-Site Prediction": code bundle: result_bound_labels_unbound_features.json

```
{
  "case": "DB55_3MXW_L",
  "AUROC_mean": 0.8863601532567049,
  "AUROC_std": 0.12458373902063345,
  "fold_AUROCs": [
    0.95,
    0.9222222222222223,
    0.9666666666666668,
    0.6388888888888888,
    0.9540229885057471
  ],
  "AUPRC_mean": 0.6624747474747474,
  "AUPRC_std": 0.12996448071816394,
  "fold_AUPRCs": [
    0.7916666666666666,
    0.7575757575757576,
    0.6388888888888888,
    0.4242424242424242,
    0.7
  ],
  "policyP_info": {
    "K_target": 5,
    "K_min": 2,
    "min_valid_folds": 2,
    "n_pos_groups": 15,
    "K_used": 5,
    "n_total_folds": 5,
    "n_valid_folds": 5,
    "n_skipped_train_single_class": 0,
    "n_skipped_test_single_class": 0,
    "reason": "OK"
  },
  "n_pos": 15,
  "n_neg": 149,
  "unbound_positive_residue_ids": [
    "A:45",
    "A:125",
    "A:131",
    "A:132",
    "A:133",
    "A:134",
    "A:135",
    "A:136",
    "A:152",
    "A:153",
    "A:176",
    "A:177",
    "A:178",
    "A:179",
    "A:180"
  ],
  "unbound_positive_residue_ids_path": "/content/benchmark_workdir/DB55_3MXW_L/unbound_positive_residue_ids.json",
  "bound_positive_residue_ids_used": [
    "A:125",
    "A:131",
    "A:132",
    "A:133",
    "A:134",
    "A:135",
    "A:136",
    "A:152",
    "A:153",
    "A:176",
    "A:177",
    "A:178",
    "A:179",
    "A:180",
    "A:45"
  ],
  "bound_interface_report": {
    "cutoff_angstrom": 5.0,
    "coarse_margin_angstrom": 4.0,
    "scheme": "closest-heavy",
    "protein_only": true,
    "target_bound_chains": [
      "A"
    ],
    "n_target_res": 153,
    "n_other_res": 432,
    "n_candidate_pairs": 46,
    "n_interface_target_res": 15,
    "backend_kdtree": "scipy.cKDTree",
    "auto_interface_labels": true
  },
  "mapping": {
    "n_bound_labels": 15,
    "n_mapped": 15,
    "n_dropped": 0,
    "mapped_examples": [
      {
        "bound": "A:125",
        "unbound": "A:125",
        "idx": 100
      },
      {
        "bound": "A:131",
        "unbound": "A:131",
        "idx": 106
      },
      {
        "bound": "A:132",
        "unbound": "A:132",
        "idx": 107
      },
      {
        "bound": "A:133",
        "unbound": "A:133",
        "idx": 108
      },
      {
        "bound": "A:134",
        "unbound": "A:134",
        "idx": 109
      },
      {
        "bound": "A:135",
        "unbound": "A:135",
        "idx": 110
      },
      {
        "bound": "A:136",
        "unbound": "A:136",
        "idx": 111
      },
      {
        "bound": "A:152",
        "unbound": "A:152",
        "idx": 127
      },
      {
        "bound": "A:153",
        "unbound": "A:153",
        "idx": 128
      },
      {
        "bound": "A:176",
        "unbound": "A:176",
        "idx": 151
      },
      {
        "bound": "A:177",
        "unbound": "A:177",
        "idx": 152
      },
      {
        "bound": "A:178",
        "unbound": "A:178",
        "idx": 153
      },
      {
        "bound": "A:179",
        "unbound": "A:179",
        "idx": 154
      },
      {
        "bound": "A:180",
        "unbound": "A:180",
        "idx": 155
      },
      {
        "bound": "A:45",
        "unbound": "A:45",
        "idx": 20
      }
    ],
    "dropped_examples": []
  },
  "mapping_extra": {
    "bound_to_unbound_chain_map": {
      "A": "A"
    },
    "chain_assignment": {
      "forced_hints": [],
      "unmatched_bound_chains": [
        "L",
        "H"
      ],
      "unmatched_unbound_chains": [],
      "ambiguity": [],
      "pair_details_top": {
        "A": [
          {
            "unbound": "A",
            "identity": 1.0,
            "coverage": 0.9803921568627451,
            "weight": 0.9803921568627451
          }
        ],
        "L": [
          {
            "unbound": "A",
            "identity": 0.06707317073170732,
            "coverage": 1.0,
            "weight": 0.06707317073170732
          }
        ],
        "H": [
          {
            "unbound": "A",
            "identity": 0.08181818181818182,
            "coverage": 0.6707317073170732,
            "weight": 0.054878048780487805
          }
        ]
      }
    },
    "dropped_chains_low_quality": [],
    "n_bound_chains_total": 3,
    "n_unbound_chains_total": 1
  },
  "symmetry": {
    "symmetry_groups": {
      "A": 0
    },
    "symmetry_policy": {
      "min_identity": 0.95,
      "min_coverage": 0.9
    },
    "collapse_only_within_symmetry_groups": true
  },
  "solvent": {
    "solvent_filter_applied": true,
    "source": "meta.json",
    "n_total": 164,
    "n_removed": 0,
    "n_unknown_resname": 0,
    "n_retained": 164,
    "solvent_codes": [
      "WAT",
      "HOH",
      "DOD",
      "TIP3"
    ]
  },
  "unbound_out_dir": "/content/benchmark_workdir/DB55_3MXW_L/out_unbound",
  "unbound_structure": "/content/benchmark_workdir/_dataset_unpacked/3MXW_l_u.pdb",
  "bound_structure": "/content/benchmark_workdir/_dataset_unpacked/3MXW_bound_complex.pdb"
}
```
