## Supplementary material for "Localized Reactivity on Proteins as Riemannian Manifolds: A Quantum-Inspired Geometric Model for Deterministic, Metal-Aware Reactive-Site Prediction": code bundle: meta.json (part 1 of 4)

```
{
  "pdb": "3MXW_r_u.pdb",
  "radius": 4.7,
  "residues": [
    {
      "id": "L:1",
      "chain": "L",
      "resseq": 1,
      "icode": "",
      "resname": "ASP",
      "hetflag": " ",
      "sasa": 1.5825936794281006,
      "atoms": [
        {
          "atom_index": 0,
          "name": "N",
          "element": "N",
          "coord": [
            -3.1038999557495117,
            -1.6929999589920044,
            3.580199956893921
          ]
        },
        {
          "atom_index": 1,
          "name": "CA",
          "element": "C",
          "coord": [
            -2.961199998855591,
            -1.6720999479293823,
            3.540800094604492
          ]
        },
        {
          "atom_index": 2,
          "name": "C",
          "element": "C",
          "coord": [
            -2.9344000816345215,
            -1.5295000076293945,
            3.495699882507324
          ]
        },
        {
          "atom_index": 3,
          "name": "O",
          "element": "O",
          "coord": [
            -3.023699998855591,
            -1.4611999988555908,
            3.446000099182129
          ]
        },
        {
          "atom_index": 4,
          "name": "CB",
          "element": "C",
          "coord": [
            -2.9226999282836914,
            -1.7683000564575195,
            3.429800033569336
          ]
        },
        {
          "atom_index": 5,
          "name": "CG",
          "element": "C",
          "coord": [
            -2.9516000747680664,
            -1.9124000072479248,
            3.4656999111175537
          ]
        },
        {
          "atom_index": 6,
          "name": "OD1",
          "element": "O",
          "coord": [
            -2.9296000003814697,
            -1.9984999895095825,
            3.379199981689453
          ]
        },
        {
          "atom_index": 7,
          "name": "OD2",
          "element": "O",
          "coord": [
            -2.995800018310547,
            -1.9385000467300415,
            3.5804998874664307
          ]
        }
      ]
    },
    {
      "id": "L:2",
      "chain": "L",
      "resseq": 2,
      "icode": "",
      "resname": "ILE",
      "hetflag": " ",
      "sasa": 0.0,
      "atoms": [
        {
          "atom_index": 8,
          "name": "N",
          "element": "N",
          "coord": [
            -2.809799909591675,
            -1.4865000247955322,
            3.513000011444092
          ]
        },
        {
          "atom_index": 9,
          "name": "CA",
          "element": "C",
          "coord": [
            -2.767400026321411,
            -1.3525999784469604,
            3.473400115966797
          ]
        },
        {
          "atom_index": 10,
          "name": "C",
          "element": "C",
          "coord": [
            -2.746500015258789,
            -1.3456000089645386,
            3.3213999271392822
          ]
        },
        {
          "atom_index": 11,
          "name": "O",
          "element": "O",
          "coord": [
            -2.6735999584198,
            -1.4256999492645264,
            3.2636001110076904
          ]
        },
        {
          "atom_index": 12,
          "name": "CB",
          "element": "C",
          "coord": [
            -2.642199993133545,
            -1.3075000047683716,
            3.5534000396728516
          ]
        },
        {
          "atom_index": 13,
          "name": "CG1",
          "element": "C",
          "coord": [
            -2.6726999282836914,
            -1.3121999502182007,
            3.704400062561035
          ]
        },
        {
          "atom_index": 14,
          "name": "CG2",
          "element": "C",
          "coord": [
            -2.596299886703491,
            -1.1655999422073364,
            3.5106000900268555
          ]
        },
        {
          "atom_index": 15,
          "name": "CD1",
          "element": "C",
          "coord": [
            -2.5506999492645264,
            -1.301300048828125,
            3.7946999073028564
          ]
        }
      ]
    },
    {
      "id": "L:3",
      "chain": "L",
      "resseq": 3,
      "icode": "",
      "resname": "VAL",
      "hetflag": " ",
      "sasa": 1.1615567207336426,
      "atoms": [
        {
          "atom_index": 16,
          "name": "N",
          "element": "N",
          "coord": [
            -2.8132998943328857,
            -1.250100016593933,
            3.257200002670288
          ]
        },
        {
          "atom_index": 17,
          "name": "CA",
          "element": "C",
          "coord": [
            -2.8057000637054443,
            -1.2338999509811401,
            3.1122000217437744
          ]
        },
        {
          "atom_index": 18,
          "name": "C",
          "element": "C",
          "coord": [
            -2.7023000717163086,
            -1.1259000301361084,
            3.0799999237060547
          ]
        },
        {
          "atom_index": 19,
          "name": "O",
          "element": "O",
          "coord": [
            -2.7063000202178955,
            -1.0169999599456787,
            3.137200117111206
          ]
        },
        {
          "atom_index": 20,
          "name": "CB",
          "element": "C",
          "coord": [
            -2.9447999000549316,
            -1.2000000476837158,
            3.0515999794006348
          ]
        },
        {
          "atom_index": 21,
          "name": "CG1",
          "element": "C",
          "coord": [
            -2.9361000061035156,
            -1.1779999732971191,
            2.9007999897003174
          ]
        },
        {
          "atom_index": 22,
          "name": "CG2",
          "element": "C",
          "coord": [
            -3.045799970626831,
            -1.3101999759674072,
            3.0843000411987305
          ]
        }
      ]
    },
    {
      "id": "L:4",
      "chain": "L",
      "resseq": 4,
      "icode": "",
      "resname": "MET",
      "hetflag": " ",
      "sasa": 0.0,
      "atoms": [
        {
          "atom_index": 23,
          "name": "N",
          "element": "N",
          "coord": [
            -2.609600067138672,
            -1.1583000421524048,
            2.989500045776367
          ]
        },
        {
          "atom_index": 24,
          "name": "CA",
          "element": "C",
          "coord": [
            -2.505000114440918,
            -1.0663000345230103,
            2.945499897003174
          ]
        },
        {
          "atom_index": 25,
          "name": "C",
          "element": "C",
          "coord": [
            -2.5346999168395996,
            -1.0170999765396118,
            2.803800106048584
          ]
        },
        {
          "atom_index": 26,
          "name": "O",
          "element": "O",
          "coord": [
            -2.5448999404907227,
            -1.0966999530792236,
            2.710400104522705
          ]
        },
        {
          "atom_index": 27,
          "name": "CB",
          "element": "C",
          "coord": [
            -2.367799997329712,
            -1.1342999935150146,
            2.9512999057769775
          ]
        },
        {
          "atom_index": 28,
          "name": "CG",
          "element": "C",
          "coord": [
            -2.3333001136779785,
            -1.1952999830245972,
            3.0862998962402344
          ]
        },
        {
          "atom_index": 29,
          "name": "SD",
          "element": "S",
          "coord": [
            -2.3382999897003174,
            -1.0789999961853027,
            3.2242000102996826
          ]
        },
        {
          "atom_index": 30,
          "name": "CE",
          "element": "C",
          "coord": [
            -2.210700035095215,
            -0.9628000259399414,
            3.17930006980896
          ]
        }
      ]
    },
    {
      "id": "L:5",
      "chain": "L",
      "resseq": 5,
      "icode": "",
      "resname": "THR",
      "hetflag": " ",
      "sasa": 0.3211834132671356,
      "atoms": [
        {
          "atom_index": 31,
          "name": "N",
          "element": "N",
          "coord": [
            -2.5522000789642334,
            -0.8859000205993652,
            2.79010009765625
          ]
        },
        {
          "atom_index": 32,
          "name": "CA",
          "element": "C",
          "coord": [
            -2.5859999656677246,
            -0.8234999775886536,
            2.662100076675415
          ]
        },
        {
          "atom_index": 33,
          "name": "C",
          "element": "C",
          "coord": [
            -2.466200113296509,
            -0.7462999820709229,
            2.6054000854492188
          ]
        },
        {
          "atom_index": 34,
          "name": "O",
          "element": "O",
          "coord": [
            -2.4198999404907227,
            -0.6484000086784363,
            2.6661999225616455
          ]
        },
        {
          "atom_index": 35,
          "name": "CB",
          "element": "C",
          "coord": [
            -2.708199977874756,
            -0.7275000214576721,
            2.676300048828125
          ]
        },
        {
          "atom_index": 36,
          "name": "OG1",
          "element": "O",
          "coord": [
            -2.8185999393463135,
            -0.7972000241279602,
            2.7355000972747803
          ]
        },
        {
          "atom_index": 37,
          "name": "CG2",
          "element": "C",
          "coord": [
            -2.750699996948242,
            -0.6710000038146973,
            2.540299892425537
          ]
        }
      ]
    },
    {
      "id": "L:6",
      "chain": "L",
      "resseq": 6,
      "icode": "",
      "resname": "GLN",
      "hetflag": " ",
      "sasa": 0.0,
      "atoms": [
        {
          "atom_index": 38,
          "name": "N",
          "element": "N",
          "coord": [
            -2.4182000160217285,
            -0.7907000184059143,
            2.488800048828125
          ]
        },
        {
          "atom_index": 39,
          "name": "CA",
          "element": "C",
          "coord": [
            -2.306299924850464,
            -0.7269999980926514,
            2.4179000854492188
          ]
        },
        {
          "atom_index": 40,
          "name": "C",
          "element": "C",
          "coord": [
            -2.348900079727173,
            -0.6399999856948853,
            2.3006999492645264
          ]
        },
        {
          "atom_index": 41,
          "name": "O",
          "element": "O",
          "coord": [
            -2.438199996948242,
            -0.6761000156402588,
            2.223599910736084
          ]
        },
        {
          "atom_index": 42,
          "name": "CB",
          "element": "C",
          "coord": [
            -2.20770001411438,
            -0.8324000239372253,
            2.3671998977661133
          ]
        },
        {
          "atom_index": 43,
          "name": "CG",
          "element": "C",
          "coord": [
            -2.1010000705718994,
            -0.8676000237464905,
            2.4660000801086426
          ]
        },
        {
          "atom_index": 44,
          "name": "CD",
          "element": "C",
          "coord": [
            -1.9982000589370728,
            -0.9624000191688538,
            2.40939998626709
          ]
        },
        {
          "atom_index": 45,
          "name": "OE1",
          "element": "O",
          "coord": [
            -1.9996999502182007,
            -1.0801000595092773,
            2.441200017929077
          ]
        },
        {
          "atom_index": 46,
          "name": "NE2",
          "element": "N",
          "coord": [
            -1.9086999893188477,
            -0.9118000268936157,
            2.325200080871582
          ]
        }
      ]
    },
    {
      "id": "L:7",
      "chain": "L",
      "resseq": 7,
      "icode": "",
      "resname": "THR",
      "hetflag": " ",
      "sasa": 1.1285555362701416,
      "atoms": [
        {
          "atom_index": 47,
          "name": "N",
          "element": "N",
          "coord": [
            -2.2832999229431152,
            -0.5242999792098999,
            2.288300037384033
          ]
        },
        {
          "atom_index": 48,
          "name": "CA",
          "element": "C",
          "coord": [
            -2.303299903869629,
            -0.43230000138282776,
            2.1765999794006348
          ]
        },
        {
          "atom_index": 49,
          "name": "C",
          "element": "C",
          "coord": [
            -2.1673998832702637,
            -0.3758000135421753,
            2.132999897003174
          ]
        },
        {
          "atom_index": 50,
          "name": "O",
          "element": "O",
          "coord": [
            -2.0768001079559326,
            -0.3621000051498413,
            2.2158000469207764
          ]
        },
        {
          "atom_index": 51,
          "name": "CB",
          "element": "C",
          "coord": [
            -2.3951001167297363,
            -0.31380000710487366,
            2.214600086212158
          ]
        },
        {
          "atom_index": 52,
          "name": "OG1",
          "element": "O",
          "coord": [
            -2.3552000522613525,
            -0.26350000500679016,
            2.342099905014038
          ]
        },
        {
          "atom_index": 53,
          "name": "CG2",
          "element": "C",
          "coord": [
            -2.5413999557495117,
            -0.35679998993873596,
            2.2219998836517334
          ]
        }
      ]
    },
    {
      "id": "L:8",
      "chain": "L",
      "resseq": 8,
      "icode": "",
      "resname": "PRO",
      "hetflag": " ",
      "sasa": 0.8711674809455872,
      "atoms": [
        {
          "atom_index": 54,
          "name": "N",
          "element": "N",
          "coord": [
            -2.1505000591278076,
            -0.3490000069141388,
            2.0018999576568604
          ]
        },
        {
          "atom_index": 55,
          "name": "CA",
          "element": "C",
          "coord": [
            -2.2421998977661133,
            -0.38440001010894775,
            1.8935999870300293
          ]
        },
        {
          "atom_index": 56,
          "name": "C",
          "element": "C",
          "coord": [
            -2.226599931716919,
            -0.5339000225067139,
            1.8633999824523926
          ]
        },
        {
          "atom_index": 57,
          "name": "O",
          "element": "O",
          "coord": [
            -2.1412999629974365,
            -0.5989000201225281,
            1.924299955368042
          ]
        },
        {
          "atom_index": 58,
          "name": "CB",
          "element": "C",
          "coord": [
            -2.1898000240325928,
            -0.30090001225471497,
            1.7770999670028687
          ]
        },
        {
          "atom_index": 59,
          "name": "CG",
          "element": "C",
          "coord": [
            -2.0422000885009766,
            -0.29679998755455017,
            1.8021999597549438
          ]
        },
        {
          "atom_index": 60,
          "name": "CD",
          "element": "C",
          "coord": [
            -2.0304999351501465,
            -0.2802000045776367,
            1.950700044631958
          ]
        }
      ]
    },
    {
      "id": "L:9",
      "chain": "L",
      "resseq": 9,
      "icode": "",
      "resname": "LYS",
      "hetflag": " ",
      "sasa": 2.2942745685577393,
      "atoms": [
        {
          "atom_index": 61,
          "name": "N",
          "element": "N",
          "coord": [
            -2.306299924850464,
            -0.5878999829292297,
            1.7711999416351318
          ]
        },
        {
          "atom_index": 62,
          "name": "CA",
          "element": "C",
          "coord": [
            -2.2869999408721924,
            -0.7268999814987183,
            1.728700041770935
          ]
        },
        {
          "atom_index": 63,
          "name": "C",
          "element": "C",
          "coord": [
            -2.1668999195098877,
            -0.736299991607666,
            1.63510000705719
          ]
        },
        {
          "atom_index": 64,
          "name": "O",
          "element": "O",
          "coord": [
            -2.0920000076293945,
            -0.835099995136261,
            1.6367000341415405
          ]
        },
        {
          "atom_index": 65,
          "name": "CB",
          "element": "C",
          "coord": [
            -2.4121999740600586,
            -0.7832000255584717,
            1.6604000329971313
          ]
        },
        {
          "atom_index": 66,
          "name": "CG",
          "element": "C",
          "coord": [
            -2.5429000854492188,
            -0.7613999843597412,
            1.7359000444412231
          ]
        },
        {
          "atom_index": 67,
          "name": "CD",
          "element": "C",
          "coord": [
            -2.5480000972747803,
            -0.836899995803833,
            1.8675999641418457
          ]
        },
        {
          "atom_index": 68,
          "name": "CE",
          "element": "C",
          "coord": [
            -2.686800003051758,
            -0.8287000060081482,
            1.9311000108718872
          ]
        },
        {
          "atom_index": 69,
          "name": "NZ",
          "element": "N",
          "coord": [
            -2.719099998474121,
            -0.6926000118255615,
            1.983299970626831
          ]
        }
      ]
    },
    {
      "id": "L:10",
      "chain": "L",
      "resseq": 10,
      "icode": "",
      "resname": "PHE",
      "hetflag": " ",
      "sasa": 0.8059009313583374,
      "atoms": [
        {
          "atom_index": 70,
          "name": "N",
          "element": "N",
          "coord": [
            -2.1493000984191895,
            -0.6316999793052673,
            1.5546000003814697
          ]
        },
        {
          "atom_index": 71,
          "name": "CA",
          "element": "C",
          "coord": [
            -2.0423998832702637,
            -0.6247000098228455,
            1.455399990081787
          ]
        },
        {
          "atom_index": 72,
          "name": "C",
          "element": "C",
          "coord": [
            -1.9825999736785889,
            -0.48669999837875366,
            1.4536999464035034
          ]
        },
        {
          "atom_index": 73,
          "name": "O",
          "element": "O",
          "coord": [
            -2.052500009536743,
            -0.38679999113082886,
            1.476199984550476
          ]
        },
        {
          "atom_index": 74,
          "name": "CB",
          "element": "C",
          "coord": [
            -2.096400022506714,
            -0.6535999774932861,
            1.3150999546051025
          ]
        },
        {
          "atom_index": 75,
          "name": "CG",
          "element": "C",
          "coord": [
            -2.1591999530792236,
            -0.7872999906539917,
            1.3006000518798828
          ]
        },
        {
          "atom_index": 76,
          "name": "CD1",
          "element": "C",
          "coord": [
            -2.0827999114990234,
            -0.8978999853134155,
            1.2633999586105347
          ]
        },
        {
          "atom_index": 77,
          "name": "CD2",
          "element": "C",
          "coord": [
            -2.2960000038146973,
            -0.8033000230789185,
            1.3200000524520874
          ]
        },
        {
          "atom_index": 78,
          "name": "CE1",
          "element": "C",
          "coord": [
            -2.140500068664551,
            -1.0221999883651733,
            1.2487000226974487
          ]
        },
        {
          "atom_index": 79,
          "name": "CE2",
          "element": "C",
          "coord": [
            -2.3547000885009766,
            -0.9279000163078308,
            1.3044999837875366
          ]
        },
        {
          "atom_index": 80,
          "name": "CZ",
          "element": "C",
          "coord": [
            -2.276599884033203,
            -1.0374000072479248,
            1.2694000005722046
          ]
        }
      ]
    },
    {
      "id": "L:11",
      "chain": "L",
      "resseq": 11,
      "icode": "",
      "resname": "LEU",
      "hetflag": " ",
      "sasa": 0.0,
      "atoms": [
        {
          "atom_index": 81,
          "name": "N",
          "element": "N",
          "coord": [
            -1.8529000282287598,
            -0.4805000126361847,
            1.4263999462127686
          ]
        },
        {
          "atom_index": 82,
          "name": "CA",
          "element": "C",
          "coord": [
            -1.789199948310852,
            -0.3531000018119812,
            1.3990000486373901
          ]
        },
        {
          "atom_index": 83,
          "name": "C",
          "element": "C",
          "coord": [
            -1.6800999641418457,
            -0.367900013923645,
            1.2944999933242798
          ]
        },
        {
          "atom_index": 84,
          "name": "O",
          "element": "O",
          "coord": [
            -1.6126999855041504,
            -0.4706999957561493,
            1.2868000268936157
          ]
        },
        {
          "atom_index": 85,
          "name": "CB",
          "element": "C",
          "coord": [
            -1.7381000518798828,
            -0.2856999933719635,
            1.5267000198364258
          ]
        },
        {
          "atom_index": 86,
          "name": "CG",
          "element": "C",
          "coord": [
            -1.6276999711990356,
            -0.3467999994754791,
            1.6115000247955322
          ]
        },
        {
          "atom_index": 87,
          "name": "CD1",
          "element": "C",
          "coord": [
            -1.4931000471115112,
            -0.3140999972820282,
            1.5513999462127686
          ]
        },
        {
          "atom_index": 88,
          "name": "CD2",
          "element": "C",
          "coord": [
            -1.6373000144958496,
            -0.28940001130104065,
            1.7519999742507935
          ]
        }
      ]
    },
    {
      "id": "L:12",
      "chain": "L",
      "resseq": 12,
      "icode": "",
      "resname": "LEU",
      "hetflag": " ",
      "sasa": 0.44656723737716675,
      "atoms": [
        {
          "atom_index": 89,
          "name": "N",
          "element": "N",
          "coord": [
            -1.6685999631881714,
            -0.26489999890327454,
            1.2120000123977661
          ]
        },
        {
          "atom_index": 90,
          "name": "CA",
          "element": "C",
          "coord": [
            -1.5699000358581543,
            -0.25769999623298645,
            1.1059000492095947
          ]
        },
        {
          "atom_index": 91,
          "name": "C",
          "element": "C",
          "coord": [
            -1.4759999513626099,
            -0.1420000046491623,
            1.1374000310897827
          ]
        },
        {
          "atom_index": 92,
          "name": "O",
          "element": "O",
          "coord": [
            -1.5191999673843384,
            -0.02759999968111515,
            1.1562999486923218
          ]
        },
        {
          "atom_index": 93,
          "name": "CB",
          "element": "C",
          "coord": [
            -1.6389000415802002,
            -0.2363000065088272,
            0.9710000157356262
          ]
        },
        {
          "atom_index": 94,
          "name": "CG",
          "element": "C",
          "coord": [
            -1.5503000020980835,
            -0.2207999974489212,
            0.8468000292778015
          ]
        },
        {
          "atom_index": 95,
          "name": "CD1",
          "element": "C",
          "coord": [
            -1.4737999439239502,
            -0.3504999876022339,
            0.8152999877929688
          ]
        },
        {
          "atom_index": 96,
          "name": "CD2",
          "element": "C",
          "coord": [
            -1.6354000568389893,
            -0.17630000412464142,
            0.7282000184059143
          ]
        }
      ]
    },
    {
      "id": "L:13",
      "chain": "L",
      "resseq": 13,
      "icode": "",
      "resname": "VAL",
      "hetflag": " ",
      "sasa": 0.0,
      "atoms": [
        {
          "atom_index": 97,
          "name": "N",
          "element": "N",
          "coord": [
            -1.347100019454956,
            -0.17249999940395355,
            1.142699956893921
          ]
        },
        {
          "atom_index": 98,
          "name": "CA",
          "element": "C",
          "coord": [
            -1.2480000257492065,
            -0.07670000195503235,
            1.1894999742507935
          ]
        },
        {
          "atom_index": 99,
          "name": "C",
          "element": "C",
          "coord": [
            -1.1208000183105469,
            -0.09009999781847,
            1.106600046157837
          ]
        },
        {
          "atom_index": 100,
          "name": "O",
          "element": "O",
          "coord": [
            -1.0827000141143799,
            -0.20090000331401825,
            1.0688999891281128
          ]
        },
        {
          "atom_index": 101,
          "name": "CB",
          "element": "C",
          "coord": [
            -1.2194000482559204,
            -0.09719999879598618,
            1.3423000574111938
          ]
        },
        {
          "atom_index": 102,
          "name": "CG1",
          "element": "C",
          "coord": [
            -1.1644999980926514,
            -0.2378000020980835,
            1.37090003490448
          ]
        },
        {
          "atom_index": 103,
          "name": "CG2",
          "element": "C",
          "coord": [
            -1.1268999576568604,
            0.010999999940395355,
            1.3966000080108643
          ]
        }
      ]
    },
    {
      "id": "L:14",
      "chain": "L",
      "resseq": 14,
      "icode": "",
      "resname": "SER",
      "hetflag": " ",
      "sasa": 0.0,
      "atoms": [
        {
          "atom_index": 104,
          "name": "N",
          "element": "N",
          "coord": [
            -1.0577000379562378,
            0.02319999970495701,
            1.0751999616622925
          ]
        },
        {
          "atom_index": 105,
          "name": "CA",
          "element": "C",
          "coord": [
            -0.9265999794006348,
            0.02239999920129776,
            1.0090999603271484
          ]
        },
        {
          "atom_index": 106,
          "name": "C",
          "element": "C",
          "coord": [
            -0.8156999945640564,
            -0.0012000000569969416,
            1.1104999780654907
          ]
        },
        {
          "atom_index": 107,
          "name": "O",
          "element": "O",
          "coord": [
            -0.8242999911308289,
            0.04650000110268593,
            1.2237999439239502
          ]
        },
        {
          "atom_index": 108,
          "name": "CB",
          "element": "C",
          "coord": [
            -0.900600016117096,
            0.15569999814033508,
            0.9375
          ]
        },
        {
          "atom_index": 109,
          "name": "OG",
          "element": "O",
          "coord": [
            -0.9847000241279602,
            0.17030000686645508,
            0.8251000046730042
          ]
        }
      ]
    },
    {
      "id": "L:15",
      "chain": "L",
      "resseq": 15,
      "icode": "",
      "resname": "ALA",
      "hetflag": " ",
      "sasa": 0.34977084398269653,
      "atoms": [
        {
          "atom_index": 110,
          "name": "N",
          "element": "N",
          "coord": [
            -0.7113999724388123,
            -0.0731000006198883,
            1.0688999891281128
          ]
        },
        {
          "atom_index": 111,
          "name": "CA",
          "element": "C",
          "coord": [
            -0.589900016784668,
            -0.08959999680519104,
            1.1492999792099
          ]
        },
        {
          "atom_index": 112,
          "name": "C",
          "element": "C",
          "coord": [
            -0.5407000184059143,
            0.04470000043511391,
            1.2030999660491943
          ]
        },
        {
          "atom_index": 113,
          "name": "O",
          "element": "O",
          "coord": [
            -0.5460000038146973,
            0.14659999310970306,
            1.1333999633789062
          ]
        },
        {
          "atom_index": 114,
          "name": "CB",
          "element": "C",
          "coord": [
            -0.4803999960422516,
            -0.15690000355243683,
            1.0680999755859375
          ]
        }
      ]
    },
    {
      "id": "L:16",
      "chain": "L",
      "resseq": 16,
      "icode": "",
      "resname": "GLY",
      "hetflag": " ",
      "sasa": 1.2736996412277222,
      "atoms": [
        {
          "atom_index": 115,
          "name": "N",
          "element": "N",
          "coord": [
            -0.4943999946117401,
            0.043800000101327896,
            1.3276000022888184
          ]
        },
        {
          "atom_index": 116,
          "name": "CA",
          "element": "C",
          "coord": [
            -0.44850000739097595,
            0.164900004863739,
            1.3942999839782715
          ]
        },
        {
          "atom_index": 117,
          "name": "C",
          "element": "C",
          "coord": [
            -0.5575000047683716,
            0.23929999768733978,
            1.4693000316619873
          ]
        },
        {
          "atom_index": 118,
          "name": "O",
          "element": "O",
          "coord": [
            -0.527999997138977,
            0.325300008058548,
            1.5528000593185425
          ]
        }
      ]
    },
    {
      "id": "L:17",
      "chain": "L",
      "resseq": 17,
      "icode": "",
      "resname": "ASP",
      "hetflag": " ",
      "sasa": 3.216045379638672,
      "atoms": [
        {
          "atom_index": 119,
          "name": "N",
          "element": "N",
          "coord": [
            -0.6836000084877014,
            0.20810000598430634,
            1.4394999742507935
          ]
        },
        {
          "atom_index": 120,
          "name": "CA",
          "element": "C",
          "coord": [
            -0.7961000204086304,
            0.2766999900341034,
            1.5038000345230103
          ]
        },
        {
          "atom_index": 121,
          "name": "C",
          "element": "C",
          "coord": [
            -0.843999981880188,
            0.2079000025987625,
            1.632599949836731
          ]
        },
        {
          "atom_index": 122,
          "name": "O",
          "element": "O",
          "coord": [
            -0.7990999817848206,
            0.09880000352859497,
            1.6657999753952026
          ]
        },
        {
          "atom_index": 123,
          "name": "CB",
          "element": "C",
          "coord": [
            -0.9114000201225281,
            0.29910001158714294,
            1.4048000574111938
          ]
        },
        {
          "atom_index": 124,
          "name": "CG",
          "element": "C",
          "coord": [
            -0.8812999725341797,
            0.40880000591278076,
            1.3030999898910522
          ]
        },
        {
          "atom_index": 125,
          "name": "OD1",
          "element": "O",
          "coord": [
            -0.7835999727249146,
            0.48500001430511475,
            1.3217999935150146
          ]
        },
        {
          "atom_index": 126,
          "name": "OD2",
          "element": "O",
          "coord": [
            -0.9557999968528748,
            0.41999998688697815,
            1.2041000127792358
          ]
        }
      ]
    },
    {
      "id": "L:18",
      "chain": "L",
      "resseq": 18,
      "icode": "",
      "resname": "LYS",
      "hetflag": " ",
      "sasa": 4.24503231048584,
      "atoms": [
        {
          "atom_index": 127,
          "name": "N",
          "element": "N",
          "coord": [
            -0.932699978351593,
            0.2754000127315521,
            1.705399990081787
          ]
        },
        {
          "atom_index": 128,
          "name": "CA",
          "element": "C",
          "coord": [
            -0.9807999730110168,
            0.2280000001192093,
            1.8350000381469727
          ]
        },
        {
          "atom_index": 129,
          "name": "C",
          "element": "C",
          "coord": [
            -1.106600046157837,
            0.14180000126361847,
            1.8209999799728394
          ]
        },
        {
          "atom_index": 130,
          "name": "O",
          "element": "O",
          "coord": [
            -1.1908999681472778,
            0.1670999974012375,
            1.7346999645233154
          ]
        },
        {
          "atom_index": 131,
          "name": "CB",
          "element": "C",
          "coord": [
            -1.0061999559402466,
            0.3481999933719635,
            1.9270999431610107
          ]
        },
        {
          "atom_index": 132,
          "name": "CG",
          "element": "C",
          "coord": [
            -1.0406999588012695,
            0.31369999051094055,
            2.0708999633789062
          ]
        },
        {
          "atom_index": 133,
          "name": "CD",
          "element": "C",
          "coord": [
            -1.0396000146865845,
            0.43700000643730164,
            2.1589999198913574
          ]
        },
        {
          "atom_index": 134,
          "name": "CE",
          "element": "C",
          "coord": [
            -1.107699990272522,
            0.4081999957561493,
            2.2916998863220215
          ]
        },
        {
          "atom_index": 135,
          "name": "NZ",
          "element": "N",
          "coord": [
            -1.103700041770935,
            0.5248000025749207,
            2.384500026702881
          ]
        }
      ]
    },
    {
      "id": "L:19",
      "chain": "L",
      "resseq": 19,
      "icode": "",
      "resname": "VAL",
      "hetflag": " ",
      "sasa": 0.0,
      "atoms": [
        {
          "atom_index": 136,
          "name": "N",
          "element": "N",
          "coord": [
            -1.1159000396728516,
            0.03830000013113022,
            1.9046000242233276
          ]
        },
        {
          "atom_index": 137,
          "name": "CA",
          "element": "C",
          "coord": [
            -1.2333999872207642,
            -0.04690000042319298,
            1.9148000478744507
          ]
        },
        {
          "atom_index": 138,
          "name": "C",
          "element": "C",
          "coord": [
            -1.2868000268936157,
            -0.03590000048279762,
            2.0571000576019287
          ]
        },
        {
          "atom_index": 139,
          "name": "O",
          "element": "O",
          "coord": [
            -1.2109999656677246,
            -0.05079999938607216,
            2.1522998809814453
          ]
        },
        {
          "atom_index": 140,
          "name": "CB",
          "element": "C",
          "coord": [
            -1.198099970817566,
            -0.1964000016450882,
            1.8831000328063965
          ]
        },
        {
          "atom_index": 141,
          "name": "CG1",
          "element": "C",
          "coord": [
            -1.3042999505996704,
            -0.2957000136375427,
            1.9378000497817993
          ]
        },
        {
          "atom_index": 142,
          "name": "CG2",
          "element": "C",
          "coord": [
            -1.1780999898910522,
            -0.21629999577999115,
            1.735200047492981
          ]
        }
      ]
    },
    {
      "id": "L:20",
      "chain": "L",
      "resseq": 20,
      "icode": "",
      "resname": "THR",
      "hetflag": " ",
      "sasa": 0.25518128275871277,
      "atoms": [
        {
          "atom_index": 143,
          "name": "N",
          "element": "N",
          "coord": [
            -1.4164999723434448,
            -0.009700000286102295,
            2.071199893951416
          ]
        },
        {
          "atom_index": 144,
          "name": "CA",
          "element": "C",
          "coord": [
            -1.4799000024795532,
            -0.01080000028014183,
            2.2026000022888184
          ]
        },
        {
          "atom_index": 145,
          "name": "C",
          "element": "C",
          "coord": [
            -1.5988999605178833,
            -0.10599999874830246,
            2.203399896621704
          ]
        },
        {
          "atom_index": 146,
          "name": "O",
          "element": "O",
          "coord": [
            -1.6927000284194946,
            -0.0917000025510788,
            2.124799966812134
          ]
        },
        {
          "atom_index": 147,
          "name": "CB",
          "element": "C",
          "coord": [
            -1.520900011062622,
            0.13079999387264252,
            2.2479000091552734
          ]
        },
        {
          "atom_index": 148,
          "name": "OG1",
          "element": "O",
          "coord": [
            -1.4119999408721924,
            0.22130000591278076,
            2.2239999771118164
          ]
        },
        {
          "atom_index": 149,
          "name": "CG2",
          "element": "C",
          "coord": [
            -1.5543999671936035,
            0.1316000074148178,
            2.395400047302246
          ]
        }
      ]
    },
    {
      "id": "L:21",
      "chain": "L",
      "resseq": 21,
      "icode": "",
      "resname": "ILE",
      "hetflag": " ",
      "sasa": 0.0,
      "atoms": [
        {
          "atom_index": 150,
          "name": "N",
          "element": "N",
          "coord": [
            -1.5925999879837036,
            -0.20469999313354492,
            2.291800022125244
          ]
        },
        {
          "atom_index": 151,
          "name": "CA",
          "element": "C",
          "coord": [
            -1.698099970817566,
            -0.3043999969959259,
            2.303999900817871
          ]
        },
        {
          "atom_index": 152,
          "name": "C",
          "element": "C",
          "coord": [
            -1.7623000144958496,
            -0.2906000018119812,
            2.441999912261963
          ]
        },
        {
          "atom_index": 153,
          "name": "O",
          "element": "O",
          "coord": [
            -1.6928000450134277,
            -0.27140000462532043,
            2.5420000553131104
          ]
        },
        {
          "atom_index": 154,
          "name": "CB",
          "element": "C",
          "coord": [
            -1.643399953842163,
            -0.4489000141620636,
            2.283099889755249
          ]
        },
        {
          "atom_index": 155,
          "name": "CG1",
          "element": "C",
          "coord": [
            -1.5893000364303589,
            -0.4668000042438507,
            2.140899896621704
          ]
        },
        {
          "atom_index": 156,
          "name": "CG2",
          "element": "C",
          "coord": [
            -1.7516000270843506,
            -0.5539000034332275,
            2.312000036239624
          ]
        },
        {
          "atom_index": 157,
          "name": "CD1",
          "element": "C",
          "coord": [
            -1.5128999948501587,
            -0.5982000231742859,
            2.1208999156951904
          ]
        }
      ]
    },
    {
      "id": "L:22",
      "chain": "L",
      "resseq": 22,
      "icode": "",
      "resname": "THR",
      "hetflag": " ",
      "sasa": 0.19359277188777924,
      "atoms": [
        {
          "atom_index": 158,
          "name": "N",
          "element": "N",
          "coord": [
            -1.8948999643325806,
            -0.29919999837875366,
            2.4472999572753906
          ]
        },
        {
          "atom_index": 159,
          "name": "CA",
          "element": "C",
          "coord": [
            -1.9648000001907349,
            -0.2897000014781952,
            2.5754001140594482
          ]
        },
        {
          "atom_index": 160,
          "name": "C",
          "element": "C",
          "coord": [
            -2.0422000885009766,
            -0.41670000553131104,
            2.6119000911712646
          ]
        },
        {
          "atom_index": 161,
          "name": "O",
          "element": "O",
          "coord": [
            -2.100399971008301,
            -0.48420000076293945,
            2.525899887084961
          ]
        },
        {
          "atom_index": 162,
          "name": "CB",
          "element": "C",
          "coord": [
            -2.0571000576019287,
            -0.16439999639987946,
            2.583699941635132
          ]
        },
        {
          "atom_index": 163,
          "name": "OG1",
          "element": "O",
          "coord": [
            -2.172300100326538,
            -0.1835000067949295,
            2.501499891281128
          ]
        },
        {
          "atom_index": 164,
          "name": "CG2",
          "element": "C",
          "coord": [
            -1.9838000535964966,
            -0.03970000147819519,
            2.537600040435791
          ]
        }
      ]
    },
    {
      "id": "L:23",
      "chain": "L",
      "resseq": 23,
      "icode": "",
      "resname": "CYS",
      "hetflag": " ",
      "sasa": 0.0,
      "atoms": [
        {
          "atom_index": 165,
          "name": "N",
          "element": "N",
          "coord": [
            -2.0399999618530273,
            -0.44839999079704285,
            2.7409000396728516
          ]
        },
        {
          "atom_index": 166,
          "name": "CA",
          "element": "C",
          "coord": [
            -2.1133999824523926,
            -0.5613999962806702,
            2.7941999435424805
          ]
        },
        {
          "atom_index": 167,
          "name": "C",
          "element": "C",
          "coord": [
            -2.197499990463257,
            -0.5142999887466431,
            2.9128000736236572
          ]
        },
        {
          "atom_index": 168,
          "name": "O",
          "element": "O",
          "coord": [
            -2.1480000019073486,
            -0.447299987077713,
            3.0039000511169434
          ]
        },
        {
          "atom_index": 169,
          "name": "CB",
          "element": "C",
          "coord": [
            -2.0169999599456787,
            -0.6740000247955322,
            2.833199977874756
          ]
        },
        {
          "atom_index": 170,
          "name": "SG",
          "element": "S",
          "coord": [
            -2.0927999019622803,
            -0.8202999830245972,
            2.904599905014038
          ]
        }
      ]
    },
    {
      "id": "L:24",
      "chain": "L",
      "resseq": 24,
      "icode": "",
      "resname": "LYS",
      "hetflag": " ",
      "sasa": 3.784008026123047,
      "atoms": [
        {
          "atom_index": 171,
          "name": "N",
          "element": "N",
          "coord": [
            -2.3257999420166016,
            -0.5490000247955322,
            2.908799886703491
          ]
        },
        {
          "atom_index": 172,
          "name": "CA",
          "element": "C",
          "coord": [
            -2.421299934387207,
            -0.5098999738693237,
            3.0118000507354736
          ]
        },
        {
          "atom_index": 173,
          "name": "C",
          "element": "C",
          "coord": [
            -2.4835000038146973,
            -0.6334999799728394,
            3.0776000022888184
          ]
        },
        {
          "atom_index": 174,
          "name": "O",
          "element": "O",
          "coord": [
            -2.5387001037597656,
            -0.7204999923706055,
            3.009200096130371
          ]
        },
        {
          "atom_index": 175,
          "name": "CB",
          "element": "C",
          "coord": [
            -2.528899908065796,
            -0.41990000009536743,
            2.950700044631958
          ]
        },
        {
          "atom_index": 176,
          "name": "CG",
          "element": "C",
          "coord": [
            -2.6240999698638916,
            -0.35830000042915344,
            3.0508999824523926
          ]
        },
        {
          "atom_index": 177,
          "name": "CD",
          "element": "C",
          "coord": [
            -2.7056000232696533,
            -0.2459000051021576,
            2.9879000186920166
          ]
        },
        {
          "atom_index": 178,
          "name": "CE",
          "element": "C",
          "coord": [
            -2.7855000495910645,
            -0.17059999704360962,
            3.093400001525879
          ]
        },
        {
          "atom_index": 179,
          "name": "NZ",
          "element": "N",
          "coord": [
            -2.697999954223633,
            -0.09189999848604202,
            3.1856000423431396
          ]
        }
      ]
    },
    {
      "id": "L:25",
      "chain": "L",
      "resseq": 25,
      "icode": "",
      "resname": "ALA",
      "hetflag": " ",
      "sasa": 0.0,
      "atoms": [
        {
          "atom_index": 180,
          "name": "N",
          "element": "N",
          "coord": [
            -2.472899913787842,
            -0.6409000158309937,
            3.2100000381469727
          ]
        },
        {
          "atom_index": 181,
          "name": "CA",
          "element": "C",
          "coord": [
            -2.528899908065796,
            -0.751800000667572,
            3.2871999740600586
          ]
        },
        {
          "atom_index": 182,
          "name": "C",
          "element": "C",
          "coord": [
            -2.671999931335449,
            -0.7229999899864197,
            3.3327999114990234
          ]
        },
        {
          "atom_index": 183,
          "name": "O",
          "element": "O",
          "coord": [
            -2.70740008354187,
            -0.6078000068664551,
            3.359800100326538
          ]
        },
        {
          "atom_index": 184,
          "name": "CB",
          "element": "C",
          "coord": [
            -2.440000057220459,
            -0.782800018787384,
            3.4070000648498535
          ]
        }
      ]
    },
    {
      "id": "L:26",
      "chain": "L",
      "resseq": 26,
      "icode": "",
      "resname": "SER",
      "hetflag": " ",
      "sasa": 2.113971710205078,
      "atoms": [
        {
          "atom_index": 185,
          "name": "N",
          "element": "N",
          "coord": [
            -2.753700017929077,
            -0.828000009059906,
            3.341399908065796
          ]
        },
        {
          "atom_index": 186,
          "name": "CA",
          "element": "C",
          "coord": [
            -2.8935000896453857,
            -0.8167999982833862,
            3.3852999210357666
          ]
        },
        {
          "atom_index": 187,
          "name": "C",
          "element": "C",
          "coord": [
            -2.9082999229431152,
            -0.7777000069618225,
            3.533400058746338
          ]
        },
        {
          "atom_index": 188,
          "name": "O",
          "element": "O",
          "coord": [
            -3.012200117111206,
            -0.7258999943733215,
            3.5750999450683594
          ]
        },
        {
          "atom_index": 189,
          "name": "CB",
          "element": "C",
          "coord": [
            -2.9691998958587646,
            -0.9470000267028809,
            3.357100009918213
          ]
        },
        {
          "atom_index": 190,
          "name": "OG",
          "element": "O",
          "coord": [
            -2.908900022506714,
            -1.0556000471115112,
            3.424999952316284
          ]
        }
      ]
    },
    {
      "id": "L:27",
      "chain": "L",
      "resseq": 27,
      "icode": "",
      "resname": "GLN",
      "hetflag": " ",
      "sasa": 2.283247470855713,
      "atoms": [
        {
          "atom_index": 191,
          "name": "N",
          "element": "N",
          "coord": [
            -2.804500102996826,
            -0.8047000169754028,
            3.6120998859405518
          ]
        },
        {
          "atom_index": 192,
          "name": "CA",
          "element": "C",
          "coord": [
            -2.7955000400543213,
            -0.7594000101089478,
            3.7504000663757324
          ]
        },
        {
          "atom_index": 193,
          "name": "C",
          "element": "C",
          "coord": [
            -2.6477999687194824,
            -0.7368000149726868,
            3.783099889755249
          ]
        },
        {
          "atom_index": 194,
          "name": "O",
          "element": "O",
          "coord": [
            -2.561500072479248,
            -0.7677000164985657,
            3.700500011444092
          ]
        },
        {
          "atom_index": 195,
          "name": "CB",
          "element": "C",
          "coord": [
            -2.8594000339508057,
            -0.8610000014305115,
            3.8459999561309814
          ]
        },
        {
          "atom_index": 196,
          "name": "CG",
          "element": "C",
          "coord": [
            -2.7852001190185547,
            -0.9944000244140625,
            3.858599901199341
          ]
        },
        {
          "atom_index": 197,
          "name": "CD",
          "element": "C",
          "coord": [
            -2.86899995803833,
            -1.1008000373840332,
            3.9258999824523926
          ]
        },
        {
          "atom_index": 198,
          "name": "OE1",
          "element": "O",
          "coord": [
            -2.967400074005127,
            -1.1484999656677246,
            3.8691000938415527
          ]
        },
        {
          "atom_index": 199,
          "name": "NE2",
          "element": "N",
          "coord": [
            -2.830399990081787,
            -1.1390999555587769,
            4.047500133514404
          ]
        }
      ]
    },
    {
      "id": "L:28",
      "chain": "L",
      "resseq": 28,
      "icode": "",
      "resname": "SER",
      "hetflag": " ",
      "sasa": 1.2583529949188232,
      "atoms": [
        {
          "atom_index": 200,
          "name": "N",
          "element": "N",
          "coord": [
            -2.618499994277954,
            -0.6827999949455261,
            3.901400089263916
          ]
        },
        {
          "atom_index": 201,
          "name": "CA",
          "element": "C",
          "coord": [
            -2.47979998588562,
            -0.656000018119812,
            3.9395999908447266
          ]
        },
        {
          "atom_index": 202,
          "name": "C",
          "element": "C",
          "coord": [
            -2.395900011062622,
            -0.7829999923706055,
            3.9472999572753906
          ]
        },
        {
          "atom_index": 203,
          "name": "O",
          "element": "O",
          "coord": [
            -2.4377999305725098,
            -0.8837000131607056,
            4.005099773406982
          ]
        },
        {
          "atom_index": 204,
          "name": "CB",
          "element": "C",
          "coord": [
            -2.4709999561309814,
            -0.5792999863624573,
            4.071300029754639
          ]
        },
        {
          "atom_index": 205,
          "name": "OG",
          "element": "O",
          "coord": [
            -2.3350000381469727,
            -0.5593000054359436,
            4.1072998046875
          ]
        }
      ]
    },
    {
      "id": "L:29",
      "chain": "L",
      "resseq": 29,
      "icode": "",
      "resname": "VAL",
      "hetflag": " ",
      "sasa": 0.0,
      "atoms": [
        {
          "atom_index": 206,
          "name": "N",
          "element": "N",
          "coord": [
            -2.277600049972534,
            -0.7774999737739563,
            3.8873000144958496
          ]
        },
        {
          "atom_index": 207,
          "name": "CA",
          "element": "C",
          "coord": [
            -2.186500072479248,
            -0.8916000127792358,
            3.8873000144958496
          ]
        },
        {
          "atom_index": 208,
          "name": "C",
          "element": "C",
          "coord": [
            -2.051500082015991,
            -0.8531000018119812,
            3.947200059890747
          ]
        },
        {
          "atom_index": 209,
          "name": "O",
          "element": "O",
          "coord": [
            -1.9496999979019165,
            -0.9178000092506409,
            3.920300006866455
          ]
        },
        {
          "atom_index": 210,
          "name": "CB",
          "element": "C",
          "coord": [
            -2.169100046157837,
            -0.9538999795913696,
            3.7451000213623047
          ]
        },
        {
          "atom_index": 211,
          "name": "CG1",
          "element": "C",
          "coord": [
            -2.296299934387207,
            -1.0246000289916992,
            3.70169997215271
          ]
        },
        {
          "atom_index": 212,
          "name": "CG2",
          "element": "C",
          "coord": [
            -2.1277999877929688,
            -0.8485999703407288,
            3.642899990081787
          ]
        }
      ]
    },
    {
      "id": "L:30",
      "chain": "L",
      "resseq": 30,
      "icode": "",
      "resname": "SER",
      "hetflag": " ",
      "sasa": 0.0,
      "atoms": [
        {
          "atom_index": 213,
          "name": "N",
          "element": "N",
          "coord": [
            -2.0522000789642334,
            -0.7473000288009644,
            4.028900146484375
          ]
        },
        {
          "atom_index": 214,
          "name": "CA",
          "element": "C",
          "coord": [
            -1.9311000108718872,
            -0.6980000138282776,
            4.094900131225586
          ]
        },
        {
          "atom_index": 215,
          "name": "C",
          "element": "C",
          "coord": [
            -1.8219000101089478,
            -0.6699000000953674,
            3.990499973297119
          ]
        },
        {
          "atom_index": 216,
          "name": "O",
          "element": "O",
          "coord": [
            -1.8486000299453735,
            -0.6071000099182129,
            3.887700080871582
          ]
        },
        {
          "atom_index": 217,
          "name": "CB",
          "element": "C",
          "coord": [
            -1.8854000568389893,
            -0.7993999719619751,
            4.200900077819824
          ]
        },
        {
          "atom_index": 218,
          "name": "OG",
          "element": "O",
          "coord": [
            -1.7755000591278076,
            -0.7526000142097473,
            4.2758002281188965
          ]
        }
      ]
    },
    {
      "id": "L:31",
      "chain": "L",
      "resseq": 31,
      "icode": "",
      "resname": "ASN",
      "hetflag": " ",
      "sasa": 0.2848668694496155,
      "atoms": [
        {
          "atom_index": 219,
          "name": "N",
          "element": "N",
          "coord": [
            -1.7000000476837158,
            -0.7164000272750854,
            4.016200065612793
          ]
        },
        {
          "atom_index": 220,
          "name": "CA",
          "element": "C",
          "coord": [
            -1.5925999879837036,
            -0.7098000049591064,
            3.9168999195098877
          ]
        },
        {
          "atom_index": 221,
          "name": "C",
          "element": "C",
          "coord": [
            -1.5649000406265259,
            -0.8481000065803528,
            3.858599901199341
          ]
        },
        {
          "atom_index": 222,
          "name": "O",
          "element": "O",
          "coord": [
            -1.457900047302246,
            -0.8722000122070312,
            3.8018999099731445
          ]
        },
        {
          "atom_index": 223,
          "name": "CB",
          "element": "C",
          "coord": [
            -1.464900016784668,
            -0.6509000062942505,
            3.978600025177002
          ]
        },
        {
          "atom_index": 224,
          "name": "CG",
          "element": "C",
          "coord": [
            -1.4067000150680542,
            -0.7386000156402588,
            4.088699817657471
          ]
        },
        {
          "atom_index": 225,
          "name": "OD1",
          "element": "O",
          "coord": [
            -1.4794000387191772,
            -0.8080000281333923,
            4.159599781036377
          ]
        },
        {
          "atom_index": 226,
          "name": "ND2",
          "element": "N",
          "coord": [
            -1.2747000455856323,
            -0.7357000112533569,
            4.102799892425537
          ]
        }
      ]
    },
    {
      "id": "L:32",
      "chain": "L",
      "resseq": 32,
      "icode": "",
      "resname": "ASP",
      "hetflag": " ",
      "sasa": 0.0,
      "atoms": [
        {
          "atom_index": 227,
          "name": "N",
          "element": "N",
          "coord": [
            -1.6620999574661255,
            -0.9383000135421753,
            3.873800039291382
          ]
        },
        {
          "atom_index": 228,
          "name": "CA",
          "element": "C",
          "coord": [
            -1.648900032043457,
            -1.0772000551223755,
            3.8292999267578125
          ]
        },
        {
          "atom_index": 229,
          "name": "C",
          "element": "C",
          "coord": [
            -1.6842999458312988,
            -1.0881999731063843,
            3.6819000244140625
          ]
        },
        {
          "atom_index": 230,
          "name": "O",
          "element": "O",
          "coord": [
            -1.7836999893188477,
            -1.1514999866485596,
            3.6445999145507812
          ]
        },
        {
          "atom_index": 231,
          "name": "CB",
          "element": "C",
          "coord": [
            -1.7376999855041504,
            -1.169600009918213,
            3.9128000736236572
          ]
        },
        {
          "atom_index": 232,
          "name": "CG",
          "element": "C",
          "coord": [
            -1.6966999769210815,
            -1.17330002784729,
            4.05810022354126
          ]
        },
        {
          "atom_index": 233,
          "name": "OD1",
          "element": "O",
          "coord": [
            -1.5750000476837158,
            -1.1861000061035156,
            4.085599899291992
          ]
        },
        {
          "atom_index": 234,
          "name": "OD2",
          "element": "O",
          "coord": [
            -1.7864999771118164,
            -1.1643999814987183,
            4.144199848175049
          ]
        }
      ]
    },
    {
      "id": "L:33",
      "chain": "L",
      "resseq": 33,
      "icode": "",
      "resname": "LEU",
      "hetflag": " ",
      "sasa": 0.0,
      "atoms": [
        {
          "atom_index": 235,
          "name": "N",
          "element": "N",
          "coord": [
            -1.6018999814987183,
            -1.024399995803833,
            3.599400043487549
          ]
        },
        {
          "atom_index": 236,
          "name": "CA",
          "element": "C",
          "coord": [
            -1.625,
            -1.0189000368118286,
            3.4563000202178955
          ]
        },
        {
          "atom_index": 237,
          "name": "C",
          "element": "C",
          "coord": [
            -1.496000051498413,
            -1.0434999465942383,
            3.3808000087738037
          ]
        },
        {
          "atom_index": 238,
          "name": "O",
          "element": "O",
          "coord": [
            -1.3913999795913696,
            -0.9861999750137329,
            3.4130001068115234
          ]
        },
        {
          "atom_index": 239,
          "name": "CB",
          "element": "C",
          "coord": [
            -1.6863000392913818,
            -0.8855000138282776,
            3.4131999015808105
          ]
        },
        {
          "atom_index": 240,
          "name": "CG",
          "element": "C",
          "coord": [
            -1.7359999418258667,
            -0.8996000289916992,
            3.2683000564575195
          ]
        },
        {
          "atom_index": 241,
          "name": "CD1",
          "element": "C",
          "coord": [
            -1.885599970817566,
            -0.9244999885559082,
            3.2636001110076904
          ]
        },
        {
          "atom_index": 242,
          "name": "CD2",
          "element": "C",
          "coord": [
            -1.6964999437332153,
            -0.7838000059127808,
            3.1819000244140625
          ]
        }
      ]
    },
    {
      "id": "L:34",
      "chain": "L",
      "resseq": 34,
      "icode": "",
      "resname": "THR",
      "hetflag": " ",
      "sasa": 0.0,
      "atoms": [
        {
          "atom_index": 243,
          "name": "N",
          "element": "N",
          "coord": [
            -1.5080000162124634,
            -1.1267000436782837,
            3.277899980545044
          ]
        },
        {
          "atom_index": 244,
          "name": "CA",
          "element": "C",
          "coord": [
            -1.3967000246047974,
            -1.1720000505447388,
            3.196700096130371
          ]
        },
        {
          "atom_index": 245,
          "name": "C",
          "element": "C",
          "coord": [
            -1.422700047492981,
            -1.1390000581741333,
            3.0494000911712646
          ]
        },
        {
          "atom_index": 246,
          "name": "O",
          "element": "O",
          "coord": [
            -1.5372999906539917,
            -1.1397000551223755,
            3.0048999786376953
          ]
        },
        {
          "atom_index": 247,
          "name": "CB",
          "element": "C",
          "coord": [
            -1.3798999786376953,
            -1.3245999813079834,
            3.21589994430542
          ]
        },
        {
          "atom_index": 248,
          "name": "OG1",
          "element": "O",
          "coord": [
            -1.361199975013733,
            -1.351099967956543,
            3.355600118637085
          ]
        },
        {
          "atom_index": 249,
          "name": "CG2",
          "element": "C",
          "coord": [
            -1.2617000341415405,
            -1.378999948501587,
            3.1380999088287354
          ]
        }
      ]
    },
    {
      "id": "L:35",
      "chain": "L",
      "resseq": 35,
      "icode": "",
      "resname": "TRP",
      "hetflag": " ",
      "sasa": 0.0,
      "atoms": [
        {
          "atom_index": 250,
          "name": "N",
          "element": "N",
          "coord": [
            -1.3157999515533447,
            -1.1085000038146973,
            2.975399971008301
          ]
        },
        {
          "atom_index": 251,
          "name": "CA",
          "element": "C",
          "coord": [
            -1.3229000568389893,
            -1.0901000499725342,
            2.830199956893921
          ]
        },
        {
          "atom_index": 252,
          "name": "C",
          "element": "C",
          "coord": [
            -1.2352999448776245,
            -1.1927000284194946,
            2.7583999633789062
          ]
        },
        {
          "atom_index": 253,
          "name": "O",
          "element": "O",
          "coord": [
            -1.1198999881744385,
            -1.2108999490737915,
            2.7953999042510986
          ]
        },
        {
          "atom_index": 254,
          "name": "CB",
          "element": "C",
          "coord": [
            -1.2762999534606934,
            -0.9496999979019165,
            2.791599988937378
          ]
        },
        {
          "atom_index": 255,
          "name": "CG",
          "element": "C",
          "coord": [
            -1.367400050163269,
            -0.8406000137329102,
            2.834700107574463
          ]
        },
        {
          "atom_index": 256,
          "name": "CD1",
          "element": "C",
          "coord": [
            -1.3588999509811401,
            -0.7670000195503235,
            2.94950008392334
          ]
        },
        {
          "atom_index": 257,
          "name": "CD2",
          "element": "C",
          "coord": [
            -1.4810999631881714,
            -0.7908999919891357,
            2.763200044631958
          ]
        },
        {
          "atom_index": 258,
          "name": "NE1",
          "element": "N",
          "coord": [
            -1.4609999656677246,
            -0.6747000217437744,
            2.9542999267578125
          ]
        },
        {
          "atom_index": 259,
          "name": "CE2",
          "element": "C",
          "coord": [
            -1.5377999544143677,
            -0.6873999834060669,
            2.841399908065796
          ]
        },
        {
          "atom_index": 260,
          "name": "CE3",
          "element": "C",
          "coord": [
            -1.5408999919891357,
            -0.8242999911308289,
            2.6405999660491943
          ]
        },
        {
          "atom_index": 261,
          "name": "CZ2",
          "element": "C",
          "coord": [
            -1.6512000560760498,
            -0.6162999868392944,
            2.801100015640259
          ]
        },
        {
          "atom_index": 262,
          "name": "CZ3",
          "element": "C",
          "coord": [
            -1.6540000438690186,
            -0.7542999982833862,
            2.6006999015808105
          ]
        },
        {
          "atom_index": 263,
          "name": "CH2",
          "element": "C",
          "coord": [
            -1.707800030708313,
            -0.6510000228881836,
            2.6803998947143555
          ]
        }
      ]
    },
    {
      "id": "L:36",
      "chain": "L",
      "resseq": 36,
      "icode": "",
      "resname": "TYR",
      "hetflag": " ",
      "sasa": 0.0,
      "atoms": [
        {
          "atom_index": 264,
          "name": "N",
          "element": "N",
          "coord": [
            -1.2906999588012695,
            -1.2587000131607056,
            2.6559998989105225
          ]
        },
        {
          "atom_index": 265,
          "name": "CA",
          "element": "C",
          "coord": [
            -1.214900016784668,
            -1.3502000570297241,
            2.5708999633789062
          ]
        },
        {
          "atom_index": 266,
          "name": "C",
          "element": "C",
          "coord": [
            -1.2075999975204468,
            -1.2999000549316406,
            2.4267001152038574
          ]
        },
        {
          "atom_index": 267,
          "name": "O",
          "element": "O",
          "coord": [
            -1.2939000129699707,
            -1.2246999740600586,
            2.381500005722046
          ]
        },
        {
          "atom_index": 268,
          "name": "CB",
          "element": "C",
          "coord": [
            -1.278499960899353,
            -1.4901000261306763,
            2.566999912261963
          ]
        },
        {
          "atom_index": 269,
          "name": "CG",
          "element": "C",
          "coord": [
            -1.301900029182434,
            -1.5529999732971191,
            2.701900005340576
          ]
        },
        {
          "atom_index": 270,
          "name": "CD1",
          "element": "C",
          "coord": [
            -1.422700047492981,
            -1.53410005569458,
            2.7695000171661377
          ]
        },
        {
          "atom_index": 271,
          "name": "CD2",
          "element": "C",
          "coord": [
            -1.2028000354766846,
            -1.6308000087738037,
            2.762399911880493
          ]
        },
        {
          "atom_index": 272,
          "name": "CE1",
          "element": "C",
          "coord": [
            -1.4443999528884888,
            -1.5922000408172607,
            2.8947999477386475
          ]
        },
        {
          "atom_index": 273,
          "name": "CE2",
          "element": "C",
          "coord": [
            -1.2232999801635742,
            -1.6897000074386597,
            2.8861000537872314
          ]
        },
        {
          "atom_index": 274,
          "name": "CZ",
          "element": "C",
          "coord": [
            -1.3432999849319458,
            -1.669800043106079,
            2.9523000717163086
          ]
        },
        {
          "atom_index": 275,
          "name": "OH",
          "element": "O",
          "coord": [
            -1.3604999780654907,
            -1.7285000085830688,
            3.075900077819824
          ]
        }
      ]
    },
    {
      "id": "L:37",
      "chain": "L",
      "resseq": 37,
      "icode": "",
      "resname": "GLN",
      "hetflag": " ",
      "sasa": 0.0,
      "atoms": [
        {
          "atom_index": 276,
          "name": "N",
          "element": "N",
          "coord": [
            -1.104699969291687,
            -1.3458000421524048,
            2.3564999103546143
          ]
        },
        {
          "atom_index": 277,
          "name": "CA",
          "element": "C",
          "coord": [
            -1.0872999429702759,
            -1.3249000310897827,
            2.213099956512451
          ]
        },
        {
          "atom_index": 278,
          "name": "C",
          "element": "C",
          "coord": [
            -1.0930999517440796,
            -1.4630000591278076,
            2.148699998855591
          ]
        },
        {
          "atom_index": 279,
          "name": "O",
          "element": "O",
          "coord": [
            -1.0246000289916992,
            -1.555999994277954,
            2.1928999423980713
          ]
        },
        {
          "atom_index": 280,
          "name": "CB",
          "element": "C",
          "coord": [
            -0.9509000182151794,
            -1.2620999813079834,
            2.1884000301361084
          ]
        },
        {
          "atom_index": 281,
          "name": "CG",
          "element": "C",
          "coord": [
            -0.9133999943733215,
            -1.240399956703186,
            2.0413999557495117
          ]
        },
        {
          "atom_index": 282,
          "name": "CD",
          "element": "C",
          "coord": [
            -0.7674999833106995,
            -1.2059999704360962,
            2.027899980545044
          ]
        },
        {
          "atom_index": 283,
          "name": "OE1",
          "element": "O",
          "coord": [
            -0.6801000237464905,
            -1.2868000268936157,
            2.0625998973846436
          ]
        },
        {
          "atom_index": 284,
          "name": "NE2",
          "element": "N",
          "coord": [
            -0.7394000291824341,
            -1.0848000049591064,
            1.9795000553131104
          ]
        }
      ]
    },
    {
      "id": "L:38",
      "chain": "L",
      "resseq": 38,
      "icode": "",
      "resname": "GLN",
      "hetflag": " ",
      "sasa": 0.0,
      "atoms": [
        {
          "atom_index": 285,
          "name": "N",
          "element": "N",
          "coord": [
            -1.1744999885559082,
            -1.4769999980926514,
            2.0448999404907227
          ]
        },
        {
          "atom_index": 286,
          "name": "CA",
          "element": "C",
          "coord": [
            -1.180999994277954,
            -1.6019999980926514,
            1.9709999561309814
          ]
        },
        {
          "atom_index": 287,
          "name": "C",
          "element": "C",
          "coord": [
            -1.1567000150680542,
            -1.5801000595092773,
            1.8216999769210815
          ]
        },
        {
          "atom_index": 288,
          "name": "O",
          "element": "O",
          "coord": [
            -1.2376999855041504,
            -1.5190999507904053,
            1.750499963760376
          ]
        },
        {
          "atom_index": 289,
          "name": "CB",
          "element": "C",
          "coord": [
            -1.3141000270843506,
            -1.6757999658584595,
            1.9950000047683716
          ]
        },
        {
          "atom_index": 290,
          "name": "CG",
          "element": "C",
          "coord": [
            -1.3152999877929688,
            -1.8174999952316284,
            1.9329999685287476
          ]
        },
        {
          "atom_index": 291,
          "name": "CD",
          "element": "C",
          "coord": [
            -1.4407999515533447,
            -1.8964999914169312,
            1.9631999731063843
          ]
        },
        {
          "atom_index": 292,
          "name": "OE1",
          "element": "O",
          "coord": [
            -1.5507999658584595,
            -1.84089994430542,
            1.9713000059127808
          ]
        },
        {
          "atom_index": 293,
          "name": "NE2",
          "element": "N",
          "coord": [
            -1.4254000186920166,
            -2.0280001163482666,
            1.978700041770935
          ]
        }
      ]
    },
    {
      "id": "L:39",
      "chain": "L",
      "resseq": 39,
      "icode": "",
      "resname": "LYS",
      "hetflag": " ",
      "sasa": 0.0,
      "atoms": [
        {
          "atom_index": 294,
          "name": "N",
          "element": "N",
          "coord": [
            -1.0436999797821045,
            -1.6309000253677368,
            1.774399995803833
          ]
        },
        {
          "atom_index": 295,
          "name": "CA",
          "element": "C",
          "coord": [
            -1.0085999965667725,
            -1.6196000576019287,
            1.6332000494003296
          ]
        },
        {
          "atom_index": 296,
          "name": "C",
          "element": "C",
          "coord": [
            -1.0648000240325928,
            -1.7404999732971191,
            1.5597000122070312
          ]
        },
        {
          "atom_index": 297,
          "name": "O",
          "element": "O",
          "coord": [
            -1.0839999914169312,
            -1.8457000255584717,
            1.6216000318527222
          ]
        },
        {
          "atom_index": 298,
          "name": "CB",
          "element": "C",
          "coord": [
            -0.8564000129699707,
            -1.6088000535964966,
            1.618399977684021
          ]
        },
        {
          "atom_index": 299,
          "name": "CG",
          "element": "C",
          "coord": [
            -0.7991999983787537,
            -1.4865000247955322,
            1.6900999546051025
          ]
        },
        {
          "atom_index": 300,
          "name": "CD",
          "element": "C",
          "coord": [
            -0.6520000100135803,
            -1.464900016784668,
            1.6644999980926514
          ]
        },
        {
          "atom_index": 301,
          "name": "CE",
          "element": "C",
          "coord": [
            -0.6062999963760376,
            -1.3352999687194824,
            1.7340999841690063
          ]
        },
        {
          "atom_index": 302,
          "name": "NZ",
          "element": "N",
          "coord": [
            -0.460999995470047,
            -1.3100999593734741,
            1.7192000150680542
          ]
        }
      ]
    },
    {
      "id": "L:40",
      "chain": "L",
      "resseq": 40,
      "icode": "",
      "resname": "PRO",
      "hetflag": " ",
      "sasa": 0.0,
      "atoms": [
        {
          "atom_index": 303,
          "name": "N",
          "element": "N",
          "coord": [
            -1.0901999473571777,
            -1.7275999784469604,
            1.42739999294281
          ]
        },
        {
          "atom_index": 304,
          "name": "CA",
          "element": "C",
          "coord": [
            -1.1507999897003174,
            -1.8380999565124512,
            1.3528000116348267
          ]
        },
        {
          "atom_index": 305,
          "name": "C",
          "element": "C",
          "coord": [
            -1.0757999420166016,
            -1.9703999757766724,
            1.371000051498413
          ]
        },
        {
          "atom_index": 306,
          "name": "O",
          "element": "O",
          "coord": [
            -0.9520999789237976,
            -1.9739999771118164,
            1.3621000051498413
          ]
        },
        {
          "atom_index": 307,
          "name": "CB",
          "element": "C",
          "coord": [
            -1.1426000595092773,
            -1.7920000553131104,
            1.2067999839782715
          ]
        },
        {
          "atom_index": 308,
          "name": "CG",
          "element": "C",
          "coord": [
            -1.1294000148773193,
            -1.645799994468689,
            1.211300015449524
          ]
        },
        {
          "atom_index": 309,
          "name": "CD",
          "element": "C",
          "coord": [
            -1.063599944114685,
            -1.610200047492981,
            1.341599941253662
          ]
        }
      ]
    },
    {
      "id": "L:41",
      "chain": "L",
      "resseq": 41,
      "icode": "",
      "resname": "GLY",
      "hetflag": " ",
      "sasa": 0.0,
      "atoms": [
        {
          "atom_index": 310,
          "name": "N",
          "element": "N",
          "coord": [
            -1.1514999866485596,
            -2.0761001110076904,
            1.3990000486373901
          ]
        },
        {
          "atom_index": 311,
          "name": "CA",
          "element": "C",
          "coord": [
            -1.0976999998092651,
            -2.2109999656677246,
            1.4156999588012695
          ]
        },
        {
          "atom_index": 312,
          "name": "C",
          "element": "C",
          "coord": [
            -1.0231000185012817,
            -2.2376999855041504,
            1.545799970626831
          ]
        },
        {
          "atom_index": 313,
          "name": "O",
          "element": "O",
          "coord": [
            -0.9595999717712402,
            -2.3417999744415283,
            1.5605000257492065
          ]
        }
      ]
    },
    {
      "id": "L:42",
      "chain": "L",
      "resseq": 42,
      "icode": "",
      "resname": "GLN",
      "hetflag": " ",
      "sasa": 0.0,
      "atoms": [
        {
          "atom_index": 314,
          "name": "N",
          "element": "N",
          "coord": [
            -1.0298999547958374,
            -2.1438000202178955,
            1.6399999856948853
          ]
        },
        {
          "atom_index": 315,
          "name": "CA",
          "element": "C",
          "coord": [
            -0.9563999772071838,
            -2.156100034713745,
            1.7660000324249268
          ]
        },
        {
          "atom_index": 316,
          "name": "C",
          "element": "C",
          "coord": [
            -1.0506999492645264,
            -2.152899980545044,
            1.885200023651123
          ]
        },
        {
          "atom_index": 317,
          "name": "O",
          "element": "O",
          "coord": [
            -1.1639000177383423,
            -2.1059999465942383,
            1.8747999668121338
          ]
        },
        {
          "atom_index": 318,
          "name": "CB",
          "element": "C",
          "coord": [
            -0.8532999753952026,
            -2.0434999465942383,
            1.7806999683380127
          ]
        },
        {
          "atom_index": 319,
          "name": "CG",
          "element": "C",
          "coord": [
            -0.7508000135421753,
            -2.0327000617980957,
            1.667799949645996
          ]
        },
        {
          "atom_index": 320,
          "name": "CD",
          "element": "C",
          "coord": [
            -0.6358000040054321,
            -1.9391000270843506,
            1.7015999555587769
          ]
        },
        {
          "atom_index": 321,
          "name": "OE1",
          "element": "O",
          "coord": [
            -0.6514999866485596,
            -1.842900037765503,
            1.7773000001907349
          ]
        },
        {
          "atom_index": 322,
          "name": "NE2",
          "element": "N",
          "coord": [
            -0.5192999839782715,
            -1.9671000242233276,
            1.6449999809265137
          ]
        }
      ]
    },
    {
      "id": "L:43",
      "chain": "L",
      "resseq": 43,
      "icode": "",
      "resname": "SER",
      "hetflag": " ",
      "sasa": 0.0,
      "atoms": [
        {
          "atom_index": 323,
          "name": "N",
          "element": "N",
          "coord": [
            -1.0025999546051025,
            -2.2021000385284424,
            1.9988000392913818
          ]
        },
        {
          "atom_index": 324,
          "name": "CA",
          "element": "C",
          "coord": [
            -1.0724999904632568,
            -2.188800096511841,
            2.1254000663757324
          ]
        },
        {
          "atom_index": 325,
          "name": "C",
          "element": "C",
          "coord": [
            -1.065000057220459,
            -2.042799949645996,
            2.1719000339508057
          ]
        },
        {
          "atom_index": 326,
          "name": "O",
          "element": "O",
          "coord": [
            -0.9736999869346619,
            -1.968999981880188,
            2.129499912261963
          ]
        },
        {
          "atom_index": 327,
          "name": "CB",
          "element": "C",
          "coord": [
            -1.0073000192642212,
            -2.2820000648498535,
            2.2279999256134033
          ]
        },
        {
          "atom_index": 328,
          "name": "OG",
          "element": "O",
          "coord": [
            -0.9926000237464905,
            -2.4124999046325684,
            2.172499895095825
          ]
        }
      ]
    },
    {
      "id": "L:44",
      "chain": "L",
      "resseq": 44,
      "icode": "",
      "resname": "PRO",
      "hetflag": " ",
      "sasa": 0.0,
      "atoms": [
        {
          "atom_index": 329,
          "name": "N",
          "element": "N",
          "coord": [
            -1.1591999530792236,
            -1.999400019645691,
            2.2585999965667725
          ]
        },
        {
          "atom_index": 330,
          "name": "CA",
          "element": "C",
          "coord": [
            -1.1445000171661377,
            -1.8639999628067017,
            2.3131000995635986
          ]
        },
        {
          "atom_index": 331,
          "name": "C",
          "element": "C",
          "coord": [
            -1.0151000022888184,
            -1.8488999605178833,
            2.392699956893921
          ]
        },
        {
          "atom_index": 332,
          "name": "O",
          "element": "O",
          "coord": [
            -0.9642000198364258,
            -1.9467999935150146,
            2.4474000930786133
          ]
        },
        {
          "atom_index": 333,
          "name": "CB",
          "element": "C",
          "coord": [
            -1.2652000188827515,
            -1.8485000133514404,
            2.4058001041412354
          ]
        },
        {
          "atom_index": 334,
          "name": "CG",
          "element": "C",
          "coord": [
            -1.3646999597549438,
            -1.950700044631958,
            2.358799934387207
          ]
        },
        {
          "atom_index": 335,
          "name": "CD",
          "element": "C",
          "coord": [
            -1.2822999954223633,
            -2.0653998851776123,
            2.3080999851226807
          ]
        }
      ]
    },
    {
      "id": "L:45",
      "chain": "L",
      "resseq": 45,
      "icode": "",
      "resname": "LYS",
      "hetflag": " ",
      "sasa": 0.0,
      "atoms": [
        {
          "atom_index": 336,
          "name": "N",
          "element": "N",
          "coord": [
            -0.9624999761581421,
            -1.726699948310852,
            2.3954999446868896
          ]
        },
        {
          "atom_index": 337,
          "name": "CA",
          "element": "C",
          "coord": [
            -0.8373000025749207,
            -1.694200038909912,
            2.462599992752075
          ]
        },
        {
          "atom_index": 338,
          "name": "C",
          "element": "C",
          "coord": [
            -0.8689000010490417,
            -1.5885000228881836,
            2.567199945449829
          ]
        },
        {
          "atom_index": 339,
          "name": "O",
          "element": "O",
          "coord": [
            -0.9282000064849854,
            -1.4846999645233154,
            2.535099983215332
          ]
        },
        {
          "atom_index": 340,
          "name": "CB",
          "element": "C",
          "coord": [
            -0.7340999841690063,
            -1.6407999992370605,
            2.3612000942230225
          ]
        },
        {
          "atom_index": 341,
          "name": "CG",
          "element": "C",
          "coord": [
            -0.5985000133514404,
            -1.5979000329971313,
            2.4198999404907227
          ]
        },
        {
          "atom_index": 342,
          "name": "CD",
          "element": "C",
          "coord": [
            -0.5067999958992004,
            -1.5405999422073364,
            2.311500072479248
          ]
        },
        {
          "atom_index": 343,
          "name": "CE",
          "element": "C",
          "coord": [
            -0.37770000100135803,
            -1.4829000234603882,
            2.368000030517578
          ]
        },
        {
          "atom_index": 344,
          "name": "NZ",
          "element": "N",
          "coord": [
            -0.2856999933719635,
            -1.4392000436782837,
            2.2581000328063965
          ]
        }
      ]
    },
    {
      "id": "L:46",
      "chain": "L",
      "resseq": 46,
      "icode": "",
      "resname": "LEU",
      "hetflag": " ",
      "sasa": 0.0,
      "atoms": [
        {
          "atom_index": 345,
          "name": "N",
          "element": "N",
          "coord": [
            -0.8296999931335449,
            -1.6153000593185425,
            2.691699981689453
          ]
        },
        {
          "atom_index": 346,
          "name": "CA",
          "element": "C",
          "coord": [
            -0.8474000096321106,
            -1.520300030708313,
            2.8017001152038574
          ]
        },
        {
          "atom_index": 347,
          "name": "C",
          "element": "C",
          "coord": [
            -0.761900007724762,
            -1.3930000066757202,
            2.78439998626709
          ]
        },
        {
          "atom_index": 348,
          "name": "O",
          "element": "O",
          "coord": [
            -0.6394000053405762,
            -1.4011000394821167,
            2.766200065612793
          ]
        },
        {
          "atom_index": 349,
          "name": "CB",
          "element": "C",
          "coord": [
            -0.8140000104904175,
            -1.5885000228881836,
            2.935699939727783
          ]
        },
        {
          "atom_index": 350,
          "name": "CG",
          "element": "C",
          "coord": [
            -0.8277999758720398,
            -1.5053999423980713,
            3.063999891281128
          ]
        },
        {
          "atom_index": 351,
          "name": "CD1",
          "element": "C",
          "coord": [
            -0.9681000113487244,
            -1.4573999643325806,
            3.0797998905181885
          ]
        },
        {
          "atom_index": 352,
          "name": "CD2",
          "element": "C",
          "coord": [
            -0.786300003528595,
            -1.5850000381469727,
            3.1875998973846436
          ]
        }
      ]
    },
    {
      "id": "L:47",
      "chain": "L",
      "resseq": 47,
      "icode": "",
      "resname": "LEU",
      "hetflag": " ",
      "sasa": 0.0,
      "atoms": [
        {
          "atom_index": 353,
          "name": "N",
          "element": "N",
          "coord": [
            -0.8263000249862671,
            -1.2762999534606934,
            2.7920000553131104
          ]
        },
        {
          "atom_index": 354,
          "name": "CA",
          "element": "C",
          "coord": [
            -0.7555999755859375,
            -1.1481000185012817,
            2.7818000316619873
          ]
        },
        {
          "atom_index": 355,
          "name": "C",
          "element": "C",
          "coord": [
            -0.7631000280380249,
            -1.0636999607086182,
            2.9086999893188477
          ]
        },
        {
          "atom_index": 356,
          "name": "O",
          "element": "O",
          "coord": [
            -0.6614000201225281,
            -1.01010000705719,
            2.9540998935699463
          ]
        },
        {
          "atom_index": 357,
          "name": "CB",
          "element": "C",
          "coord": [
            -0.8065999746322632,
            -1.0642000436782837,
            2.6631999015808105
          ]
        },
        {
          "atom_index": 358,
          "name": "CG",
          "element": "C",
          "coord": [
            -0.7943999767303467,
            -1.115399956703186,
            2.51990008354187
          ]
        },
        {
          "atom_index": 359,
          "name": "CD1",
          "element": "C",
          "coord": [
            -0.8281000256538391,
            -1.0013999938964844,
            2.4238998889923096
          ]
        },
        {
          "atom_index": 360,
          "name": "CD2",
          "element": "C",
          "coord": [
            -0.6553999781608582,
            -1.1706000566482544,
            2.4918999671936035
          ]
        }
      ]
    },
    {
      "id": "L:48",
      "chain": "L",
      "resseq": 48,
      "icode": "",
      "resname": "ILE",
      "hetflag": " ",
      "sasa": 0.0,
      "atoms": [
        {
          "atom_index": 361,
          "name": "N",
          "element": "N",
          "coord": [
            -0.8845000267028809,
            -1.0509999990463257,
            2.962899923324585
          ]
        },
        {
          "atom_index": 362,
          "name": "CA",
          "element": "C",
          "coord": [
            -0.9140999913215637,
            -0.9641000032424927,
            3.0768001079559326
          ]
        },
        {
          "atom_index": 363,
          "name": "C",
          "element": "C",
          "coord": [
            -0.9934999942779541,
            -1.0408999919891357,
            3.183199882507324
          ]
        },
        {
          "atom_index": 364,
          "name": "O",
          "element": "O",
          "coord": [
            -1.0917999744415283,
            -1.1073999404907227,
            3.1519999504089355
          ]
        },
        {
          "atom_index": 365,
          "name": "CB",
          "element": "C",
          "coord": [
            -0.996399998664856,
            -0.8392000198364258,
            3.0322000980377197
          ]
        },
        {
          "atom_index": 366,
          "name": "CG1",
          "element": "C",
          "coord": [
            -0.9269999861717224,
            -0.765500009059906,
            2.9156999588012695
          ]
        },
        {
          "atom_index": 367,
          "name": "CG2",
          "element": "C",
          "coord": [
            -1.0246000289916992,
            -0.7444999814033508,
            3.1507999897003174
          ]
        },
        {
          "atom_index": 368,
          "name": "CD1",
          "element": "C",
          "coord": [
            -0.791700005531311,
            -0.6984000205993652,
            2.9511001110076904
          ]
        }
      ]
    },
    {
      "id": "L:49",
      "chain": "L",
      "resseq": 49,
      "icode": "",
      "resname": "TYR",
      "hetflag": " ",
      "sasa": 0.03152985870838165,
      "atoms": [
        {
          "atom_index": 369,
          "name": "N",
          "element": "N",
          "coord": [
            -0.9502000212669373,
            -1.0306999683380127,
            3.3085999488830566
          ]
        },
        {
          "atom_index": 370,
          "name": "CA",
          "element": "C",
          "coord": [
            -1.020400047302246,
            -1.0943000316619873,
            3.419800043106079
          ]
        },
        {
          "atom_index": 371,
          "name": "C",
          "element": "C",
          "coord": [
            -1.0353000164031982,
            -0.9937000274658203,
            3.5336999893188477
          ]
        },
        {
          "atom_index": 372,
          "name": "O",
          "element": "O",
          "coord": [
            -0.9639999866485596,
            -0.8924000263214111,
            3.5387001037597656
          ]
        },
        {
          "atom_index": 373,
          "name": "CB",
          "element": "C",
          "coord": [
            -0.9469000101089478,
            -1.2210999727249146,
            3.466099977493286
          ]
        },
        {
          "atom_index": 374,
          "name": "CG",
          "element": "C",
          "coord": [
            -0.8151000142097473,
            -1.1944999694824219,
            3.536799907684326
          ]
        },
        {
          "atom_index": 375,
          "name": "CD1",
          "element": "C",
          "coord": [
            -0.6998000144958496,
            -1.1642999649047852,
            3.464600086212158
          ]
        },
        {
          "atom_index": 376,
          "name": "CD2",
          "element": "C",
          "coord": [
            -0.8059999942779541,
            -1.2009999752044678,
            3.6756999492645264
          ]
        },
        {
          "atom_index": 377,
          "name": "CE1",
          "element": "C",
          "coord": [
            -0.5795000195503235,
            -1.1396000385284424,
            3.5278000831604004
          ]
        },
        {
          "atom_index": 378,
          "name": "CE2",
          "element": "C",
          "coord": [
            -0.6859999895095825,
            -1.1770000457763672,
            3.7404000759124756
          ]
        },
        {
          "atom_index": 379,
          "name": "CZ",
          "element": "C",
          "coord": [
            -0.5728999972343445,
            -1.146299958229065,
            3.6659998893737793
          ]
        },
        {
          "atom_index": 380,
          "name": "OH",
          "element": "O",
          "coord": [
            -0.45329999923706055,
            -1.1227999925613403,
            3.729300022125244
          ]
        }
      ]
    },
    {
      "id": "L:50",
      "chain": "L",
      "resseq": 50,
      "icode": "",
      "resname": "TYR",
      "hetflag": " ",
      "sasa": 0.7273935675621033,
      "atoms": [
        {
          "atom_index": 381,
          "name": "N",
          "element": "N",
          "coord": [
            -1.1291999816894531,
            -1.0205999612808228,
            3.6238999366760254
          ]
        },
        {
          "atom_index": 382,
          "name": "CA",
          "element": "C",
          "coord": [
            -1.1676000356674194,
            -0.9243000149726868,
            3.7265000343322754
          ]
        },
        {
          "atom_index": 383,
          "name": "C",
          "element": "C",
          "coord": [
            -1.1973999738693237,
            -0.7857999801635742,
            3.666800022125244
          ]
        },
        {
          "atom_index": 384,
          "name": "O",
          "element": "O",
          "coord": [
            -1.1663000583648682,
            -0.6825000047683716,
            3.7265000343322754
          ]
        },
        {
          "atom_index": 385,
          "name": "CB",
          "element": "C",
          "coord": [
            -1.0621999502182007,
            -0.9175000190734863,
            3.8369998931884766
          ]
        },
        {
          "atom_index": 386,
          "name": "CG",
          "element": "C",
          "coord": [
            -1.0634000301361084,
            -1.0348999500274658,
            3.9333999156951904
          ]
        },
        {
          "atom_index": 387,
          "name": "CD1",
          "element": "C",
          "coord": [
            -1.183500051498413,
            -1.093000054359436,
            3.9753000736236572
          ]
        },
        {
          "atom_index": 388,
          "name": "CD2",
          "element": "C",
          "coord": [
            -0.9442999958992004,
            -1.0848000049591064,
            3.9860000610351562
          ]
        },
        {
          "atom_index": 389,
          "name": "CE1",
          "element": "C",
          "coord": [
            -1.184399962425232,
            -1.1993999481201172,
            4.065100193023682
          ]
        },
        {
          "atom_index": 390,
          "name": "CE2",
          "element": "C",
          "coord": [
            -0.9440000057220459,
            -1.190600037574768,
            4.076099872589111
          ]
        },
        {
          "atom_index": 391,
          "name": "CZ",
          "element": "C",
          "coord": [
            -1.0640000104904175,
            -1.247499942779541,
            4.115600109100342
          ]
        },
        {
          "atom_index": 392,
          "name": "OH",
          "element": "O",
          "coord": [
            -1.0631999969482422,
            -1.3521000146865845,
            4.205699920654297
          ]
        }
      ]
    },
    {
      "id": "L:51",
      "chain": "L",
      "resseq": 51,
      "icode": "",
      "resname": "ALA",
      "hetflag": " ",
      "sasa": 0.0,
      "atoms": [
        {
          "atom_index": 393,
          "name": "N",
          "element": "N",
          "coord": [
            -1.2568999528884888,
            -0.7868000268936157,
            3.547300100326538
          ]
        },
        {
          "atom_index": 394,
          "name": "CA",
          "element": "C",
          "coord": [
            -1.3077000379562378,
            -0.6675000190734863,
            3.47760009765625
          ]
        },
        {
          "atom_index": 395,
          "name": "C",
          "element": "C",
          "coord": [
            -1.2015000581741333,
            -0.5810999870300293,
            3.411799907684326
          ]
        },
        {
          "atom_index": 396,
          "name": "O",
          "element": "O",
          "coord": [
            -1.2259000539779663,
            -0.5242000222206116,
            3.305500030517578
          ]
        },
        {
          "atom_index": 397,
          "name": "CB",
          "element": "C",
          "coord": [
            -1.3970999717712402,
            -0.5817999839782715,
            3.57069993019104
          ]
        }
      ]
    },
    {
      "id": "L:52",
      "chain": "L",
      "resseq": 52,
      "icode": "",
      "resname": "SER",
      "hetflag": " ",
      "sasa": 0.4098881483078003,
      "atoms": [
        {
          "atom_index": 398,
          "name": "N",
          "element": "N",
          "coord": [
            -1.0841000080108643,
            -0.5712000131607056,
            3.474400043487549
          ]
        },
        {
          "atom_index": 399,
          "name": "CA",
          "element": "C",
          "coord": [
            -0.9842000007629395,
            -0.4731000065803528,
            3.4326000213623047
          ]
        },
        {
          "atom_index": 400,
          "name": "C",
          "element": "C",
          "coord": [
            -0.8384000062942505,
            -0.5205000042915344,
            3.4351999759674072
          ]
        },
        {
          "atom_index": 401,
          "name": "O",
          "element": "O",
          "coord": [
            -0.7480999827384949,
            -0.4440000057220459,
            3.400899887084961
          ]
        },
        {
          "atom_index": 402,
          "name": "CB",
          "element": "C",
          "coord": [
            -0.9991000294685364,
            -0.3456000089645386,
            3.5165998935699463
          ]
        },
        {
          "atom_index": 403,
          "name": "OG",
          "element": "O",
          "coord": [
            -0.9765999913215637,
            -0.3716000020503998,
            3.6540000438690186
          ]
        }
      ]
    },
    {
      "id": "L:53",
      "chain": "L",
      "resseq": 53,
      "icode": "",
      "resname": "ASN",
      "hetflag": " ",
      "sasa": 1.8602616786956787,
      "atoms": [
        {
          "atom_index": 404,
          "name": "N",
          "element": "N",
          "coord": [
            -0.8147000074386597,
            -0.6442999839782715,
            3.4767000675201416
          ]
        },
        {
          "atom_index": 405,
          "name": "CA",
          "element": "C",
          "coord": [
            -0.6783000230789185,
            -0.6967999935150146,
            3.4820001125335693
          ]
        },
        {
          "atom_index": 406,
          "name": "C",
          "element": "C",
          "coord": [
            -0.6399000287055969,
            -0.7702000141143799,
            3.3538999557495117
          ]
        },
        {
          "atom_index": 407,
          "name": "O",
          "element": "O",
          "coord": [
            -0.7128999829292297,
            -0.858299970626831,
            3.309000015258789
          ]
        },
        {
          "atom_index": 408,
          "name": "CB",
          "element": "C",
          "coord": [
            -0.6601999998092651,
            -0.7888000011444092,
            3.6031999588012695
          ]
        },
        {
          "atom_index": 409,
          "name": "CG",
          "element": "C",
          "coord": [
            -0.6779000163078308,
            -0.7159000039100647,
            3.7351999282836914
          ]
        },
        {
          "atom_index": 410,
          "name": "OD1",
          "element": "O",
          "coord": [
            -0.6151000261306763,
            -0.6129999756813049,
            3.759999990463257
          ]
        },
        {
          "atom_index": 411,
          "name": "ND2",
          "element": "N",
          "coord": [
            -0.7628999948501587,
            -0.7694000005722046,
            3.8206000328063965
          ]
        }
      ]
    },
    {
      "id": "L:54",
      "chain": "L",
      "resseq": 54,
      "icode": "",
      "resname": "ARG",
      "hetflag": " ",
      "sasa": 0.8546006083488464,
      "atoms": [
        {
          "atom_index": 412,
          "name": "N",
          "element": "N",
          "coord": [
            -0.5266000032424927,
            -0.7325000166893005,
            3.2943999767303467
          ]
        },
        {
          "atom_index": 413,
          "name": "CA",
          "element": "C",
          "coord": [
            -0.47350001335144043,
            -0.8058000206947327,
            3.1796000003814697
          ]
        },
        {
          "atom_index": 414,
          "name": "C",
          "element": "C",
          "coord": [
            -0.4180999994277954,
            -0.9391000270843506,
            3.22760009765625
          ]
        },
        {
          "atom_index": 415,
          "name": "O",
          "element": "O",
          "coord": [
            -0.3409000039100647,
            -0.9445000290870667,
            3.3234000205993652
          ]
        },
        {
          "atom_index": 416,
          "name": "CB",
          "element": "C",
          "coord": [
            -0.3628999888896942,
            -0.7285000085830688,
            3.107599973678589
          ]
        },
        {
          "atom_index": 417,
          "name": "CG",
          "element": "C",
          "coord": [
            -0.4059000015258789,
            -0.6003000140190125,
            3.039299964904785
          ]
        },
        {
          "atom_index": 418,
          "name": "CD",
          "element": "C",
          "coord": [
            -0.2865999937057495,
            -0.538100004196167,
            2.970400094985962
          ]
        },
        {
          "atom_index": 419,
          "name": "NE",
          "element": "N",
          "coord": [
            -0.31690001487731934,
            -0.4081999957561493,
            2.9112000465393066
          ]
        },
        {
          "atom_index": 420,
          "name": "CZ",
          "element": "C",
          "coord": [
            -0.2922999858856201,
            -0.29100000858306885,
            2.9691998958587646
          ]
        },
        {
          "atom_index": 421,
          "name": "NH1",
          "element": "N",
          "coord": [
            -0.23759999871253967,
            -0.28519999980926514,
            3.090399980545044
          ]
        },
        {
          "atom_index": 422,
          "name": "NH2",
          "element": "N",
          "coord": [
            -0.32280001044273376,
            -0.17880000174045563,
            2.9056999683380127
          ]
        }
      ]
    },
    {
      "id": "L:55",
      "chain": "L",
      "resseq": 55,
      "icode": "",
      "resname": "TYR",
      "hetflag": " ",
      "sasa": 0.0,
      "atoms": [
        {
          "atom_index": 423,
          "name": "N",
          "element": "N",
          "coord": [
            -0.4596000015735626,
            -1.0463000535964966,
            3.161099910736084
          ]
        },
        {
          "atom_index": 424,
          "name": "CA",
          "element": "C",
          "coord": [
            -0.4049000144004822,
            -1.1787999868392944,
            3.185699939727783
          ]
        },
        {
          "atom_index": 425,
          "name": "C",
          "element": "C",
          "coord": [
            -0.2587999999523163,
            -1.1826000213623047,
            3.138700008392334
          ]
        },
        {
          "atom_index": 426,
          "name": "O",
          "element": "O",
          "coord": [
            -0.2134000062942505,
            -1.0920000076293945,
            3.0683000087738037
          ]
        },
        {
          "atom_index": 427,
          "name": "CB",
          "element": "C",
          "coord": [
            -0.49140000343322754,
            -1.284999966621399,
            3.115799903869629
          ]
        },
        {
          "atom_index": 428,
          "name": "CG",
          "element": "C",
          "coord": [
            -0.44620001316070557,
            -1.4280999898910522,
            3.1379001140594482
          ]
        },
        {
          "atom_index": 429,
          "name": "CD1",
          "element": "C",
          "coord": [
            -0.4471000134944916,
            -1.4851000308990479,
            3.265399932861328
          ]
        },
        {
          "atom_index": 430,
          "name": "CD2",
          "element": "C",
          "coord": [
            -0.40290001034736633,
            -1.506700038909912,
            3.0308001041412354
          ]
        },
        {
          "atom_index": 431,
          "name": "CE1",
          "element": "C",
          "coord": [
            -0.4043999910354614,
            -1.6157000064849854,
            3.2862000465393066
          ]
        },
        {
          "atom_index": 432,
          "name": "CE2",
          "element": "C",
          "coord": [
            -0.35989999771118164,
            -1.638100028038025,
            3.0504000186920166
          ]
        },
        {
          "atom_index": 433,
          "name": "CZ",
          "element": "C",
          "coord": [
            -0.36160001158714294,
            -1.6917999982833862,
            3.1784000396728516
          ]
        },
        {
          "atom_index": 434,
          "name": "OH",
          "element": "O",
          "coord": [
            -0.3190999925136566,
            -1.8207000494003296,
            3.1988000869750977
          ]
        }
      ]
    },
    {
      "id": "L:56",
      "chain": "L",
      "resseq": 56,
      "icode": "",
      "resname": "THR",
      "hetflag": " ",
      "sasa": 2.097254991531372,
      "atoms": [
        {
          "atom_index": 435,
          "name": "N",
          "element": "N",
          "coord": [
            -0.18569999933242798,
            -1.2860000133514404,
            3.1796998977661133
          ]
        },
        {
          "atom_index": 436,
          "name": "CA",
          "element": "C",
          "coord": [
            -0.043299999088048935,
            -1.3006000518798828,
            3.148900032043457
          ]
        },
        {
          "atom_index": 437,
          "name": "C",
          "element": "C",
          "coord": [
            -0.014399999752640724,
            -1.2927000522613525,
            2.998199939727783
          ]
        },
        {
          "atom_index": 438,
          "name": "O",
          "element": "O",
          "coord": [
            -0.0843999981880188,
            -1.354200005531311,
            2.9179000854492188
          ]
        },
        {
          "atom_index": 439,
          "name": "CB",
          "element": "C",
          "coord": [
            0.012000000104308128,
            -1.434000015258789,
            3.206399917602539
          ]
        },
        {
          "atom_index": 440,
          "name": "OG1",
          "element": "O",
          "coord": [
            -0.04190000146627426,
            -1.455899953842163,
            3.3376998901367188
          ]
        },
        {
          "atom_index": 441,
          "name": "CG2",
          "element": "C",
          "coord": [
            0.16410000622272491,
            -1.4315999746322632,
            3.214400053024292
          ]
        }
      ]
    },
    {
      "id": "L:57",
      "chain": "L",
      "resseq": 57,
      "icode": "",
      "resname": "GLY",
      "hetflag": " ",
      "sasa": 1.025874376296997,
      "atoms": [
        {
          "atom_index": 442,
          "name": "N",
          "element": "N",
          "coord": [
            0.08749999850988388,
            -1.2152999639511108,
            2.9612998962402344
          ]
        },
        {
          "atom_index": 443,
          "name": "CA",
          "element": "C",
          "coord": [
            0.1316000074148178,
            -1.2035000324249268,
            2.822000026702881
          ]
        },
        {
          "atom_index": 444,
          "name": "C",
          "element": "C",
          "coord": [
            0.039900001138448715,
            -1.1283999681472778,
            2.7260000705718994
          ]
        },
        {
          "atom_index": 445,
          "name": "O",
          "element": "O",
          "coord": [
            0.0714000016450882,
            -1.117799997329712,
            2.607100009918213
          ]
        }
      ]
    },
    {
      "id": "L:58",
      "chain": "L",
      "resseq": 58,
      "icode": "",
      "resname": "VAL",
      "hetflag": " ",
      "sasa": 0.0,
      "atoms": [
        {
          "atom_index": 446,
          "name": "N",
          "element": "N",
          "coord": [
            -0.07240000367164612,
            -1.0765999555587769,
            2.7764999866485596
          ]
        },
        {
          "atom_index": 447,
          "name": "CA",
          "element": "C",
          "coord": [
            -0.1678999960422516,
            -0.9984999895095825,
            2.6953999996185303
          ]
        },
        {
          "atom_index": 448,
          "name": "C",
          "element": "C",
          "coord": [
            -0.11299999803304672,
            -0.8574000000953674,
            2.666800022125244
          ]
        },
        {
          "atom_index": 449,
          "name": "O",
          "element": "O",
          "coord": [
            -0.08060000091791153,
            -0.7838000059127808,
            2.7607998847961426
          ]
        },
        {
          "atom_index": 450,
          "name": "CB",
          "element": "C",
          "coord": [
            -0.3084000051021576,
            -0.9883999824523926,
            2.764699935913086
          ]
        },
        {
          "atom_index": 451,
          "name": "CG1",
          "element": "C",
          "coord": [
            -0.4018000066280365,
            -0.8930000066757202,
            2.6900999546051025
          ]
        },
        {
          "atom_index": 452,
          "name": "CG2",
          "element": "C",
          "coord": [
            -0.37290000915527344,
            -1.125599980354309,
            2.7781999111175537
          ]
        }
      ]
    },
    {
      "id": "L:59",
      "chain": "L",
      "resseq": 59,
      "icode": "",
      "resname": "PRO",
      "hetflag": " ",
      "sasa": 0.0,
      "atoms": [
        {
          "atom_index": 453,
          "name": "N",
          "element": "N",
          "coord": [
            -0.10360000282526016,
            -0.8187999725341797,
            2.537400007247925
          ]
        },
        {
          "atom_index": 454,
          "name": "CA",
          "element": "C",
          "coord": [
            -0.05350000038743019,
            -0.6863999962806702,
            2.497999906539917
          ]
        },
        {
          "atom_index": 455,
          "name": "C",
          "element": "C",
          "coord": [
            -0.12610000371932983,
            -0.5688999891281128,
            2.56469988822937
          ]
        },
        {
          "atom_index": 456,
          "name": "O",
          "element": "O",
          "coord": [
            -0.24289999902248383,
            -0.5812000036239624,
            2.602799892425537
          ]
        },
        {
          "atom_index": 457,
          "name": "CB",
          "element": "C",
          "coord": [
            -0.07779999822378159,
            -0.6840000152587891,
            2.3469998836517334
          ]
        },
        {
          "atom_index": 458,
          "name": "CG",
          "element": "C",
          "coord": [
            -0.07479999959468842,
            -0.8256000280380249,
            2.3066999912261963
          ]
        },
        {
          "atom_index": 459,
          "name": "CD",
          "element": "C",
          "coord": [
            -0.13979999721050262,
            -0.8996999859809875,
            2.4193999767303467
          ]
        }
      ]
    },
    {
      "id": "L:60",
      "chain": "L",
      "resseq": 60,
      "icode": "",
      "resname": "ASP",
      "hetflag": " ",
      "sasa": 6.053732872009277,
      "atoms": [
        {
          "atom_index": 460,
          "name": "N",
          "element": "N",
          "coord": [
            -0.05550000071525574,
            -0.4562000036239624,
            2.577500104904175
          ]
        },
        {
          "atom_index": 461,
          "name": "CA",
          "element": "C",
          "coord": [
            -0.10639999806880951,
            -0.3357999920845032,
            2.644200086593628
          ]
        },
        {
          "atom_index": 462,
          "name": "C",
          "element": "C",
          "coord": [
            -0.22349999845027924,
            -0.26739999651908875,
            2.573499917984009
          ]
        },
        {
          "atom_index": 463,
          "name": "O",
          "element": "O",
          "coord": [
            -0.30250000953674316,
            -0.19750000536441803,
            2.6379001140594482
          ]
        },
        {
          "atom_index": 464,
          "name": "CB",
          "element": "C",
          "coord": [
            0.0066999997943639755,
            -0.23389999568462372,
            2.6651999950408936
          ]
        },
        {
          "atom_index": 465,
          "name": "CG",
          "element": "C",
          "coord": [
            0.10339999943971634,
            -0.274399995803833,
            2.7755000591278076
          ]
        },
        {
          "atom_index": 466,
          "name": "OD1",
          "element": "O",
          "coord": [
            0.08290000259876251,
            -0.3797000050544739,
            2.8394999504089355
          ]
        },
        {
          "atom_index": 467,
          "name": "OD2",
          "element": "O",
          "coord": [
            0.20100000500679016,
            -0.1995999962091446,
            2.7983999252319336
          ]
        }
      ]
    },
    {
      "id": "L:61",
      "chain": "L",
      "resseq": 61,
      "icode": "",
      "resname": "ARG",
      "hetflag": " ",
      "sasa": 0.0,
      "atoms": [
        {
          "atom_index": 468,
          "name": "N",
          "element": "N",
          "coord": [
            -0.23469999432563782,
            -0.2865999937057495,
            2.442199945449829
          ]
        },
        {
          "atom_index": 469,
          "name": "CA",
          "element": "C",
          "coord": [
            -0.3463999927043915,
            -0.2298000007867813,
            2.366499900817871
          ]
        },
        {
          "atom_index": 470,
          "name": "C",
          "element": "C",
          "coord": [
            -0.48410001397132874,
            -0.27950000762939453,
            2.4128000736236572
          ]
        },
        {
          "atom_index": 471,
          "name": "O",
          "element": "O",
          "coord": [
            -0.5846999883651733,
            -0.21240000426769257,
            2.3887999057769775
          ]
        },
        {
          "atom_index": 472,
          "name": "CB",
          "element": "C",
          "coord": [
            -0.3287000060081482,
            -0.24979999661445618,
            2.2151999473571777
          ]
        },
        {
          "atom_index": 473,
          "name": "CG",
          "element": "C",
          "coord": [
            -0.3377000093460083,
            -0.3939000070095062,
            2.1647000312805176
          ]
        },
        {
          "atom_index": 474,
          "name": "CD",
          "element": "C",
          "coord": [
            -0.3278000056743622,
            -0.39640000462532043,
            2.01200008392334
          ]
        },
        {
          "atom_index": 475,
          "name": "NE",
          "element": "N",
          "coord": [
            -0.32580000162124634,
            -0.5314000248908997,
            1.9557000398635864
          ]
        },
        {
          "atom_index": 476,
          "name": "CZ",
          "element": "C",
          "coord": [
            -0.22169999778270721,
            -0.6140999794006348,
            1.9609999656677246
          ]
        },
        {
          "atom_index": 477,
          "name": "NH1",
          "element": "N",
          "coord": [
            -0.10980000346899033,
            -0.5774999856948853,
            2.0225000381469727
          ]
        },
        {
          "atom_index": 478,
          "name": "NH2",
          "element": "N",
          "coord": [
            -0.2298000007867813,
            -0.7337999939918518,
            1.9056999683380127
          ]
        }
      ]
    },
    {
      "id": "L:62",
      "chain": "L",
      "resseq": 62,
      "icode": "",
      "resname": "PHE",
      "hetflag": " ",
      "sasa": 0.0,
      "atoms": [
        {
          "atom_index": 479,
          "name": "N",
          "element": "N",
          "coord": [
            -0.48750001192092896,
            -0.3955000042915344,
            2.4788999557495117
          ]
        },
        {
          "atom_index": 480,
          "name": "CA",
          "element": "C",
          "coord": [
            -0.6118999719619751,
            -0.45350000262260437,
            2.5297999382019043
          ]
        },
        {
          "atom_index": 481,
          "name": "C",
          "element": "C",
          "coord": [
            -0.637499988079071,
            -0.4106999933719635,
            2.6737000942230225
          ]
        },
        {
          "atom_index": 482,
          "name": "O",
          "element": "O",
          "coord": [
            -0.553600013256073,
            -0.43299999833106995,
            2.76200008392334
          ]
        },
        {
          "atom_index": 483,
          "name": "CB",
          "element": "C",
          "coord": [
            -0.609499990940094,
            -0.6075000166893005,
            2.5220999717712402
          ]
        },
        {
          "atom_index": 484,
          "name": "CG",
          "element": "C",
          "coord": [
            -0.5902000069618225,
            -0.661899983882904,
            2.38319993019104
          ]
        },
        {
          "atom_index": 485,
          "name": "CD1",
          "element": "C",
          "coord": [
            -0.6930000185966492,
            -0.6552000045776367,
            2.289099931716919
          ]
        },
        {
          "atom_index": 486,
          "name": "CD2",
          "element": "C",
          "coord": [
            -0.4699999988079071,
            -0.7214000225067139,
            2.34689998626709
          ]
        },
        {
          "atom_index": 487,
          "name": "CE1",
          "element": "C",
          "coord": [
            -0.675599992275238,
            -0.7057999968528748,
            2.160900115966797
          ]
        },
        {
          "atom_index": 488,
          "name": "CE2",
          "element": "C",
          "coord": [
            -0.45089998841285706,
            -0.7728000283241272,
            2.218100070953369
          ]
        },
        {
          "atom_index": 489,
          "name": "CZ",
          "element": "C",
          "coord": [
            -0.5547000169754028,
            -0.7652000188827515,
            2.1247000694274902
          ]
        }
      ]
    },
    {
      "id": "L:63",
      "chain": "L",
      "resseq": 63,
      "icode": "",
      "resname": "THR",
      "hetflag": " ",
      "sasa": 0.03226546198129654,
      "atoms": [
        {
          "atom_index": 490,
          "name": "N",
          "element": "N",
          "coord": [
            -0.753000020980835,
            -0.34850001335144043,
            2.6970999240875244
          ]
        },
        {
          "atom_index": 491,
          "name": "CA",
          "element": "C",
          "coord": [
            -0.7930999994277954,
            -0.30880001187324524,
            2.83240008354187
          ]
        },
        {
          "atom_index": 492,
          "name": "C",
          "element": "C",
          "coord": [
            -0.9394999742507935,
            -0.34310001134872437,
            2.859800100326538
          ]
        },
        {
          "atom_index": 493,
          "name": "O",
          "element": "O",
          "coord": [
            -1.0174000263214111,
            -0.3686999976634979,
            2.7681000232696533
          ]
        },
        {
          "atom_index": 494,
          "name": "CB",
          "element": "C",
          "coord": [
            -0.7705000042915344,
            -0.156700000166893,
            2.8594000339508057
          ]
        },
        {
          "atom_index": 495,
          "name": "OG1",
          "element": "O",
          "coord": [
            -0.8445000052452087,
            -0.07940000295639038,
            2.7648000717163086
          ]
        },
        {
          "atom_index": 496,
          "name": "CG2",
          "element": "C",
          "coord": [
            -0.6244999766349792,
            -0.11990000307559967,
            2.8501999378204346
          ]
        }
      ]
    },
    {
      "id": "L:64",
      "chain": "L",
      "resseq": 64,
      "icode": "",
      "resname": "GLY",
      "hetflag": " ",
      "sasa": 0.0,
      "atoms": [
        {
          "atom_index": 497,
          "name": "N",
          "element": "N",
          "coord": [
            -0.9747999906539917,
            -0.3447999954223633,
            2.9876999855041504
          ]
        },
        {
          "atom_index": 498,
          "name": "CA",
          "element": "C",
          "coord": [
            -1.1126999855041504,
            -0.36039999127388,
            3.030900001525879
          ]
        },
        {
          "atom_index": 499,
          "name": "C",
          "element": "C",
          "coord": [
            -1.1374000310897827,
            -0.26820001006126404,
            3.1484999656677246
          ]
        },
        {
          "atom_index": 500,
          "name": "O",
          "element": "O",
          "coord": [
            -1.0454000234603882,
            -0.23839999735355377,
            3.2246999740600586
          ]
        }
      ]
    },
    {
      "id": "L:65",
      "chain": "L",
      "resseq": 65,
      "icode": "",
      "resname": "SER",
      "hetflag": " ",
      "sasa": 1.0280811786651611,
      "atoms": [
        {
          "atom_index": 501,
          "name": "N",
          "element": "N",
          "coord": [
            -1.261199951171875,
            -0.2215999960899353,
            3.161900043487549
          ]
        },
        {
          "atom_index": 502,
          "name": "CA",
          "element": "C",
          "coord": [
            -1.3021999597549438,
            -0.14219999313354492,
            3.277400016784668
          ]
        },
        {
          "atom_index": 503,
          "name": "C",
          "element": "C",
          "coord": [
            -1.4495999813079834,
            -0.16580000519752502,
            3.3073999881744385
          ]
        },
        {
          "atom_index": 504,
          "name": "O",
          "element": "O",
          "coord": [
            -1.5211999416351318,
            -0.22830000519752502,
            3.2281999588012695
          ]
        },
        {
          "atom_index": 505,
          "name": "CB",
          "element": "C",
          "coord": [
            -1.2768000364303589,
            0.006800000090152025,
            3.2534000873565674
          ]
        },
        {
          "atom_index": 506,
          "name": "OG",
          "element": "O",
          "coord": [
            -1.3698999881744385,
            0.05869999900460243,
            3.160599946975708
          ]
        }
      ]
    },
    {
      "id": "L:66",
      "chain": "L",
      "resseq": 66,
      "icode": "",
      "resname": "GLY",
      "hetflag": " ",
      "sasa": 0.0,
      "atoms": [
        {
          "atom_index": 507,
          "name": "N",
          "element": "N",
          "coord": [
            -1.49399995803833,
            -0.11630000174045563,
            3.422800064086914
          ]
        },
        {
          "atom_index": 508,
          "name": "CA",
          "element": "C",
          "coord": [
            -1.6327999830245972,
            -0.1290999948978424,
            3.46370005607605
          ]
        },
        {
          "atom_index": 509,
          "name": "C",
          "element": "C",
          "coord": [
            -1.6476999521255493,
            -0.2029000073671341,
            3.5950000286102295
          ]
        },
        {
          "atom_index": 510,
          "name": "O",
          "element": "O",
          "coord": [
            -1.554900050163269,
            -0.2689000070095062,
            3.6419999599456787
          ]
        }
      ]
    },
    {
      "id": "L:67",
      "chain": "L",
      "resseq": 67,
      "icode": "",
      "resname": "TYR",
      "hetflag": " ",
      "sasa": 6.66697883605957,
      "atoms": [
        {
          "atom_index": 511,
          "name": "N",
          "element": "N",
          "coord": [
            -1.7660000324249268,
            -0.19020000100135803,
            3.65339994430542
          ]
        },
        {
          "atom_index": 512,
          "name": "CA",
          "element": "C",
          "coord": [
            -1.801200032234192,
            -0.2547999918460846,
            3.7792999744415283
          ]
        },
        {
          "atom_index": 513,
          "name": "C",
          "element": "C",
          "coord": [
            -1.9527000188827515,
            -0.25040000677108765,
            3.7904000282287598
          ]
        },
        {
          "atom_index": 514,
          "name": "O",
          "element": "O",
          "coord": [
            -2.0151000022888184,
            -0.14830000698566437,
            3.7588999271392822
          ]
        },
        {
          "atom_index": 515,
          "name": "CB",
          "element": "C",
          "coord": [
            -1.736899971961975,
            -0.18299999833106995,
            3.8989999294281006
          ]
        },
        {
          "atom_index": 516,
          "name": "CG",
          "element": "C",
          "coord": [
            -1.7480000257492065,
            -0.25859999656677246,
            4.030300140380859
          ]
        },
        {
          "atom_index": 517,
          "name": "CD1",
          "element": "C",
          "coord": [
            -1.6426000595092773,
            -0.3379000127315521,
            4.076399803161621
          ]
        },
        {
          "atom_index": 518,
          "name": "CD2",
          "element": "C",
          "coord": [
            -1.8636000156402588,
            -0.25060001015663147,
            4.108699798583984
          ]
        },
        {
          "atom_index": 519,
          "name": "CE1",
          "element": "C",
          "coord": [
            -1.6520999670028687,
            -0.4077000021934509,
            4.1971001625061035
          ]
        },
        {
          "atom_index": 520,
          "name": "CE2",
          "element": "C",
          "coord": [
            -1.8743000030517578,
            -0.3206999897956848,
            4.229000091552734
          ]
        },
        {
          "atom_index": 521,
          "name": "CZ",
          "element": "C",
          "coord": [
            -1.7680000066757202,
            -0.3986000120639801,
            4.272500038146973
          ]
        },
        {
          "atom_index": 522,
          "name": "OH",
          "element": "O",
          "coord": [
            -1.777899980545044,
            -0.46779999136924744,
            4.391600131988525
          ]
        }
      ]
    },
    {
      "id": "L:68",
      "chain": "L",
      "resseq": 68,
      "icode": "",
      "resname": "GLY",
      "hetflag": " ",
      "sasa": 0.0,
      "atoms": [
        {
          "atom_index": 523,
          "name": "N",
          "element": "N",
          "coord": [
            -2.0118000507354736,
            -0.3610999882221222,
            3.833699941635132
          ]
        },
        {
          "atom_index": 524,
          "name": "CA",
          "element": "C",
          "coord": [
            -2.1563000679016113,
            -0.36739999055862427,
            3.849600076675415
          ]
        },
        {
          "atom_index": 525,
          "name": "C",
          "element": "C",
          "coord": [
            -2.223400115966797,
            -0.42910000681877136,
            3.7290000915527344
          ]
        },
        {
          "atom_index": 526,
          "name": "O",
          "element": "O",
          "coord": [
            -2.2197000980377197,
            -0.5504999756813049,
            3.711899995803833
          ]
        }
      ]
    },
    {
      "id": "L:69",
      "chain": "L",
      "resseq": 69,
      "icode": "",
      "resname": "THR",
      "hetflag": " ",
      "sasa": 0.6658050417900085,
      "atoms": [
        {
          "atom_index": 527,
          "name": "N",
          "element": "N",
          "coord": [
            -2.283900022506714,
            -0.34549999237060547,
            3.64490008354187
          ]
        },
        {
          "atom_index": 528,
          "name": "CA",
          "element": "C",
          "coord": [
            -2.3570001125335693,
            -0.3944999873638153,
            3.5278000831604004
          ]
        },
        {
          "atom_index": 529,
          "name": "C",
          "element": "C",
          "coord": [
            -2.297499895095825,
            -0.3513999879360199,
            3.392899990081787
          ]
        },
        {
          "atom_index": 530,
          "name": "O",
          "element": "O",
          "coord": [
            -2.3160998821258545,
            -0.4205999970436096,
            3.2929000854492188
          ]
        },
        {
          "atom_index": 531,
          "name": "CB",
          "element": "C",
          "coord": [
            -2.5060999393463135,
            -0.3531999886035919,
            3.531599998474121
          ]
        },
        {
          "atom_index": 532,
          "name": "OG1",
          "element": "O",
          "coord": [
            -2.5164999961853027,
            -0.21040000021457672,
            3.521899938583374
          ]
        },
        {
          "atom_index": 533,
          "name": "CG2",
          "element": "C",
          "coord": [
            -2.573899984359741,
            -0.4016000032424927,
            3.6589999198913574
          ]
        }
      ]
    },
    {
      "id": "L:70",
      "chain": "L",
      "resseq": 70,
      "icode": "",
      "resname": "ASP",
      "hetflag": " ",
      "sasa": 2.5223886966705322,
      "atoms": [
        {
          "atom_index": 534,
          "name": "N",
          "element": "N",
          "coord": [
            -2.2258999347686768,
            -0.2386000007390976,
            3.3910000324249268
          ]
        },
        {
          "atom_index": 535,
          "name": "CA",
          "element": "C",
          "coord": [
            -2.1767001152038574,
            -0.17720000445842743,
            3.2664999961853027
          ]
        },
        {
          "atom_index": 536,
          "name": "C",
          "element": "C",
          "coord": [
            -2.0243000984191895,
            -0.1923999935388565,
            3.25
          ]
        },
        {
          "atom_index": 537,
          "name": "O",
          "element": "O",
          "coord": [
            -1.9457999467849731,
            -0.13439999520778656,
            3.325900077819824
          ]
        },
        {
          "atom_index": 538,
          "name": "CB",
          "element": "C",
          "coord": [
            -2.218600034713745,
            -0.02889999933540821,
            3.262500047683716
          ]
        },
        {
          "atom_index": 539,
          "name": "CG",
          "element": "C",
          "coord": [
            -2.202899932861328,
            0.03500000014901161,
            3.124300003051758
          ]
        },
        {
          "atom_index": 540,
          "name": "OD1",
          "element": "O",
          "coord": [
            -2.193700075149536,
            -0.03660000115633011,
            3.0220999717712402
          ]
        },
        {
          "atom_index": 541,
          "name": "OD2",
          "element": "O",
          "coord": [
            -2.2009999752044678,
            0.15960000455379486,
            3.1175999641418457
          ]
        }
      ]
    },
    {
      "id": "L:71",
      "chain": "L",
      "resseq": 71,
      "icode": "",
      "resname": "PHE",
      "hetflag": " ",
      "sasa": 0.0,
      "atoms": [
        {
          "atom_index": 542,
          "name": "N",
          "element": "N",
          "coord": [
            -1.9831000566482544,
            -0.2696000039577484,
            3.1494998931884766
          ]
        },
        {
          "atom_index": 543,
          "name": "CA",
          "element": "C",
          "coord": [
            -1.8411999940872192,
            -0.2996000051498413,
            3.12719988822937
          ]
        },
        {
          "atom_index": 544,
          "name": "C",
          "element": "C",
          "coord": [
            -1.7943999767303467,
            -0.2621000111103058,
            2.9856998920440674
          ]
        },
        {
          "atom_index": 545,
          "name": "O",
          "element": "O",
          "coord": [
            -1.8726999759674072,
            -0.2648000121116638,
            2.890199899673462
          ]
        },
        {
          "atom_index": 546,
          "name": "CB",
          "element": "C",
          "coord": [
            -1.8118000030517578,
            -0.44780001044273376,
            3.1566998958587646
          ]
        },
        {
          "atom_index": 547,
          "name": "CG",
          "element": "C",
          "coord": [
            -1.8492000102996826,
            -0.49050000309944153,
            3.2967000007629395
          ]
        },
        {
          "atom_index": 548,
          "name": "CD1",
          "element": "C",
          "coord": [
            -1.7556999921798706,
            -0.4862000048160553,
            3.399399995803833
          ]
        },
        {
          "atom_index": 549,
          "name": "CD2",
          "element": "C",
          "coord": [
            -1.978600025177002,
            -0.5339999794960022,
            3.325700044631958
          ]
        },
        {
          "atom_index": 550,
          "name": "CE1",
          "element": "C",
          "coord": [
            -1.7898999452590942,
            -0.5245000123977661,
            3.529400110244751
          ]
        },
        {
          "atom_index": 551,
          "name": "CE2",
          "element": "C",
          "coord": [
            -2.0136001110076904,
            -0.5723999738693237,
            3.4547998905181885
          ]
        },
        {
          "atom_index": 552,
          "name": "CZ",
          "element": "C",
          "coord": [
            -1.9189000129699707,
            -0.5680999755859375,
            3.5566000938415527
          ]
        }
      ]
    },
    {
      "id": "L:72",
      "chain": "L",
      "resseq": 72,
      "icode": "",
      "resname": "THR",
      "hetflag": " ",
      "sasa": 0.0,
      "atoms": [
        {
          "atom_index": 553,
          "name": "N",
          "element": "N",
          "coord": [
            -1.6658999919891357,
            -0.22939999401569366,
            2.974100112915039
          ]
        },
        {
          "atom_index": 554,
          "name": "CA",
          "element": "C",
          "coord": [
            -1.608199954032898,
            -0.17759999632835388,
            2.8505001068115234
          ]
        },
        {
          "atom_index": 555,
          "name": "C",
          "element": "C",
          "coord": [
            -1.4773999452590942,
            -0.25060001015663147,
            2.8178000450134277
          ]
        },
        {
          "atom_index": 556,
          "name": "O",
          "element": "O",
          "coord": [
            -1.3877999782562256,
            -0.2599000036716461,
            2.9017999172210693
          ]
        },
        {
          "atom_index": 557,
          "name": "CB",
          "element": "C",
          "coord": [
            -1.5861999988555908,
            -0.021800000220537186,
            2.8605000972747803
          ]
        },
        {
          "atom_index": 558,
          "name": "OG1",
          "element": "O",
          "coord": [
            -1.7132999897003174,
            0.04470000043511391,
            2.861999988555908
          ]
        },
        {
          "atom_index": 559,
          "name": "CG2",
          "element": "C",
          "coord": [
            -1.5051000118255615,
            0.03200000151991844,
            2.74399995803833
          ]
        }
      ]
    },
    {
      "id": "L:73",
      "chain": "L",
      "resseq": 73,
      "icode": "",
      "resname": "PHE",
      "hetflag": " ",
      "sasa": 0.0,
      "atoms": [
        {
          "atom_index": 560,
          "name": "N",
          "element": "N",
          "coord": [
            -1.469099998474121,
            -0.3043000102043152,
            2.6963000297546387
          ]
        },
        {
          "atom_index": 561,
          "name": "CA",
          "element": "C",
          "coord": [
            -1.34660005569458,
            -0.36390000581741333,
            2.6452999114990234
          ]
        },
        {
          "atom_index": 562,
          "name": "C",
          "element": "C",
          "coord": [
            -1.2963000535964966,
            -0.2736999988555908,
            2.5344998836517334
          ]
        },
        {
          "atom_index": 563,
          "name": "O",
          "element": "O",
          "coord": [
            -1.3732000589370728,
            -0.23270000517368317,
            2.447499990463257
          ]
        },
        {
          "atom_index": 564,
          "name": "CB",
          "element": "C",
          "coord": [
            -1.3724000453948975,
            -0.5063999891281128,
            2.5931999683380127
          ]
        },
        {
          "atom_index": 565,
          "name": "CG",
          "element": "C",
          "coord": [
            -1.2515000104904175,
            -0.5720999836921692,
            2.5308001041412354
          ]
        },
        {
          "atom_index": 566,
          "name": "CD1",
          "element": "C",
          "coord": [
            -1.1581000089645386,
            -0.63919997215271,
            2.610100030899048
          ]
        },
        {
          "atom_index": 567,
          "name": "CD2",
          "element": "C",
          "coord": [
            -1.2309000492095947,
            -0.5666000247001648,
            2.3922998905181885
          ]
        },
        {
          "atom_index": 568,
          "name": "CE1",
          "element": "C",
          "coord": [
            -1.045799970626831,
            -0.7013000249862671,
            2.5522000789642334
          ]
        },
        {
          "atom_index": 569,
          "name": "CE2",
          "element": "C",
          "coord": [
            -1.118499994277954,
            -0.6262999773025513,
            2.333400011062622
          ]
        },
        {
          "atom_index": 570,
          "name": "CZ",
          "element": "C",
          "coord": [
            -1.0261000394821167,
            -0.6941999793052673,
            2.413100004196167
          ]
        }
      ]
    },
    {
      "id": "L:74",
      "chain": "L",
      "resseq": 74,
      "icode": "",
      "resname": "THR",
      "hetflag": " ",
      "sasa": 0.0,
      "atoms": [
        {
          "atom_index": 571,
          "name": "N",
          "element": "N",
          "coord": [
            -1.1669000387191772,
            -0.243599995970726,
            2.5380001068115234
          ]
        },
        {
          "atom_index": 572,
          "name": "CA",
          "element": "C",
          "coord": [
            -1.1065000295639038,
            -0.15119999647140503,
            2.4428000450134277
          ]
        },
        {
          "atom_index": 573,
          "name": "C",
          "element": "C",
          "coord": [
            -0.9828000068664551,
            -0.21040000021457672,
            2.3756000995635986
          ]
        },
        {
          "atom_index": 574,
          "name": "O",
          "element": "O",
          "coord": [
            -0.8981000185012817,
            -0.27059999108314514,
            2.442199945449829
          ]
        },
        {
          "atom_index": 575,
          "name": "CB",
          "element": "C",
          "coord": [
            -1.0686999559402466,
            -0.01860000006854534,
            2.513400077819824
          ]
        },
        {
          "atom_index": 576,
          "name": "OG1",
          "element": "O",
          "coord": [
            -1.187999963760376,
            0.04500000178813934,
            2.560499906539917
          ]
        },
        {
          "atom_index": 577,
          "name": "CG2",
          "element": "C",
          "coord": [
            -0.9955999851226807,
            0.07699999958276749,
            2.4189000129699707
          ]
        }
      ]
    },
    {
      "id": "L:75",
      "chain": "L",
      "resseq": 75,
      "icode": "",
      "resname": "ILE",
      "hetflag": " ",
      "sasa": 0.0,
      "atoms": [
        {
          "atom_index": 578,
          "name": "N",
          "element": "N",
          "coord": [
            -0.9743000268936157,
            -0.1956000030040741,
            2.2434000968933105
          ]
        },
        {
          "atom_index": 579,
          "name": "CA",
          "element": "C",
          "coord": [
            -0.847100019454956,
            -0.21320000290870667,
            2.1742000579833984
          ]
        },
        {
          "atom_index": 580,
          "name": "C",
          "element": "C",
          "coord": [
            -0.8055999875068665,
            -0.07159999758005142,
            2.1347999572753906
          ]
        },
        {
          "atom_index": 581,
          "name": "O",
          "element": "O",
          "coord": [
            -0.8709999918937683,
            -0.008200000040233135,
            2.0522000789642334
          ]
        },
        {
          "atom_index": 582,
          "name": "CB",
          "element": "C",
          "coord": [
            -0.8532999753952026,
            -0.30559998750686646,
            2.0492000579833984
          ]
        },
        {
          "atom_index": 583,
          "name": "CG1",
          "element": "C",
          "coord": [
            -0.942300021648407,
            -0.42899999022483826,
            2.073199987411499
          ]
        },
        {
          "atom_index": 584,
          "name": "CG2",
          "element": "C",
          "coord": [
            -0.7120000123977661,
            -0.34950000047683716,
            2.0111000537872314
          ]
        },
        {
          "atom_index": 585,
          "name": "CD1",
          "element": "C",
          "coord": [
            -0.9621000289916992,
            -0.5166000127792358,
            1.9493000507354736
          ]
        }
      ]
    },
    {
      "id": "L:76",
      "chain": "L",
      "resseq": 76,
      "icode": "",
      "resname": "SER",
      "hetflag": " ",
      "sasa": 0.3226546049118042,
      "atoms": [
        {
          "atom_index": 586,
          "name": "N",
          "element": "N",
          "coord": [
            -0.6998999714851379,
            -0.020800000056624413,
            2.197499990463257
          ]
        },
        {
          "atom_index": 587,
          "name": "CA",
          "element": "C",
          "coord": [
            -0.663100004196167,
            0.11999999731779099,
            2.1798999309539795
          ]
        },
        {
          "atom_index": 588,
          "name": "C",
          "element": "C",
          "coord": [
            -0.6215000152587891,
            0.14740000665187836,
            2.0355000495910645
          ]
        },
        {
          "atom_index": 589,
          "name": "O",
          "element": "O",
          "coord": [
            -0.6678000092506409,
            0.24379999935626984,
            1.9732999801635742
          ]
        },
        {
          "atom_index": 590,
          "name": "CB",
          "element": "C",
          "coord": [
            -0.553600013256073,
            0.16140000522136688,
            2.278899908065796
          ]
        },
        {
          "atom_index": 591,
          "name": "OG",
          "element": "O",
          "coord": [
            -0.4327000081539154,
            0.09149999916553497,
            2.2551000118255615
          ]
        }
      ]
    },
    {
      "id": "L:77",
      "chain": "L",
      "resseq": 77,
      "icode": "",
      "resname": "THR",
      "hetflag": " ",
      "sasa": 1.3089075088500977,
      "atoms": [
        {
          "atom_index": 592,
          "name": "N",
          "element": "N",
          "coord": [
            -0.5370000004768372,
            0.05959999933838844,
            1.982300043106079
          ]
        },
        {
          "atom_index": 593,
          "name": "CA",
          "element": "C",
          "coord": [
            -0.48820000886917114,
            0.0697999969124794,
            1.8458000421524048
          ]
        },
        {
          "atom_index": 594,
          "name": "C",
          "element": "C",
          "coord": [
            -0.49619999527931213,
            -0.06849999725818634,
            1.7812000513076782
          ]
        },
        {
          "atom_index": 595,
          "name": "O",
          "element": "O",
          "coord": [
            -0.4052000045776367,
            -0.15080000460147858,
            1.7956000566482544
          ]
        },
        {
          "atom_index": 596,
          "name": "CB",
          "element": "C",
          "coord": [
            -0.3443000018596649,
            0.1290999948978424,
            1.8402999639511108
          ]
        },
        {
          "atom_index": 597,
          "name": "OG1",
          "element": "O",
          "coord": [
            -0.29179999232292175,
            0.1177000030875206,
            1.7074999809265137
          ]
        },
        {
          "atom_index": 598,
          "name": "CG2",
          "element": "C",
          "coord": [
            -0.25040000677108765,
            0.05860000103712082,
            1.9392000436782837
          ]
        }
      ]
    },
    {
      "id": "L:78",
      "chain": "L",
      "resseq": 78,
      "icode": "",
      "resname": "VAL",
      "hetflag": " ",
      "sasa": 0.0,
      "atoms": [
        {
          "atom_index": 599,
          "name": "N",
          "element": "N",
          "coord": [
            -0.607200026512146,
            -0.09399999678134918,
            1.7122999429702759
          ]
        },
        {
          "atom_index": 600,
          "name": "CA",
          "element": "C",
          "coord": [
            -0.6345999836921692,
            -0.22750000655651093,
            1.6608999967575073
          ]
        },
        {
          "atom_index": 601,
          "name": "C",
          "element": "C",
          "coord": [
            -0.5311999917030334,
            -0.266400009393692,
            1.5541000366210938
          ]
        },
        {
          "atom_index": 602,
          "name": "O",
          "element": "O",
          "coord": [
            -0.4853000044822693,
            -0.18199999630451202,
            1.4754999876022339
          ]
        },
        {
          "atom_index": 603,
          "name": "CB",
          "element": "C",
          "coord": [
            -0.7820000052452087,
            -0.24230000376701355,
            1.6119999885559082
          ]
        },
        {
          "atom_index": 604,
          "name": "CG1",
          "element": "C",
          "coord": [
            -0.8043000102043152,
            -0.17069999873638153,
            1.4797999858856201
          ]
        },
        {
          "atom_index": 605,
          "name": "CG2",
          "element": "C",
          "coord": [
            -0.8212000131607056,
            -0.3903999924659729,
            1.600600004196167
          ]
        }
      ]
    },
    {
      "id": "L:79",
      "chain": "L",
      "resseq": 79,
      "icode": "",
      "resname": "GLN",
      "hetflag": " ",
      "sasa": 1.5811330080032349,
      "atoms": [
        {
          "atom_index": 606,
          "name": "N",
          "element": "N",
          "coord": [
            -0.49149999022483826,
            -0.39320001006126404,
            1.555400013923645
          ]
        },
        {
          "atom_index": 607,
          "name": "CA",
          "element": "C",
          "coord": [
            -0.39989998936653137,
            -0.445499986410141,
            1.4551000595092773
          ]
        },
        {
          "atom_index": 608,
          "name": "C",
          "element": "C",
          "coord": [
            -0.474700003862381,
            -0.545199990272522,
            1.3661999702453613
          ]
        },
        {
          "atom_index": 609,
          "name": "O",
          "element": "O",
          "coord": [
            -0.576200008392334,
            -0.6014999747276306,
            1.4075000286102295
          ]
        },
        {
          "atom_index": 610,
          "name": "CB",
          "element": "C",
          "coord": [
            -0.2777999937534332,
            -0.5087000131607056,
            1.5224000215530396
          ]
        },
        {
          "atom_index": 611,
          "name": "CG",
          "element": "C",
          "coord": [
            -0.20029999315738678,
            -0.4090999960899353,
            1.611799955368042
          ]
        },
        {
          "atom_index": 612,
          "name": "CD",
          "element": "C",
          "coord": [
            -0.07509999722242355,
            -0.46779999136924744,
            1.674299955368042
          ]
        },
        {
          "atom_index": 613,
          "name": "OE1",
          "element": "O",
          "coord": [
            -0.028300000354647636,
            -0.5748999714851379,
            1.635599970817566
          ]
        },
        {
          "atom_index": 614,
          "name": "NE2",
          "element": "N",
          "coord": [
            -0.01889999955892563,
            -0.39629998803138733,
            1.770799994468689
          ]
        }
      ]
    },
    {
      "id": "L:80",
      "chain": "L",
      "resseq": 80,
      "icode": "",
      "resname": "ALA",
      "hetflag": " ",
      "sasa": 0.0,
      "atoms": [
        {
          "atom_index": 615,
          "name": "N",
          "element": "N",
          "coord": [
            -0.4253000020980835,
            -0.5656999945640564,
            1.2443000078201294
          ]
        },
        {
          "atom_index": 616,
          "name": "CA",
          "element": "C",
          "coord": [
            -0.48969998955726624,
            -0.6574000120162964,
            1.1492999792099
          ]
        },
        {
          "atom_index": 617,
          "name": "C",
          "element": "C",
          "coord": [
            -0.5120999813079834,
            -0.7968999743461609,
            1.207200050354004
          ]
        },
        {
          "atom_index": 618,
          "name": "O",
          "element": "O",
          "coord": [
            -0.6140999794006348,
            -0.8603000044822693,
            1.177299976348877
          ]
        },
        {
          "atom_index": 619,
          "name": "CB",
          "element": "C",
          "coord": [
            -0.41029998660087585,
            -0.6658999919891357,
            1.020300030708313
          ]
        }
      ]
    },
    {
      "id": "L:81",
      "chain": "L",
      "resseq": 81,
      "icode": "",
      "resname": "GLU",
      "hetflag": " ",
      "sasa": 0.0630597174167633,
      "atoms": [
        {
          "atom_index": 620,
          "name": "N",
          "element": "N",
          "coord": [
            -0.4180999994277954,
            -0.8449000120162964,
            1.2897000312805176
          ]
        },
        {
          "atom_index": 621,
          "name": "CA",
          "element": "C",
          "coord": [
            -0.4323999881744385,
            -0.9789000153541565,
            1.3507000207901
          ]
        },
        {
          "atom_index": 622,
          "name": "C",
          "element": "C",
          "coord": [
            -0.536899983882904,
            -0.9864000082015991,
            1.4627000093460083
          ]
        },
        {
          "atom_index": 623,
          "name": "O",
          "element": "O",
          "coord": [
            -0.5654000043869019,
            -1.0954999923706055,
            1.5126999616622925
          ]
        },
        {
          "atom_index": 624,
          "name": "CB",
          "element": "C",
          "coord": [
            -0.2976999878883362,
            -1.0339000225067139,
            1.4011000394821167
          ]
        },
        {
          "atom_index": 625,
          "name": "CG",
          "element": "C",
          "coord": [
            -0.24740000069141388,
            -0.9700999855995178,
            1.5292999744415283
          ]
        },
        {
          "atom_index": 626,
          "name": "CD",
          "element": "C",
          "coord": [
            -0.15360000729560852,
            -0.8539000153541565,
            1.5042999982833862
          ]
        },
        {
          "atom_index": 627,
          "name": "OE1",
          "element": "O",
          "coord": [
            -0.16539999842643738,
            -0.7857999801635742,
            1.3990000486373901
          ]
        },
        {
          "atom_index": 628,
          "name": "OE2",
          "element": "O",
          "coord": [
            -0.06599999964237213,
            -0.8320000171661377,
            1.5908000469207764
          ]
        }
      ]
    },
    {
      "id": "L:82",
      "chain": "L",
      "resseq": 82,
      "icode": "",
      "resname": "ASP",
      "hetflag": " ",
      "sasa": 0.0,
      "atoms": [
        {
          "atom_index": 629,
          "name": "N",
          "element": "N",
          "coord": [
            -0.5922999978065491,
            -0.8718000054359436,
            1.5023000240325928
          ]
        },
        {
          "atom_index": 630,
          "name": "CA",
          "element": "C",
          "coord": [
            -0.6902999877929688,
            -0.8658999800682068,
            1.6122000217437744
          ]
        },
        {
          "atom_index": 631,
          "name": "C",
          "element": "C",
          "coord": [
            -0.8324999809265137,
            -0.9021999835968018,
            1.5681999921798706
          ]
        },
        {
          "atom_index": 632,
          "name": "O",
          "element": "O",
          "coord": [
            -0.9243999719619751,
            -0.9035999774932861,
            1.6504000425338745
          ]
        },
        {
          "atom_index": 633,
          "name": "CB",
          "element": "C",
          "coord": [
            -0.6886000037193298,
            -0.7285000085830688,
            1.6832000017166138
          ]
        },
        {
          "atom_index": 634,
          "name": "CG",
          "element": "C",
          "coord": [
            -0.5537999868392944,
            -0.6955999732017517,
            1.7461999654769897
          ]
        },
        {
          "atom_index": 635,
          "name": "OD1",
          "element": "O",
          "coord": [
            -0.4763000011444092,
            -0.7894999980926514,
            1.7747000455856323
          ]
        },
        {
          "atom_index": 636,
          "name": "OD2",
          "element": "O",
          "coord": [
            -0.525600016117096,
            -0.5742999911308289,
            1.7666000127792358
          ]
        }
      ]
    },
    {
      "id": "L:83",
      "chain": "L",
      "resseq": 83,
      "icode": "",
      "resname": "LEU",
      "hetflag": " ",
      "sasa": 0.0,
      "atoms": [
        {
          "atom_index": 637,
          "name": "N",
          "element": "N",
          "coord": [
            -0.8511999845504761,
            -0.9332000017166138,
            1.4397000074386597
          ]
        },
        {
          "atom_index": 638,
          "name": "CA",
          "element": "C",
          "coord": [
            -0.9822999835014343,
            -0.9787999987602234,
            1.392799973487854
          ]
        },
        {
          "atom_index": 639,
          "name": "C",
          "element": "C",
          "coord": [
            -1.0230000019073486,
            -1.107100009918213,
            1.465999960899353
          ]
        },
        {
          "atom_index": 640,
          "name": "O",
          "element": "O",
          "coord": [
            -0.9451000094413757,
            -1.202299952507019,
            1.4768999814987183
          ]
        },
        {
          "atom_index": 641,
          "name": "CB",
          "element": "C",
          "coord": [
            -0.9876000285148621,
            -0.9937999844551086,
            1.23989999294281
          ]
        },
        {
          "atom_index": 642,
          "name": "CG",
          "element": "C",
          "coord": [
            -0.9253000020980835,
            -1.1092000007629395,
            1.1610000133514404
          ]
        },
        {
          "atom_index": 643,
          "name": "CD1",
          "element": "C",
          "coord": [
            -1.0226000547409058,
            -1.2252000570297241,
            1.1456999778747559
          ]
        },
        {
          "atom_index": 644,
          "name": "CD2",
          "element": "C",
          "coord": [
            -0.8870999813079834,
            -1.0597000122070312,
            1.023300051689148
          ]
        }
      ]
    },
    {
      "id": "L:84",
      "chain": "L",
      "resseq": 84,
      "icode": "",
      "resname": "ALA",
      "hetflag": " ",
      "sasa": 0.0,
      "atoms": [
        {
          "atom_index": 645,
          "name": "N",
          "element": "N",
          "coord": [
            -1.1449999809265137,
            -1.107100009918213,
            1.5183000564575195
          ]
        },
        {
          "atom_index": 646,
          "name": "CA",
          "element": "C",
          "coord": [
            -1.1895999908447266,
            -1.2120000123977661,
            1.610200047492981
          ]
        },
        {
          "atom_index": 647,
          "name": "C",
          "element": "C",
          "coord": [
            -1.3281999826431274,
            -1.1787999868392944,
            1.6598000526428223
          ]
        },
        {
          "atom_index": 648,
          "name": "O",
          "element": "O",
          "coord": [
            -1.3773000240325928,
            -1.0676000118255615,
            1.6395000219345093
          ]
        },
        {
          "atom_index": 649,
          "name": "CB",
          "element": "C",
          "coord": [
            -1.0931999683380127,
            -1.223099946975708,
            1.7308000326156616
          ]
        }
      ]
    },
    {
      "id": "L:85",
      "chain": "L",
      "resseq": 85,
      "icode": "",
      "resname": "VAL",
      "hetflag": " ",
      "sasa": 0.0,
      "atoms": [
        {
          "atom_index": 650,
          "name": "N",
          "element": "N",
          "coord": [
            -1.3916000127792358,
            -1.2768000364303589,
            1.7237999439239502
          ]
        },
        {
          "atom_index": 651,
          "name": "CA",
          "element": "C",
          "coord": [
            -1.5109000205993652,
            -1.2493000030517578,
            1.802899956703186
          ]
        },
        {
          "atom_index": 652,
          "name": "C",
          "element": "C",
          "coord": [
            -1.4678000211715698,
            -1.2367000579833984,
            1.9486000537872314
          ]
        },
        {
          "atom_index": 653,
          "name": "O",
          "element": "O",
          "coord": [
            -1.4002000093460083,
            -1.3251999616622925,
            2.001800060272217
          ]
        },
        {
          "atom_index": 654,
          "name": "CB",
          "element": "C",
          "coord": [
            -1.6188000440597534,
            -1.3593000173568726,
            1.7883000373840332
          ]
        },
        {
          "atom_index": 655,
          "name": "CG1",
          "element": "C",
          "coord": [
            -1.743399977684021,
            -1.3245999813079834,
            1.8737000226974487
          ]
        },
        {
          "atom_index": 656,
          "name": "CG2",
          "element": "C",
          "coord": [
            -1.6572999954223633,
            -1.3760000467300415,
            1.6420999765396118
          ]
        }
      ]
    },
    {
      "id": "L:86",
      "chain": "L",
      "resseq": 86,
      "icode": "",
      "resname": "TYR",
      "hetflag": " ",
      "sasa": 0.0,
      "atoms": [
        {
          "atom_index": 657,
          "name": "N",
          "element": "N",
          "coord": [
            -1.5073000192642212,
            -1.1261999607086182,
            2.0111000537872314
          ]
        },
        {
          "atom_index": 658,
          "name": "CA",
          "element": "C",
          "coord": [
            -1.4767999649047852,
            -1.0999000072479248,
            2.151900053024292
          ]
        },
        {
          "atom_index": 659,
          "name": "C",
          "element": "C",
          "coord": [
            -1.6008000373840332,
            -1.1256999969482422,
            2.23580002784729
          ]
        },
        {
          "atom_index": 660,
          "name": "O",
          "element": "O",
          "coord": [
            -1.7099000215530396,
            -1.0815999507904053,
            2.199399948120117
          ]
        },
        {
          "atom_index": 661,
          "name": "CB",
          "element": "C",
          "coord": [
            -1.4259999990463257,
            -0.9557999968528748,
            2.1696999073028564
          ]
        },
        {
          "atom_index": 662,
          "name": "CG",
          "element": "C",
          "coord": [
            -1.292099952697754,
            -0.9330999851226807,
            2.1019999980926514
          ]
        },
        {
          "atom_index": 663,
          "name": "CD1",
          "element": "C",
          "coord": [
            -1.2853000164031982,
            -0.9023000001907349,
            1.9664000272750854
          ]
        },
        {
          "atom_index": 664,
          "name": "CD2",
          "element": "C",
          "coord": [
            -1.1722999811172485,
            -0.9441999793052673,
            2.17330002784729
          ]
        },
        {
          "atom_index": 665,
          "name": "CE1",
          "element": "C",
          "coord": [
            -1.1622999906539917,
            -0.8830000162124634,
            1.902500033378601
          ]
        },
        {
          "atom_index": 666,
          "name": "CE2",
          "element": "C",
          "coord": [
            -1.0490000247955322,
            -0.9251000285148621,
            2.1105000972747803
          ]
        },
        {
          "atom_index": 667,
          "name": "CZ",
          "element": "C",
          "coord": [
            -1.0454000234603882,
            -0.8942999839782715,
            1.975100040435791
          ]
        },
        {
          "atom_index": 668,
          "name": "OH",
          "element": "O",
          "coord": [
            -0.9251999855041504,
            -0.8772000074386597,
            1.9112000465393066
          ]
        }
      ]
    },
    {
      "id": "L:87",
      "chain": "L",
      "resseq": 87,
      "icode": "",
      "resname": "PHE",
      "hetflag": " ",
      "sasa": 0.0,
      "atoms": [
        {
          "atom_index": 669,
          "name": "N",
          "element": "N",
          "coord": [
            -1.583400011062622,
            -1.1979999542236328,
            2.3471999168395996
          ]
        },
        {
          "atom_index": 670,
          "name": "CA",
          "element": "C",
          "coord": [
            -1.6928999423980713,
            -1.2323999404907227,
            2.4382998943328857
          ]
        },
        {
          "atom_index": 671,
          "name": "C",
          "element": "C",
          "coord": [
            -1.669100046157837,
            -1.1792000532150269,
            2.5796000957489014
          ]
        },
        {
          "atom_index": 672,
          "name": "O",
          "element": "O",
          "coord": [
            -1.5577000379562378,
            -1.187000036239624,
            2.631500005722046
          ]
        },
        {
          "atom_index": 673,
          "name": "CB",
          "element": "C",
          "coord": [
            -1.7072999477386475,
            -1.3846999406814575,
            2.4512999057769775
          ]
        },
        {
          "atom_index": 674,
          "name": "CG",
          "element": "C",
          "coord": [
            -1.7520999908447266,
            -1.454699993133545,
            2.3254001140594482
          ]
        },
        {
          "atom_index": 675,
          "name": "CD1",
          "element": "C",
          "coord": [
            -1.8882999420166016,
            -1.4670000076293945,
            2.2941999435424805
          ]
        },
        {
          "atom_index": 676,
          "name": "CD2",
          "element": "C",
          "coord": [
            -1.658400058746338,
            -1.5118000507354736,
            2.2399001121520996
          ]
        },
        {
          "atom_index": 677,
          "name": "CE1",
          "element": "C",
          "coord": [
            -1.930299997329712,
            -1.534999966621399,
            2.177799940109253
          ]
        },
        {
          "atom_index": 678,
          "name": "CE2",
          "element": "C",
          "coord": [
            -1.6984000205993652,
            -1.5793999433517456,
            2.124799966812134
          ]
        },
        {
          "atom_index": 679,
          "name": "CZ",
          "element": "C",
          "coord": [
            -1.833899974822998,
            -1.5908000469207764,
            2.0927999019622803
          ]
        }
      ]
    },
    {
      "id": "L:88",
      "chain": "L",
      "resseq": 88,
      "icode": "",
      "resname": "CYS",
      "hetflag": " ",
      "sasa": 0.0,
      "atoms": [
        {
          "atom_index": 680,
          "name": "N",
          "element": "N",
          "coord": [
            -1.7750999927520752,
            -1.1312999725341797,
            2.6438000202178955
          ]
        },
        {
          "atom_index": 681,
          "name": "CA",
          "element": "C",
          "coord": [
            -1.771299958229065,
            -1.111899971961975,
            2.7881999015808105
          ]
        },
        {
          "atom_index": 682,
          "name": "C",
          "element": "C",
          "coord": [
            -1.8345999717712402,
            -1.2333999872207642,
            2.8568999767303467
          ]
        },
        {
          "atom_index": 683,
          "name": "O",
          "element": "O",
          "coord": [
            -1.913699984550476,
            -1.3069000244140625,
            2.7955000400543213
          ]
        },
        {
          "atom_index": 684,
          "name": "CB",
          "element": "C",
          "coord": [
            -1.840499997138977,
            -0.9811999797821045,
            2.830699920654297
          ]
        },
        {
          "atom_index": 685,
          "name": "SG",
          "element": "S",
          "coord": [
            -2.018199920654297,
            -0.9797000288963318,
            2.7985999584198
          ]
        }
      ]
    },
    {
      "id": "L:89",
      "chain": "L",
      "resseq": 89,
      "icode": "",
      "resname": "GLN",
      "hetflag": " ",
      "sasa": 0.0,
      "atoms": [
        {
          "atom_index": 686,
          "name": "N",
          "element": "N",
          "coord": [
            -1.797700047492981,
            -1.2544000148773193,
            2.9835000038146973
          ]
        },
        {
          "atom_index": 687,
          "name": "CA",
          "element": "C",
          "coord": [
            -1.8487999439239502,
            -1.3654999732971191,
            3.0636000633239746
          ]
        },
        {
          "atom_index": 688,
          "name": "C",
          "element": "C",
          "coord": [
            -1.8503999710083008,
            -1.3260999917984009,
            3.2109999656677246
          ]
        },
        {
          "atom_index": 689,
          "name": "O",
          "element": "O",
          "coord": [
            -1.7493000030517578,
            -1.2790000438690186,
            3.2637999057769775
          ]
        },
        {
          "atom_index": 690,
          "name": "CB",
          "element": "C",
          "coord": [
            -1.7611000537872314,
            -1.4895999431610107,
            3.0464999675750732
          ]
        },
        {
          "atom_index": 691,
          "name": "CG",
          "element": "C",
          "coord": [
            -1.8131999969482422,
            -1.6139999628067017,
            3.1210999488830566
          ]
        },
        {
          "atom_index": 692,
          "name": "CD",
          "element": "C",
          "coord": [
            -1.7081999778747559,
            -1.6785999536514282,
            3.2102999687194824
          ]
        },
        {
          "atom_index": 693,
          "name": "OE1",
          "element": "O",
          "coord": [
            -1.7359000444412231,
            -1.7130999565124512,
            3.3255999088287354
          ]
        },
        {
          "atom_index": 694,
          "name": "NE2",
          "element": "N",
          "coord": [
            -1.5872000455856323,
            -1.6933000087738037,
            3.1589999198913574
          ]
        }
      ]
    },
    {
      "id": "L:90",
      "chain": "L",
      "resseq": 90,
      "icode": "",
      "resname": "GLN",
      "hetflag": " ",
      "sasa": 0.0,
      "atoms": [
        {
          "atom_index": 695,
          "name": "N",
          "element": "N",
          "coord": [
            -1.9643000364303589,
            -1.3453999757766724,
            3.2774999141693115
          ]
        },
        {
          "atom_index": 696,
          "name": "CA",
          "element": "C",
          "coord": [
            -1.97160005569458,
            -1.3212000131607056,
            3.421299934387207
          ]
        },
        {
          "atom_index": 697,
          "name": "C",
          "element": "C",
          "coord": [
            -1.9501999616622925,
            -1.450600028038025,
            3.5004000663757324
          ]
        },
        {
          "atom_index": 698,
          "name": "O",
          "element": "O",
          "coord": [
            -1.989300012588501,
            -1.5604000091552734,
            3.4570999145507812
          ]
        },
        {
          "atom_index": 699,
          "name": "CB",
          "element": "C",
          "coord": [
            -2.102299928665161,
            -1.2511999607086182,
            3.4619998931884766
          ]
        },
        {
          "atom_index": 700,
          "name": "CG",
          "element": "C",
          "coord": [
            -2.228300094604492,
            -1.3372999429702759,
            3.4484000205993652
          ]
        },
        {
          "atom_index": 701,
          "name": "CD",
          "element": "C",
          "coord": [
            -2.252500057220459,
            -1.4292000532150269,
            3.5673999786376953
          ]
        },
        {
          "atom_index": 702,
          "name": "OE1",
          "element": "O",
          "coord": [
            -2.2151999473571777,
            -1.3980000019073486,
            3.6812000274658203
          ]
        },
        {
          "atom_index": 703,
          "name": "NE2",
          "element": "N",
          "coord": [
            -2.3160998821258545,
            -1.5428999662399292,
            3.5416998863220215
          ]
        }
      ]
    },
    {
      "id": "L:91",
      "chain": "L",
      "resseq": 91,
      "icode": "",
      "resname": "ASP",
      "hetflag": " ",
      "sasa": 0.0,
      "atoms": [
        {
          "atom_index": 704,
          "name": "N",
          "element": "N",
          "coord": [
            -1.8869999647140503,
            -1.4368000030517578,
            3.615999937057495
          ]
        },
        {
          "atom_index": 705,
          "name": "CA",
          "element": "C",
          "coord": [
            -1.870300054550171,
            -1.549299955368042,
            3.70740008354187
          ]
        },
        {
          "atom_index": 706,
          "name": "C",
          "element": "C",
          "coord": [
            -1.905400037765503,
            -1.5089999437332153,
            3.8515000343322754
          ]
        },
        {
          "atom_index": 707,
          "name": "O",
          "element": "O",
          "coord": [
            -1.8411999940872192,
            -1.5528000593185425,
            3.9467999935150146
          ]
        },
        {
          "atom_index": 708,
          "name": "CB",
          "element": "C",
          "coord": [
            -1.7293000221252441,
            -1.6092000007629395,
            3.6963999271392822
          ]
        },
        {
          "atom_index": 709,
          "name": "CG",
          "element": "C",
          "coord": [
            -1.6204999685287476,
            -1.5191999673843384,
            3.7544000148773193
          ]
        },
        {
          "atom_index": 710,
          "name": "OD1",
          "element": "O",
          "coord": [
            -1.618899941444397,
            -1.3970999717712402,
            3.7281999588012695
          ]
        },
        {
          "atom_index": 711,
          "name": "OD2",
          "element": "O",
          "coord": [
            -1.534500002861023,
            -1.573099970817566,
            3.8269999027252197
          ]
        }
      ]
    },
    {
      "id": "L:92",
      "chain": "L",
      "resseq": 92,
      "icode": "",
      "resname": "TYR",
      "hetflag": " ",
      "sasa": 3.819526433944702,
      "atoms": [
        {
          "atom_index": 712,
          "name": "N",
          "element": "N",
          "coord": [
            -2.008500099182129,
            -1.4256000518798828,
            3.8645999431610107
          ]
        },
        {
          "atom_index": 713,
          "name": "CA",
          "element": "C",
          "coord": [
            -2.0580999851226807,
            -1.3818000555038452,
            3.994499921798706
          ]
        },
        {
          "atom_index": 714,
          "name": "C",
          "element": "C",
          "coord": [
            -2.1668999195098877,
            -1.4768999814987183,
            4.0457000732421875
          ]
        },
        {
          "atom_index": 715,
          "name": "O",
          "element": "O",
          "coord": [
            -2.162400007247925,
            -1.520900011062622,
            4.161300182342529
          ]
        },
        {
          "atom_index": 716,
          "name": "CB",
          "element": "C",
          "coord": [
            -2.1108999252319336,
            -1.2381000518798828,
            3.985300064086914
          ]
        },
        {
          "atom_index": 717,
          "name": "CG",
          "element": "C",
          "coord": [
            -2.18179988861084,
            -1.188599944114685,
            4.109600067138672
          ]
        },
        {
          "atom_index": 718,
          "name": "CD1",
          "element": "C",
          "coord": [
            -2.109600067138672,
            -1.145900011062622,
            4.221199989318848
          ]
        },
        {
          "atom_index": 719,
          "name": "CD2",
          "element": "C",
          "coord": [
            -2.3213000297546387,
            -1.1830999851226807,
            4.114699840545654
          ]
        },
        {
          "atom_index": 720,
          "name": "CE1",
          "element": "C",
          "coord": [
            -2.1747000217437744,
            -1.100000023841858,
            4.336100101470947
          ]
        },
        {
          "atom_index": 721,
          "name": "CE2",
          "element": "C",
          "coord": [
            -2.3873000144958496,
            -1.1376999616622925,
            4.228499889373779
          ]
        },
        {
          "atom_index": 722,
          "name": "CZ",
          "element": "C",
          "coord": [
            -2.313699960708618,
            -1.0961999893188477,
            4.338900089263916
          ]
        },
        {
          "atom_index": 723,
          "name": "OH",
          "element": "O",
          "coord": [
            -2.379499912261963,
            -1.0514999628067017,
            4.451499938964844
          ]
        }
      ]
    },
    {
      "id": "L:93",
      "chain": "L",
      "resseq": 93,
      "icode": "",
      "resname": "GLY",
      "hetflag": " ",
      "sasa": 0.0,
      "atoms": [
        {
          "atom_index": 724,
          "name": "N",
          "element": "N",
          "coord": [
            -2.2636001110076904,
            -1.5068000555038452,
            3.9586000442504883
          ]
        },
        {
          "atom_index": 725,
          "name": "CA",
          "element": "C",
          "coord": [
            -2.375699996948242,
            -1.5950000286102295,
            3.9900999069213867
          ]
        },
        {
          "atom_index": 726,
          "name": "C",
          "element": "C",
          "coord": [
            -2.3680999279022217,
            -1.7242000102996826,
            3.9105000495910645
          ]
        },
        {
          "atom_index": 727,
          "name": "O",
          "element": "O",
          "coord": [
            -2.315999984741211,
            -1.725600004196167,
            3.79830002784729
          ]
        }
      ]
    },
    {
      "id": "L:94",
      "chain": "L",
      "resseq": 94,
      "icode": "",
      "resname": "SER",
      "hetflag": " ",
      "sasa": 0.0,
      "atoms": [
        {
          "atom_index": 728,
          "name": "N",
          "element": "N",
          "coord": [
            -2.4184999465942383,
            -1.832800030708313,
            3.968400001525879
          ]
        },
        {
          "atom_index": 729,
          "name": "CA",
          "element": "C",
          "coord": [
            -2.4228999614715576,
            -1.961899995803833,
            3.8973000049591064
          ]
        },
        {
          "atom_index": 730,
          "name": "C",
          "element": "C",
          "coord": [
            -2.5517001152038574,
            -1.973099946975708,
            3.817199945449829
          ]
        },
        {
          "atom_index": 731,
          "name": "O",
          "element": "O",
          "coord": [
            -2.657099962234497,
            -1.9326000213623047,
            3.8668999671936035
          ]
        },
        {
          "atom_index": 732,
          "name": "CB",
          "element": "C",
          "coord": [
            -2.411799907684326,
            -2.0794999599456787,
            3.9944000244140625
          ]
        },
        {
          "atom_index": 733,
          "name": "OG",
          "element": "O",
          "coord": [
            -2.3752999305725098,
            -2.1972999572753906,
            3.924299955368042
          ]
        }
      ]
    },
    {
      "id": "L:95",
      "chain": "L",
      "resseq": 95,
      "icode": "",
      "resname": "PRO",
      "hetflag": " ",
      "sasa": 0.0,
      "atoms": [
        {
          "atom_index": 734,
          "name": "N",
          "element": "N",
          "coord": [
            -2.544300079345703,
            -2.025099992752075,
            3.6923000812530518
          ]
        },
        {
          "atom_index": 735,
          "name": "CA",
          "element": "C",
          "coord": [
            -2.422600030899048,
            -2.0624001026153564,
            3.617799997329712
          ]
        },
        {
          "atom_index": 736,
          "name": "C",
          "element": "C",
          "coord": [
            -2.343400001525879,
            -1.9427000284194946,
            3.563699960708618
          ]
        },
        {
          "atom_index": 737,
          "name": "O",
          "element": "O",
          "coord": [
            -2.40120005607605,
            -1.8360999822616577,
            3.538100004196167
          ]
        },
        {
          "atom_index": 738,
          "name": "CB",
          "element": "C",
          "coord": [
            -2.4774999618530273,
            -2.143699884414673,
            3.4997000694274902
          ]
        },
        {
          "atom_index": 739,
          "name": "CG",
          "element": "C",
          "coord": [
            -2.6152000427246094,
            -2.088099956512451,
            3.476799964904785
          ]
        },
        {
          "atom_index": 740,
          "name": "CD",
          "element": "C",
          "coord": [
            -2.666300058364868,
            -2.0541000366210938,
            3.6147000789642334
          ]
        }
      ]
    },
    {
      "id": "L:96",
      "chain": "L",
      "resseq": 96,
      "icode": "",
      "resname": "PRO",
      "hetflag": " ",
      "sasa": 0.0,
      "atoms": [
        {
          "atom_index": 741,
          "name": "N",
          "element": "N",
          "coord": [
            -2.2116000652313232,
            -1.9600000381469727,
            3.5448999404907227
          ]
        },
        {
          "atom_index": 742,
          "name": "CA",
          "element": "C",
          "coord": [
            -2.1396000385284424,
            -1.8596999645233154,
            3.464900016784668
          ]
        },
        {
          "atom_index": 743,
          "name": "C",
          "element": "C",
          "coord": [
            -2.2086000442504883,
            -1.843999981880188,
            3.3287999629974365
          ]
        },
        {
          "atom_index": 744,
          "name": "O",
          "element": "O",
          "coord": [
            -2.253700017929077,
            -1.9427000284194946,
            3.270699977874756
          ]
        },
        {
          "atom_index": 745,
          "name": "CB",
          "element": "C",
          "coord": [
            -2.0,
            -1.9200999736785889,
            3.4460999965667725
          ]
        },
        {
          "atom_index": 746,
          "name": "CG",
          "element": "C",
          "coord": [
            -1.9973000288009644,
            -2.0473999977111816,
            3.518399953842163
          ]
        },
        {
          "atom_index": 747,
          "name": "CD",
          "element": "C",
          "coord": [
            -2.1242001056671143,
            -2.0669000148773193,
            3.5952000617980957
          ]
        }
      ]
    },
    {
      "id": "L:97",
      "chain": "L",
      "resseq": 97,
      "icode": "",
      "resname": "THR",
      "hetflag": " ",
      "sasa": 0.0,
      "atoms": [
        {
          "atom_index": 748,
          "name": "N",
          "element": "N",
          "coord": [
            -2.2204999923706055,
            -1.720900058746338,
            3.2802000045776367
          ]
        },
        {
          "atom_index": 749,
          "name": "CA",
          "element": "C",
          "coord": [
            -2.289799928665161,
            -1.6963000297546387,
            3.1535000801086426
          ]
        },
        {
          "atom_index": 750,
          "name": "C",
          "element": "C",
          "coord": [
            -2.2098000049591064,
            -1.6007000207901,
            3.06469988822937
          ]
        },
        {
          "atom_index": 751,
          "name": "O",
          "element": "O",
          "coord": [
            -2.137500047683716,
            -1.513800024986267,
            3.1147000789642334
          ]
        },
        {
          "atom_index": 752,
          "name": "CB",
          "element": "C",
          "coord": [
            -2.4340999126434326,
            -1.6424000263214111,
            3.1749000549316406
          ]
        },
        {
          "atom_index": 753,
          "name": "OG1",
          "element": "O",
          "coord": [
            -2.4303998947143555,
            -1.5296000242233276,
            3.2623000144958496
          ]
        },
        {
          "atom_index": 754,
          "name": "CG2",
          "element": "C",
          "coord": [
            -2.5278000831604004,
            -1.7512999773025513,
            3.233099937438965
          ]
        }
      ]
    },
    {
      "id": "L:98",
      "chain": "L",
      "resseq": 98,
      "icode": "",
      "resname": "PHE",
      "hetflag": " ",
      "sasa": 0.0,
      "atoms": [
        {
          "atom_index": 755,
          "name": "N",
          "element": "N",
          "coord": [
            -2.2235000133514404,
            -1.618299961090088,
            2.933300018310547
          ]
        },
        {
          "atom_index": 756,
          "name": "CA",
          "element": "C",
          "coord": [
            -2.1475000381469727,
            -1.5434999465942383,
            2.8336000442504883
          ]
        },
        {
          "atom_index": 757,
          "name": "C",
          "element": "C",
          "coord": [
            -2.2365000247955322,
            -1.4463000297546387,
            2.75600004196167
          ]
        },
        {
          "atom_index": 758,
          "name": "O",
          "element": "O",
          "coord": [
            -2.35260009765625,
            -1.4775999784469604,
            2.724900007247925
          ]
        },
        {
          "atom_index": 759,
          "name": "CB",
          "element": "C",
          "coord": [
            -2.0868000984191895,
            -1.6402000188827515,
            2.7302000522613525
          ]
        },
        {
          "atom_index": 760,
          "name": "CG",
          "element": "C",
          "coord": [
            -1.9823999404907227,
            -1.7343000173568726,
            2.7857000827789307
          ]
        },
        {
          "atom_index": 761,
          "name": "CD1",
          "element": "C",
          "coord": [
            -1.8473000526428223,
            -1.7093000411987305,
            2.7639000415802
          ]
        },
        {
          "atom_index": 762,
          "name": "CD2",
          "element": "C",
          "coord": [
            -2.0190999507904053,
            -1.8507000207901,
            2.853800058364868
          ]
        },
        {
          "atom_index": 763,
          "name": "CE1",
          "element": "C",
          "coord": [
            -1.749400019645691,
            -1.795699954032898,
            2.8111000061035156
          ]
        },
        {
          "atom_index": 764,
          "name": "CE2",
          "element": "C",
          "coord": [
            -1.9213000535964966,
            -1.9392000436782837,
            2.901900053024292
          ]
        },
        {
          "atom_index": 765,
          "name": "CZ",
          "element": "C",
          "coord": [
            -1.7861000299453735,
            -1.9111000299453735,
            2.8805999755859375
          ]
        }
      ]
    },
    {
      "id": "L:99",
      "chain": "L",
      "resseq": 99,
      "icode": "",
      "resname": "GLY",
      "hetflag": " ",
      "sasa": 0.0,
      "atoms": [
        {
          "atom_index": 766,
          "name": "N",
          "element": "N",
          "coord": [
            -2.1796998977661133,
            -1.3317999839782715,
            2.7186999320983887
          ]
        },
        {
          "atom_index": 767,
          "name": "CA",
          "element": "C",
          "coord": [
            -2.2428998947143555,
            -1.2430000305175781,
            2.6201999187469482
          ]
        },
        {
          "atom_index": 768,
          "name": "C",
          "element": "C",
          "coord": [
            -2.2453999519348145,
            -1.3071000576019287,
            2.481800079345703
          ]
        },
        {
          "atom_index": 769,
          "name": "O",
          "element": "O",
          "coord": [
            -2.183000087738037,
            -1.4101999998092651,
            2.4595000743865967
          ]
        }
      ]
    },
    {
      "id": "L:100",
      "chain": "L",
      "resseq": 100,
      "icode": "",
      "resname": "GLY",
      "hetflag": " ",
      "sasa": 0.0,
      "atoms": [
        {
          "atom_index": 770,
          "name": "N",
          "element": "N",
          "coord": [
            -2.3192999362945557,
            -1.2467000484466553,
            2.3891000747680664
          ]
        },
        {
          "atom_index": 771,
          "name": "CA",
          "element": "C",
          "coord": [
            -2.3389999866485596,
            -1.3036999702453613,
            2.2564001083374023
          ]
        },
        {
          "atom_index": 772,
          "name": "C",
          "element": "C",
          "coord": [
            -2.2255001068115234,
            -1.2839000225067139,
            2.1565001010894775
          ]
        },
        {
          "atom_index": 773,
          "name": "O",
          "element": "O",
          "coord": [
            -2.230299949645996,
            -1.3385000228881836,
            2.0455000400543213
          ]
        }
      ]
    },
    {
      "id": "L:101",
      "chain": "L",
      "resseq": 101,
      "icode": "",
      "resname": "GLY",
      "hetflag": " ",
      "sasa": 0.0,
      "atoms": [
        {
          "atom_index": 774,
          "name": "N",
          "element": "N",
          "coord": [
            -2.1233999729156494,
            -1.2074999809265137,
            2.1947999000549316
          ]
        },
        {
          "atom_index": 775,
          "name": "CA",
          "element": "C",
          "coord": [
            -2.0076000690460205,
            -1.1859999895095825,
            2.1085000038146973
          ]
        },
        {
          "atom_index": 776,
          "name": "C",
          "element": "C",
          "coord": [
            -2.015899896621704,
            -1.0578999519348145,
            2.0274999141693115
          ]
        },
        {
          "atom_index": 777,
          "name": "O",
          "element": "O",
          "coord": [
            -2.124799966812134,
            -1.0110000371932983,
            1.9946999549865723
          ]
        }
      ]
    },
    {
      "id": "L:102",
      "chain": "L",
      "resseq": 102,
      "icode": "",
      "resname": "THR",
      "hetflag": " ",
      "sasa": 0.0,
      "atoms": [
        {
          "atom_index": 778,
          "name": "N",
          "element": "N",
          "coord": [
            -1.8990000486373901,
            -1.0011999607086182,
            1.9983999729156494
          ]
        },
        {
          "atom_index": 779,
          "name": "CA",
          "element": "C",
          "coord": [
            -1.8848999738693237,
            -0.8898000121116638,
            1.905400037765503
          ]
        },
        {
          "atom_index": 780,
          "name": "C",
          "element": "C",
          "coord": [
            -1.7791999578475952,
            -0.9276000261306763,
            1.804900050163269
          ]
        },
        {
          "atom_index": 781,
          "name": "O",
          "element": "O",
          "coord": [
            -1.6648000478744507,
            -0.9573000073432922,
            1.8420000076293945
          ]
        },
        {
          "atom_index": 782,
          "name": "CB",
          "element": "C",
          "coord": [
            -1.8402999639511108,
            -0.7591999769210815,
            1.9769999980926514
          ]
        },
        {
          "atom_index": 783,
          "name": "OG1",
          "element": "O",
          "coord": [
            -1.940500020980835,
            -0.720300018787384,
            2.071000099182129
          ]
        },
        {
          "atom_index": 784,
          "name": "CG2",
          "element": "C",
          "coord": [
            -1.8167999982833862,
            -0.6448000073432922,
            1.8743000030517578
          ]
        }
      ]
    },
    {
      "id": "L:103",
      "chain": "L",
      "resseq": 103,
      "icode": "",
      "resname": "LYS",
      "hetflag": " ",
      "sasa": 0.0,
      "atoms": [
        {
          "atom_index": 785,
          "name": "N",
          "element": "N",
          "coord": [
            -1.816100001335144,
            -0.925599992275238,
            1.6770000457763672
          ]
        },
        {
          "atom_index": 786,
          "name": "CA",
          "element": "C",
          "coord": [
            -1.7217999696731567,
            -0.9631999731063843,
            1.5728000402450562
          ]
        },
        {
          "atom_index": 787,
          "name": "C",
          "element": "C",
          "coord": [
            -1.6505999565124512,
            -0.8384000062942505,
            1.520300030708313
          ]
        },
        {
          "atom_index": 788,
          "name": "O",
          "element": "O",
          "coord": [
            -1.7132999897003174,
            -0.7483000159263611,
            1.4651999473571777
          ]
        },
        {
          "atom_index": 789,
          "name": "CB",
          "element": "C",
          "coord": [
            -1.7922999858856201,
            -1.0400999784469604,
            1.4602999687194824
          ]
        },
        {
          "atom_index": 790,
          "name": "CG",
          "element": "C",
          "coord": [
            -1.69760000705719,
            -1.0967999696731567,
            1.3547999858856201
          ]
        },
        {
          "atom_index": 791,
          "name": "CD",
          "element": "C",
          "coord": [
            -1.773900032043457,
            -1.1708999872207642,
            1.2477999925613403
          ]
        },
        {
          "atom_index": 792,
          "name": "CE",
          "element": "C",
          "coord": [
            -1.6837999820709229,
            -1.201200008392334,
            1.1288000345230103
          ]
        },
        {
          "atom_index": 793,
          "name": "NZ",
          "element": "N",
          "coord": [
            -1.7410999536514282,
            -1.311400055885315,
            1.0442999601364136
          ]
        }
      ]
    },
    {
      "id": "L:104",
      "chain": "L",
      "resseq": 104,
      "icode": "",
      "resname": "VAL",
      "hetflag": " ",
      "sasa": 0.0,
      "atoms": [
        {
          "atom_index": 794,
          "name": "N",
          "element": "N",
          "coord": [
            -1.5191999673843384,
            -0.8355000019073486,
            1.5391000509262085
          ]
        },
        {
          "atom_index": 795,
          "name": "CA",
          "element": "C",
          "coord": [
            -1.4364999532699585,
            -0.7246999740600586,
            1.4958000183105469
          ]
        },
        {
          "atom_index": 796,
          "name": "C",
          "element": "C",
          "coord": [
            -1.3794000148773193,
            -0.7563999891281128,
            1.357200026512146
          ]
        },
        {
          "atom_index": 797,
          "name": "O",
          "element": "O",
          "coord": [
            -1.3041000366210938,
            -0.8531000018119812,
            1.3392000198364258
          ]
        },
        {
          "atom_index": 798,
          "name": "CB",
          "element": "C",
          "coord": [
            -1.3245999813079834,
            -0.692300021648407,
            1.5982999801635742
          ]
        },
        {
          "atom_index": 799,
          "name": "CG1",
          "element": "C",
          "coord": [
            -1.2237999439239502,
            -0.5898000001907349,
            1.5408999919891357
          ]
        },
        {
          "atom_index": 800,
          "name": "CG2",
          "element": "C",
          "coord": [
            -1.385699987411499,
            -0.6401000022888184,
            1.728700041770935
          ]
        }
      ]
    },
    {
      "id": "L:105",
      "chain": "L",
      "resseq": 105,
      "icode": "",
      "resname": "GLU",
      "hetflag": " ",
      "sasa": 0.0,
      "atoms": [
        {
          "atom_index": 801,
          "name": "N",
          "element": "N",
          "coord": [
            -1.417799949645996,
            -0.6730999946594238,
            1.2608000040054321
          ]
        },
        {
          "atom_index": 802,
          "name": "CA",
          "element": "C",
          "coord": [
            -1.3812999725341797,
            -0.6905999779701233,
            1.1196999549865723
          ]
        },
        {
          "atom_index": 803,
          "name": "C",
          "element": "C",
          "coord": [
            -1.288699984550476,
            -0.5767999887466431,
            1.0795999765396118
          ]
        },
        {
          "atom_index": 804,
          "name": "O",
          "element": "O",
          "coord": [
            -1.304900050163269,
            -0.46470001339912415,
            1.1263999938964844
          ]
        },
        {
          "atom_index": 805,
          "name": "CB",
          "element": "C",
          "coord": [
            -1.507599949836731,
            -0.6887999773025513,
            1.0326000452041626
          ]
        },
        {
          "atom_index": 806,
          "name": "CG",
          "element": "C",
          "coord": [
            -1.6160000562667847,
            -0.7854999899864197,
            1.082900047302246
          ]
        },
        {
          "atom_index": 807,
          "name": "CD",
          "element": "C",
          "coord": [
            -1.7472000122070312,
            -0.7796000242233276,
            1.0041999816894531
          ]
        },
        {
          "atom_index": 808,
          "name": "OE1",
          "element": "O",
          "coord": [
            -1.7649999856948853,
            -0.6916000247001648,
            0.9176999926567078
          ]
        },
        {
          "atom_index": 809,
          "name": "OE2",
          "element": "O",
          "coord": [
            -1.833799958229065,
            -0.8646000027656555,
            1.0306999683380127
          ]
        }
      ]
    },
    {
      "id": "L:106",
      "chain": "L",
      "resseq": 106,
      "icode": "",
      "resname": "ILE",
      "hetflag": " ",
      "sasa": 0.0,
      "atoms": [
        {
          "atom_index": 810,
          "name": "N",
          "element": "N",
          "coord": [
            -1.1919000148773193,
            -0.605400025844574,
            0.9927999973297119
          ]
        },
        {
          "atom_index": 811,
          "name": "CA",
          "element": "C",
          "coord": [
            -1.0915000438690186,
            -0.5054000020027161,
            0.9549999833106995
          ]
        },
        {
          "atom_index": 812,
          "name": "C",
          "element": "C",
          "coord": [
            -1.1262999773025513,
            -0.44119998812675476,
            0.8201000094413757
          ]
        },
        {
          "atom_index": 813,
          "name": "O",
          "element": "O",
          "coord": [
            -1.1612999439239502,
            -0.510699987411499,
            0.7232000231742859
          ]
        },
        {
          "atom_index": 814,
          "name": "CB",
          "element": "C",
          "coord": [
            -0.9477999806404114,
            -0.5665000081062317,
            0.9527999758720398
          ]
        },
        {
          "atom_index": 815,
          "name": "CG1",
          "element": "C",
          "coord": [
            -0.911899983882904,
            -0.629800021648407,
            1.0887000560760498
          ]
        },
        {
          "atom_index": 816,
          "name": "CG2",
          "element": "C",
          "coord": [
            -0.8427000045776367,
            -0.4618000090122223,
            0.9114000201225281
          ]
        },
        {
          "atom_index": 817,
          "name": "CD1",
          "element": "C",
          "coord": [
            -0.9107999801635742,
            -0.5307000279426575,
            1.2079999446868896
          ]
        }
      ]
    },
    {
      "id": "L:107",
      "chain": "L",
      "resseq": 107,
      "icode": "",
      "resname": "LYS",
      "hetflag": " ",
      "sasa": 2.524427890777588,
      "atoms": [
        {
          "atom_index": 818,
          "name": "N",
          "element": "N",
          "coord": [
            -1.1198999881744385,
            -0.30799999833106995,
            0.8167999982833862
          ]
        },
        {
          "atom_index": 819,
          "name": "CA",
          "element": "C",
          "coord": [
            -1.1371999979019165,
            -0.23080000281333923,
            0.6945000290870667
          ]
        },
        {
          "atom_index": 820,
          "name": "C",
          "element": "C",
          "coord": [
            -1.0003999471664429,
            -0.2045000046491623,
            0.6335999965667725
          ]
        },
        {
          "atom_index": 821,
          "name": "O",
          "element": "O",
          "coord": [
            -0.906499981880188,
            -0.16930000483989716,
            0.7041000127792358
          ]
        },
        {
          "atom_index": 822,
          "name": "CB",
          "element": "C",
          "coord": [
            -1.2086000442504883,
            -0.09780000150203705,
            0.7232999801635742
          ]
        },
        {
          "atom_index": 823,
          "name": "CG",
          "element": "C",
          "coord": [
            -1.2382999658584595,
            -0.012400000356137753,
            0.6007000207901001
          ]
        },
        {
          "atom_index": 824,
          "name": "CD",
          "element": "C",
          "coord": [
            -1.3213000297546387,
            0.10989999771118164,
            0.6392999887466431
          ]
        },
        {
          "atom_index": 825,
          "name": "CE",
          "element": "C",
          "coord": [
            -1.336899995803833,
            0.2062000036239624,
            0.5234000086784363
          ]
        },
        {
          "atom_index": 826,
          "name": "NZ",
          "element": "N",
          "coord": [
            -1.207800030708313,
            0.27549999952316284,
            0.492000013589859
          ]
        }
      ]
    },
    {
      "id": "L:108",
      "chain": "L",
      "resseq": 108,
      "icode": "",
      "resname": "ARG",
      "hetflag": " ",
      "sasa": 0.09495562314987183,
      "atoms": [
        {
          "atom_index": 827,
          "name": "N",
          "element": "N",
          "coord": [
            -0.9900000095367432,
            -0.22380000352859497,
            0.5026999711990356
          ]
        },
        {
          "atom_index": 828,
          "name": "CA",
          "element": "C",
          "coord": [
            -0.8655999898910522,
            -0.19670000672340393,
            0.43059998750686646
          ]
        },
        {
          "atom_index": 829,
          "name": "C",
          "element": "C",
          "coord": [
            -0.9004999995231628,
            -0.14059999585151672,
            0.2928999960422516
          ]
        },
        {
          "atom_index": 830,
          "name": "O",
          "element": "O",
          "coord": [
            -1.0184999704360962,
            -0.1256999969482422,
            0.26010000705718994
          ]
        },
        {
          "atom_index": 831,
          "name": "CB",
          "element": "C",
          "coord": [
            -0.777999997138977,
            -0.3231000006198883,
            0.4228000044822693
          ]
        },
        {
          "atom_index": 832,
          "name": "CG",
          "element": "C",
          "coord": [
            -0.8434000015258789,
            -0.4453999996185303,
            0.3562999963760376
          ]
        },
        {
          "atom_index": 833,
          "name": "CD",
          "element": "C",
          "coord": [
            -0.7957000136375427,
            -0.46050000190734863,
            0.21240000426769257
          ]
        },
        {
          "atom_index": 834,
          "name": "NE",
          "element": "N",
          "coord": [
            -0.6694999933242798,
            -0.5317000150680542,
            0.20640000700950623
          ]
        },
        {
          "atom_index": 835,
          "name": "CZ",
          "element": "C",
          "coord": [
            -0.570900022983551,
            -0.5095000267028809,
            0.11940000206232071
          ]
        },
        {
          "atom_index": 836,
          "name": "NH1",
          "element": "N",
          "coord": [
            -0.578499972820282,
            -0.41499999165534973,
            0.026499999687075615
          ]
        },
        {
          "atom_index": 837,
          "name": "NH2",
          "element": "N",
          "coord": [
            -0.46219998598098755,
            -0.5842999815940857,
            0.12780000269412994
          ]
        }
      ]
    },
    {
      "id": "L:109",
      "chain": "L",
      "resseq": 109,
      "icode": "",
      "resname": "THR",
      "hetflag": " ",
      "sasa": 4.1497392654418945,
      "atoms": [
        {
          "atom_index": 838,
          "name": "N",
          "element": "N",
          "coord": [
            -0.7993999719619751,
            -0.10779999941587448,
            0.2125999927520752
          ]
        },
        {
          "atom_index": 839,
          "name": "CA",
          "element": "C",
          "coord": [
            -0.8259999752044678,
            -0.05660000070929527,
            0.07810000330209732
          ]
        },
        {
          "atom_index": 840,
          "name": "C",
          "element": "C",
          "coord": [
            -0.8851000070571899,
            -0.16349999606609344,
            -0.014000000432133675
          ]
        },
        {
          "atom_index": 841,
          "name": "O",
          "element": "O",
          "coord": [
            -0.8615000247955322,
            -0.2838999927043915,
            0.004100000020116568
          ]
        },
        {
          "atom_index": 842,
          "name": "CB",
          "element": "C",
          "coord": [
            -0.7001000046730042,
            0.00419999985024333,
            0.012400000356137753
          ]
        },
        {
          "atom_index": 843,
          "name": "OG1",
          "element": "O",
          "coord": [
            -0.5960999727249146,
            -0.09369999915361404,
            0.009800000116229057
          ]
        },
        {
          "atom_index": 844,
          "name": "CG2",
          "element": "C",
          "coord": [
            -0.6528000235557556,
            0.12780000269412994,
            0.08860000222921371
          ]
        }
      ]
    },
    {
      "id": "L:110",
      "chain": "L",
      "resseq": 110,
      "icode": "",
      "resname": "VAL",
      "hetflag": " ",
      "sasa": 0.25518128275871277,
      "atoms": [
        {
          "atom_index": 845,
          "name": "N",
          "element": "N",
          "coord": [
            -0.9627000093460083,
            -0.11980000138282776,
            -0.1128000020980835
          ]
        },
        {
          "atom_index": 846,
          "name": "CA",
          "element": "C",
          "coord": [
            -1.020799994468689,
            -0.21140000224113464,
            -0.21070000529289246
          ]
        },
        {
          "atom_index": 847,
          "name": "C",
          "element": "C",
          "coord": [
            -0.9077000021934509,
            -0.2851000130176544,
            -0.2833000123500824
          ]
        },
        {
          "atom_index": 848,
          "name": "O",
          "element": "O",
          "coord": [
            -0.8064000010490417,
            -0.22470000386238098,
            -0.3199999928474426
          ]
        },
        {
          "atom_index": 849,
          "name": "CB",
          "element": "C",
          "coord": [
            -1.1124999523162842,
            -0.13670000433921814,
            -0.31380000710487366
          ]
        },
        {
          "atom_index": 850,
          "name": "CG1",
          "element": "C",
          "coord": [
            -1.1648999452590942,
            -0.2328999936580658,
            -0.4205000102519989
          ]
        },
        {
          "atom_index": 851,
          "name": "CG2",
          "element": "C",
          "coord": [
            -1.2302000522613525,
            -0.06870000064373016,
            -0.243599995970726
          ]
        }
      ]
    },
    {
      "id": "L:111",
      "chain": "L",
      "resseq": 111,
      "icode": "",
      "resname": "ALA",
      "hetflag": " ",
      "sasa": 0.0,
      "atoms": [
        {
          "atom_index": 852,
          "name": "N",
          "element": "N",
          "coord": [
            -0.9240000247955322,
            -0.4165000021457672,
            -0.29919999837875366
          ]
        },
        {
          "atom_index": 853,
          "name": "CA",
          "element": "C",
          "coord": [
            -0.8325999975204468,
            -0.4977000057697296,
            -0.3790999948978424
          ]
        },
        {
          "atom_index": 854,
          "name": "C",
          "element": "C",
          "coord": [
            -0.9140999913215637,
            -0.5900999903678894,
            -0.46799999475479126
          ]
        },
        {
          "atom_index": 855,
          "name": "O",
          "element": "O",
          "coord": [
            -0.9998999834060669,
            -0.6624000072479248,
            -0.41909998655319214
          ]
        },
        {
          "atom_index": 856,
          "name": "CB",
          "element": "C",
          "coord": [
            -0.7379000186920166,
            -0.5781999826431274,
            -0.29010000824928284
          ]
        }
      ]
    },
    {
      "id": "L:112",
      "chain": "L",
      "resseq": 112,
      "icode": "",
      "resname": "ALA",
      "hetflag": " ",
      "sasa": 0.0,
      "atoms": [
        {
          "atom_index": 857,
          "name": "N",
          "element": "N",
          "coord": [
            -0.8880000114440918,
            -0.5852000117301941,
            -0.5986999869346619
          ]
        },
        {
          "atom_index": 858,
          "name": "CA",
          "element": "C",
          "coord": [
            -0.957099974155426,
            -0.6700000166893005,
            -0.6949999928474426
          ]
        },
        {
          "atom_index": 859,
          "name": "C",
          "element": "C",
          "coord": [
            -0.9132000207901001,
            -0.8148999810218811,
            -0.6782000064849854
          ]
        },
        {
          "atom_index": 860,
          "name": "O",
          "element": "O",
          "coord": [
            -0.7978000044822693,
            -0.8406000137329102,
            -0.6416000127792358
          ]
        },
        {
          "atom_index": 861,
          "name": "CB",
          "element": "C",
          "coord": [
            -0.9297000169754028,
            -0.6226999759674072,
            -0.8371000289916992
          ]
        }
      ]
    },
    {
      "id": "L:113",
      "chain": "L",
      "resseq": 113,
      "icode": "",
      "resname": "PRO",
      "hetflag": " ",
      "sasa": 0.0,
      "atoms": [
        {
          "atom_index": 862,
          "name": "N",
          "element": "N",
          "coord": [
            -1.0047999620437622,
            -0.9103999733924866,
            -0.7044000029563904
          ]
        },
        {
          "atom_index": 863,
          "name": "CA",
          "element": "C",
          "coord": [
            -0.9656000137329102,
            -1.051200032234192,
            -0.6980000138282776
          ]
        },
        {
          "atom_index": 864,
          "name": "C",
          "element": "C",
          "coord": [
            -0.8791999816894531,
            -1.090499997138977,
            -0.8159999847412109
          ]
        },
        {
          "atom_index": 865,
          "name": "O",
          "element": "O",
          "coord": [
            -0.8934000134468079,
            -1.0333000421524048,
            -0.9257000088691711
          ]
        },
        {
          "atom_index": 866,
          "name": "CB",
          "element": "C",
          "coord": [
            -1.0995999574661255,
            -1.1260000467300415,
            -0.7063000202178955
          ]
        },
        {
          "atom_index": 867,
          "name": "CG",
          "element": "C",
          "coord": [
            -1.1900999546051025,
            -1.0348000526428223,
            -0.7784000039100647
          ]
        },
        {
          "atom_index": 868,
          "name": "CD",
          "element": "C",
          "coord": [
            -1.1469000577926636,
            -0.8939999938011169,
            -0.7419999837875366
          ]
        }
      ]
    },
    {
      "id": "L:114",
      "chain": "L",
      "resseq": 114,
      "icode": "",
      "resname": "SER",
      "hetflag": " ",
      "sasa": 0.0,
      "atoms": [
        {
          "atom_index": 869,
          "name": "N",
          "element": "N",
          "coord": [
            -0.7896000146865845,
            -1.1857999563217163,
            -0.7925000190734863
          ]
        },
        {
          "atom_index": 870,
          "name": "CA",
          "element": "C",
          "coord": [
            -0.7265999913215637,
            -1.2613999843597412,
            -0.8996000289916992
          ]
        },
        {
          "atom_index": 871,
          "name": "C",
          "element": "C",
          "coord": [
            -0.8176000118255615,
            -1.3812999725341797,
            -0.9215999841690063
          ]
        },
        {
          "atom_index": 872,
          "name": "O",
          "element": "O",
          "coord": [
            -0.8572999835014343,
            -1.4485000371932983,
            -0.8251000046730042
          ]
        },
        {
          "atom_index": 873,
          "name": "CB",
          "element": "C",
          "coord": [
            -0.5860999822616577,
            -1.3068000078201294,
            -0.8600999712944031
          ]
        },
        {
          "atom_index": 874,
          "name": "OG",
          "element": "O",
          "coord": [
            -0.5037999749183655,
            -1.1950000524520874,
            -0.8337000012397766
          ]
        }
      ]
    },
    {
      "id": "L:115",
      "chain": "L",
      "resseq": 115,
      "icode": "",
      "resname": "VAL",
      "hetflag": " ",
      "sasa": 0.0,
      "atoms": [
        {
          "atom_index": 875,
          "name": "N",
          "element": "N",
          "coord": [
            -0.8515999913215637,
            -1.406599998474121,
            -1.0476000308990479
          ]
        },
        {
          "atom_index": 876,
          "name": "CA",
          "element": "C",
          "coord": [
            -0.9506000280380249,
            -1.5082999467849731,
            -1.080399990081787
          ]
        },
        {
          "atom_index": 877,
          "name": "C",
          "element": "C",
          "coord": [
            -0.8877999782562256,
            -1.6238000392913818,
            -1.1584999561309814
          ]
        },
        {
          "atom_index": 878,
          "name": "O",
          "element": "O",
          "coord": [
            -0.817799985408783,
            -1.6019999980926514,
            -1.256600022315979
          ]
        },
        {
          "atom_index": 879,
          "name": "CB",
          "element": "C",
          "coord": [
            -1.0702999830245972,
            -1.44760000705719,
            -1.1584999561309814
          ]
        },
        {
          "atom_index": 880,
          "name": "CG1",
          "element": "C",
          "coord": [
            -1.1787999868392944,
            -1.5535999536514282,
            -1.1842000484466553
          ]
        },
        {
          "atom_index": 881,
          "name": "CG2",
          "element": "C",
          "coord": [
            -1.1297999620437622,
            -1.3286000490188599,
            -1.0815000534057617
          ]
        }
      ]
    },
    {
      "id": "L:116",
      "chain": "L",
      "resseq": 116,
      "icode": "",
      "resname": "PHE",
      "hetflag": " ",
      "sasa": 0.0,
      "atoms": [
        {
          "atom_index": 882,
          "name": "N",
          "element": "N",
          "coord": [
            -0.9151999950408936,
            -1.7454999685287476,
            -1.1126999855041504
          ]
        },
        {
          "atom_index": 883,
          "name": "CA",
          "element": "C",
          "coord": [
            -0.8640000224113464,
            -1.8681999444961548,
            -1.1713999509811401
          ]
        },
        {
          "atom_index": 884,
          "name": "C",
          "element": "C",
          "coord": [
            -0.9804999828338623,
            -1.9642000198364258,
            -1.1891000270843506
          ]
        },
        {
          "atom_index": 885,
          "name": "O",
          "element": "O",
          "coord": [
            -1.072700023651123,
            -1.9671000242233276,
            -1.1058000326156616
          ]
        },
        {
          "atom_index": 886,
          "name": "CB",
          "element": "C",
          "coord": [
            -0.7595999836921692,
            -1.9321000576019287,
            -1.0782999992370605
          ]
        },
        {
          "atom_index": 887,
          "name": "CG",
          "element": "C",
          "coord": [
            -0.649399995803833,
            -1.8388999700546265,
            -1.0367000102996826
          ]
        },
        {
          "atom_index": 888,
          "name": "CD1",
          "element": "C",
          "coord": [
            -0.5382000207901001,
            -1.8206000328063965,
            -1.117300033569336
          ]
        },
        {
          "atom_index": 889,
          "name": "CD2",
          "element": "C",
          "coord": [
            -0.6572999954223633,
            -1.7690999507904053,
            -0.916700005531311
          ]
        },
        {
          "atom_index": 890,
          "name": "CE1",
          "element": "C",
          "coord": [
            -0.4350000023841858,
            -1.7345000505447388,
            -1.0791000127792358
          ]
        },
        {
          "atom_index": 891,
          "name": "CE2",
          "element": "C",
          "coord": [
            -0.5558000206947327,
            -1.6827000379562378,
            -0.8777999877929688
          ]
        },
        {
          "atom_index": 892,
          "name": "CZ",
          "element": "C",
          "coord": [
            -0.4442000091075897,
            -1.6655999422073364,
            -0.9585999846458435
          ]
        }
      ]
    },
    {
      "id": "L:117",
      "chain": "L",
      "resseq": 117,
      "icode": "",
      "resname": "ILE",
      "hetflag": " ",
      "sasa": 0.0,
      "atoms": [
        {
          "atom_index": 893,
          "name": "N",
          "element": "N",
          "coord": [
            -0.9771000146865845,
            -2.0422000885009766,
            -1.2970000505447388
          ]
        },
        {
          "atom_index": 894,
          "name": "CA",
          "element": "C",
          "coord": [
            -1.0782999992370605,
            -2.143899917602539,
            -1.3220000267028809
          ]
        },
        {
          "atom_index": 895,
          "name": "C",
          "element": "C",
          "coord": [
            -1.0127999782562256,
            -2.2822000980377197,
            -1.3313000202178955
          ]
        },
        {
          "atom_index": 896,
          "name": "O",
          "element": "O",
          "coord": [
            -0.9028000235557556,
            -2.2964999675750732,
            -1.3847999572753906
          ]
        },
        {
          "atom_index": 897,
          "name": "CB",
          "element": "C",
          "coord": [
            -1.1640000343322754,
            -2.111999988555908,
            -1.4484000205993652
          ]
        },
        {
          "atom_index": 898,
          "name": "CG1",
          "element": "C",
          "coord": [
            -1.2861000299453735,
            -2.2046000957489014,
            -1.4569000005722046
          ]
        },
        {
          "atom_index": 899,
          "name": "CG2",
          "element": "C",
          "coord": [
            -1.0781999826431274,
            -2.112799882888794,
            -1.579300045967102
          ]
        },
        {
          "atom_index": 900,
          "name": "CD1",
          "element": "C",
          "coord": [
            -1.3967000246047974,
            -2.1524999141693115,
            -1.5500999689102173
          ]
        }
      ]
    },
    {
      "id": "L:118",
      "chain": "L",
      "resseq": 118,
      "icode": "",
      "resname": "PHE",
      "hetflag": " ",
      "sasa": 0.0,
      "atoms": [
        {
          "atom_index": 901,
          "name": "N",
          "element": "N",
          "coord": [
            -1.080299973487854,
            -2.382999897003174,
            -1.2773000001907349
          ]
        },
        {
          "atom_index": 902,
          "name": "CA",
          "element": "C",
          "coord": [
            -1.0286999940872192,
            -2.51990008354187,
            -1.2802000045776367
          ]
        },
        {
          "atom_index": 903,
          "name": "C",
          "element": "C",
          "coord": [
            -1.1295000314712524,
            -2.6157000064849854,
            -1.3437000513076782
          ]
        },
        {
          "atom_index": 904,
          "name": "O",
          "element": "O",
          "coord": [
            -1.2416000366210938,
            -2.6296000480651855,
            -1.2933000326156616
          ]
        },
        {
          "atom_index": 905,
          "name": "CB",
          "element": "C",
          "coord": [
            -0.9969000220298767,
            -2.567699909210205,
            -1.1382999420166016
          ]
        },
        {
          "atom_index": 906,
          "name": "CG",
          "element": "C",
          "coord": [
            -0.8888000249862671,
            -2.488100051879883,
            -1.069200038909912
          ]
        },
        {
          "atom_index": 907,
          "name": "CD1",
          "element": "C",
          "coord": [
            -0.7544000148773193,
            -2.518199920654297,
            -1.089400053024292
          ]
        },
        {
          "atom_index": 908,
          "name": "CD2",
          "element": "C",
          "coord": [
            -0.9222999811172485,
            -2.3864998817443848,
            -0.9793999791145325
          ]
        },
        {
          "atom_index": 909,
          "name": "CE1",
          "element": "C",
          "coord": [
            -0.6542999744415283,
            -2.4463000297546387,
            -1.0247999429702759
          ]
        },
        {
          "atom_index": 910,
          "name": "CE2",
          "element": "C",
          "coord": [
            -0.8230000138282776,
            -2.3138999938964844,
            -0.9139999747276306
          ]
        },
        {
          "atom_index": 911,
          "name": "CZ",
          "element": "C",
          "coord": [
            -0.6888999938964844,
            -2.343899965286255,
            -0.9369999766349792
          ]
        }
      ]
    },
    {
      "id": "L:119",
      "chain": "L",
      "resseq": 119,
      "icode": "",
      "resname": "PRO",
      "hetflag": " ",
      "sasa": 0.0,
      "atoms": [
        {
          "atom_index": 912,
          "name": "N",
          "element": "N",
          "coord": [
            -1.090399980545044,
            -2.682300090789795,
            -1.4537999629974365
          ]
        },
        {
          "atom_index": 913,
          "name": "CA",
          "element": "C",
          "coord": [
            -1.174299955368042,
            -2.7881999015808105,
            -1.5092999935150146
          ]
        },
        {
          "atom_index": 914,
          "name": "C",
          "element": "C",
          "coord": [
            -1.1851999759674072,
            -2.9052999019622803,
            -1.4117000102996826
          ]
        },
        {
          "atom_index": 915,
          "name": "O",
          "element": "O",
          "coord": [
            -1.1002000570297241,
            -2.9189999103546143,
            -1.3216999769210815
          ]
        },
        {
          "atom_index": 916,
          "name": "CB",
          "element": "C",
          "coord": [
            -1.0961999893188477,
            -2.833400011062622,
            -1.6337000131607056
          ]
        },
        {
          "atom_index": 917,
          "name": "CG",
          "element": "C",
          "coord": [
            -1.002500057220459,
            -2.7202999591827393,
            -1.6638000011444092
          ]
        },
        {
          "atom_index": 918,
          "name": "CD",
          "element": "C",
          "coord": [
            -0.9660000205039978,
            -2.665299892425537,
            -1.531000018119812
          ]
        }
      ]
    },
    {
      "id": "L:120",
      "chain": "L",
      "resseq": 120,
      "icode": "",
      "resname": "PRO",
      "hetflag": " ",
      "sasa": 0.0,
      "atoms": [
        {
          "atom_index": 919,
          "name": "N",
          "element": "N",
          "coord": [
            -1.2882000207901,
            -2.990299940109253,
            -1.4282000064849854
          ]
        },
        {
          "atom_index": 920,
          "name": "CA",
          "element": "C",
          "coord": [
            -1.2888000011444092,
            -3.1161999702453613,
            -1.3539999723434448
          ]
        },
        {
          "atom_index": 921,
          "name": "C",
          "element": "C",
          "coord": [
            -1.1699999570846558,
            -3.2047998905181885,
            -1.3920999765396118
          ]
        },
        {
          "atom_index": 922,
          "name": "O",
          "element": "O",
          "coord": [
            -1.1232999563217163,
            -3.2014999389648438,
            -1.5068000555038452
          ]
        },
        {
          "atom_index": 923,
          "name": "CB",
          "element": "C",
          "coord": [
            -1.419700026512146,
            -3.1837000846862793,
            -1.3977999687194824
          ]
        },
        {
          "atom_index": 924,
          "name": "CG",
          "element": "C",
          "coord": [
            -1.461899995803833,
            -3.1133999824523926,
            -1.520400047302246
          ]
        },
        {
          "atom_index": 925,
          "name": "CD",
          "element": "C",
          "coord": [
            -1.4079999923706055,
            -2.9744999408721924,
            -1.5126999616622925
          ]
        }
      ]
    },
    {
      "id": "L:121",
      "chain": "L",
      "resseq": 121,
      "icode": "",
      "resname": "SER",
      "hetflag": " ",
      "sasa": 0.0,
      "atoms": [
        {
          "atom_index": 926,
          "name": "N",
          "element": "N",
          "coord": [
            -1.1216000318527222,
            -3.283799886703491,
            -1.2965999841690063
          ]
        },
        {
          "atom_index": 927,
          "name": "CA",
          "element": "C",
          "coord": [
            -1.0145000219345093,
            -3.379499912261963,
            -1.3255000114440918
          ]
        },
        {
          "atom_index": 928,
          "name": "C",
          "element": "C",
          "coord": [
            -1.0723999738693237,
            -3.500499963760376,
            -1.3991999626159668
          ]
        },
        {
          "atom_index": 929,
          "name": "O",
          "element": "O",
          "coord": [
            -1.190600037574768,
            -3.5318000316619873,
            -1.382200002670288
          ]
        },
        {
          "atom_index": 930,
          "name": "CB",
          "element": "C",
          "coord": [
            -0.9478999972343445,
            -3.423799991607666,
            -1.1949000358581543
          ]
        },
        {
          "atom_index": 931,
          "name": "OG",
          "element": "O",
          "coord": [
            -1.0362999439239502,
            -3.504699945449829,
            -1.1197999715805054
          ]
        }
      ]
    },
    {
      "id": "L:122",
      "chain": "L",
      "resseq": 122,
      "icode": "",
      "resname": "ASP",
      "hetflag": " ",
      "sasa": 0.8513062000274658,
      "atoms": [
        {
          "atom_index": 932,
          "name": "N",
          "element": "N",
          "coord": [
            -0.9902999997138977,
            -3.5683000087738037,
            -1.4802000522613525
          ]
        },
        {
          "atom_index": 933,
          "name": "CA",
          "element": "C",
          "coord": [
            -1.031499981880188,
            -3.6946001052856445,
            -1.5439000129699707
          ]
        },
        {
          "atom_index": 934,
          "name": "C",
          "element": "C",
          "coord": [
            -1.0714999437332153,
            -3.7987000942230225,
            -1.4391000270843506
          ]
        },
        {
          "atom_index": 935,
          "name": "O",
          "element": "O",
          "coord": [
            -1.1705000400543213,
            -3.8705999851226807,
            -1.4566999673843384
          ]
        },
        {
          "atom_index": 936,
          "name": "CB",
          "element": "C",
          "coord": [
            -0.920799970626831,
            -3.751699924468994,
            -1.6333999633789062
          ]
        },
        {
          "atom_index": 937,
          "name": "CG",
          "element": "C",
          "coord": [
            -0.8880000114440918,
            -3.6624999046325684,
            -1.7532000541687012
          ]
        },
        {
          "atom_index": 938,
          "name": "OD1",
          "element": "O",
          "coord": [
            -0.9639000296592712,
            -3.5680999755859375,
            -1.783400058746338
          ]
        },
        {
          "atom_index": 939,
          "name": "OD2",
          "element": "O",
          "coord": [
            -0.7846999764442444,
            -3.688699960708618,
            -1.81850004196167
          ]
        }
      ]
    },
    {
      "id": "L:123",
      "chain": "L",
      "resseq": 123,
      "icode": "",
      "resname": "GLU",
      "hetflag": " ",
      "sasa": 0.0,
      "atoms": [
        {
          "atom_index": 940,
          "name": "N",
          "element": "N",
          "coord": [
            -0.994700014591217,
            -3.805500030517578,
            -1.330299973487854
          ]
        },
        {
          "atom_index": 941,
          "name": "CA",
          "element": "C",
          "coord": [
            -1.0277999639511108,
            -3.891200065612793,
            -1.2158000469207764
          ]
        },
        {
          "atom_index": 942,
          "name": "C",
          "element": "C",
          "coord": [
            -1.1718000173568726,
            -3.871999979019165,
            -1.1677000522613525
          ]
        },
        {
          "atom_index": 943,
          "name": "O",
          "element": "O",
          "coord": [
            -1.242900013923645,
            -3.9700000286102295,
            -1.1485999822616577
          ]
        },
        {
          "atom_index": 944,
          "name": "CB",
          "element": "C",
          "coord": [
            -0.9302999973297119,
            -3.8689000606536865,
            -1.0992000102996826
          ]
        },
        {
          "atom_index": 945,
          "name": "CG",
          "element": "C",
          "coord": [
            -0.9467999935150146,
            -3.9718000888824463,
            -0.9868999719619751
          ]
        },
        {
          "atom_index": 946,
          "name": "CD",
          "element": "C",
          "coord": [
            -0.8695999979972839,
            -3.9391000270843506,
            -0.8596000075340271
          ]
        },
        {
          "atom_index": 947,
          "name": "OE1",
          "element": "O",
          "coord": [
            -0.7950000166893005,
            -3.838200092315674,
            -0.8553000092506409
          ]
        },
        {
          "atom_index": 948,
          "name": "OE2",
          "element": "O",
          "coord": [
            -0.8848999738693237,
            -4.016600131988525,
            -0.762499988079071
          ]
        }
      ]
    },
    {
      "id": "L:124",
      "chain": "L",
      "resseq": 124,
      "icode": "",
      "resname": "GLN",
      "hetflag": " ",
      "sasa": 0.0,
      "atoms": [
        {
          "atom_index": 949,
          "name": "N",
          "element": "N",
          "coord": [
            -1.215399980545044,
            -3.746999979019165,
            -1.1496000289916992
          ]
        },
        {
          "atom_index": 950,
          "name": "CA",
          "element": "C",
          "coord": [
            -1.3538000583648682,
            -3.7216999530792236,
            -1.1088000535964966
          ]
        },
        {
          "atom_index": 951,
          "name": "C",
          "element": "C",
          "coord": [
            -1.4591000080108643,
            -3.7690999507904053,
            -1.2089999914169312
          ]
        },
        {
          "atom_index": 952,
          "name": "O",
          "element": "O",
          "coord": [
            -1.5605000257492065,
            -3.8266000747680664,
            -1.1700999736785889
          ]
        },
        {
          "atom_index": 953,
          "name": "CB",
          "element": "C",
          "coord": [
            -1.378000020980835,
            -3.573699951171875,
            -1.0752999782562256
          ]
        },
        {
          "atom_index": 954,
          "name": "CG",
          "element": "C",
          "coord": [
            -1.511199951171875,
            -3.5536999702453613,
            -1.003600001335144
          ]
        },
        {
          "atom_index": 955,
          "name": "CD",
          "element": "C",
          "coord": [
            -1.5480999946594238,
            -3.408900022506714,
            -0.9812999963760376
          ]
        },
        {
          "atom_index": 956,
          "name": "OE1",
          "element": "O",
          "coord": [
            -1.4912999868392944,
            -3.3171000480651855,
            -1.0426000356674194
          ]
        },
        {
          "atom_index": 957,
          "name": "NE2",
          "element": "N",
          "coord": [
            -1.6452000141143799,
            -3.3875999450683594,
            -0.8939999938011169
          ]
        }
      ]
    },
    {
      "id": "L:125",
      "chain": "L",
      "resseq": 125,
      "icode": "",
      "resname": "LEU",
      "hetflag": " ",
      "sasa": 0.0,
      "atoms": [
        {
          "atom_index": 958,
          "name": "N",
          "element": "N",
          "coord": [
            -1.4355000257492065,
            -3.7451000213623047,
            -1.3378000259399414
          ]
        },
        {
          "atom_index": 959,
          "name": "CA",
          "element": "C",
          "coord": [
            -1.5332000255584717,
            -3.7822000980377197,
            -1.440999984741211
          ]
        },
        {
          "atom_index": 960,
          "name": "C",
          "element": "C",
          "coord": [
            -1.5723999738693237,
            -3.9303998947143555,
            -1.4372999668121338
          ]
        },
        {
          "atom_index": 961,
          "name": "O",
          "element": "O",
          "coord": [
            -1.687600016593933,
            -3.9647998809814453,
            -1.4652999639511108
          ]
        },
        {
          "atom_index": 962,
          "name": "CB",
          "element": "C",
          "coord": [
            -1.4829000234603882,
            -3.7428998947143555,
            -1.5806000232696533
          ]
        },
        {
          "atom_index": 963,
          "name": "CG",
          "element": "C",
          "coord": [
            -1.455399990081787,
            -3.5933001041412354,
            -1.5983999967575073
          ]
        },
        {
          "atom_index": 964,
          "name": "CD1",
          "element": "C",
          "coord": [
            -1.401900053024292,
            -3.5645999908447266,
            -1.7382999658584595
          ]
        },
        {
          "atom_index": 965,
          "name": "CD2",
          "element": "C",
          "coord": [
            -1.5819000005722046,
            -3.5113000869750977,
            -1.569100022315979
          ]
        }
      ]
    },
    {
      "id": "L:126",
      "chain": "L",
      "resseq": 126,
      "icode": "",
      "resname": "LYS",
      "hetflag": " ",
      "sasa": 7.550375938415527,
      "atoms": [
        {
          "atom_index": 966,
          "name": "N",
          "element": "N",
          "coord": [
            -1.4776999950408936,
            -4.01639986038208,
            -1.3997999429702759
          ]
        },
        {
          "atom_index": 967,
          "name": "CA",
          "element": "C",
          "coord": [
            -1.5039000511169434,
            -4.15939998626709,
            -1.3787000179290771
          ]
        },
        {
          "atom_index": 968,
          "name": "C",
          "element": "C",
          "coord": [
            -1.624899983406067,
            -4.185400009155273,
            -1.287600040435791
          ]
        },
        {
          "atom_index": 969,
          "name": "O",
          "element": "O",
          "coord": [
            -1.6962000131607056,
            -4.28439998626709,
            -1.305999994277954
          ]
        },
        {
          "atom_index": 970,
          "name": "CB",
          "element": "C",
          "coord": [
            -1.3804999589920044,
            -4.228799819946289,
            -1.3212000131607056
          ]
        },
        {
          "atom_index": 971,
          "name": "CG",
          "element": "C",
          "coord": [
            -1.2581000328063965,
            -4.222899913787842,
            -1.410599946975708
          ]
        },
        {
          "atom_index": 972,
          "name": "CD",
          "element": "C",
          "coord": [
            -1.1376999616622925,
            -4.2845001220703125,
            -1.3410999774932861
          ]
        },
        {
          "atom_index": 973,
          "name": "CE",
          "element": "C",
          "coord": [
            -1.0235999822616577,
            -4.307499885559082,
            -1.438599944114685
          ]
        },
        {
          "atom_index": 974,
          "name": "NZ",
          "element": "N",
          "coord": [
            -0.8992999792098999,
            -4.348599910736084,
            -1.3690999746322632
          ]
        }
      ]
    },
    {
      "id": "L:127",
      "chain": "L",
      "resseq": 127,
      "icode": "",
      "resname": "SER",
      "hetflag": " ",
      "sasa": 0.9143658876419067,
      "atoms": [
        {
          "atom_index": 975,
          "name": "N",
          "element": "N",
          "coord": [
            -1.6475000381469727,
            -4.095600128173828,
            -1.191100001335144
          ]
        },
        {
          "atom_index": 976,
          "name": "CA",
          "element": "C",
          "coord": [
            -1.7563999891281128,
            -4.10830020904541,
            -1.0937999486923218
          ]
        },
        {
          "atom_index": 977,
          "name": "C",
          "element": "C",
          "coord": [
            -1.8939000368118286,
            -4.064899921417236,
            -1.1474000215530396
          ]
        },
        {
          "atom_index": 978,
          "name": "O",
          "element": "O",
          "coord": [
            -1.9955999851226807,
            -4.083000183105469,
            -1.0795999765396118
          ]
        },
        {
          "atom_index": 979,
          "name": "CB",
          "element": "C",
          "coord": [
            -1.7231999635696411,
            -4.03000020980835,
            -0.9656999707221985
          ]
        },
        {
          "atom_index": 980,
          "name": "OG",
          "element": "O",
          "coord": [
            -1.7417999505996704,
            -3.889699935913086,
            -0.9842000007629395
          ]
        }
      ]
    },
    {
      "id": "L:128",
      "chain": "L",
      "resseq": 128,
      "icode": "",
      "resname": "GLY",
      "hetflag": " ",
      "sasa": 0.03226546198129654,
      "atoms": [
        {
          "atom_index": 981,
          "name": "N",
          "element": "N",
          "coord": [
            -1.8967000246047974,
            -4.006800174713135,
            -1.267300009727478
          ]
        },
        {
          "atom_index": 982,
          "name": "CA",
          "element": "C",
          "coord": [
            -2.021699905395508,
            -3.961199998855591,
            -1.3285000324249268
          ]
        },
        {
          "atom_index": 983,
          "name": "C",
          "element": "C",
          "coord": [
            -2.0613999366760254,
            -3.818000078201294,
            -1.2956000566482544
          ]
        },
        {
          "atom_index": 984,
          "name": "O",
          "element": "O",
          "coord": [
            -2.1695001125335693,
            -3.772700071334839,
            -1.3335000276565552
          ]
        }
      ]
    },
    {
      "id": "L:129",
      "chain": "L",
      "resseq": 129,
      "icode": "",
      "resname": "THR",
      "hetflag": " ",
      "sasa": 0.0,
      "atoms": [
        {
          "atom_index": 985,
          "name": "N",
          "element": "N",
          "coord": [
            -1.9739999771118164,
            -3.7476000785827637,
            -1.2240999937057495
          ]
        },
        {
          "atom_index": 986,
          "name": "CA",
          "element": "C",
          "coord": [
            -1.9972000122070312,
            -3.6080000400543213,
            -1.1865999698638916
          ]
        },
        {
          "atom_index": 987,
          "name": "C",
          "element": "C",
          "coord": [
            -1.8741999864578247,
            -3.5234999656677246,
            -1.219099998474121
          ]
        },
        {
          "atom_index": 988,
          "name": "O",
          "element": "O",
          "coord": [
            -1.7608000040054321,
            -3.57069993019104,
            -1.2072999477386475
          ]
        },
        {
          "atom_index": 989,
          "name": "CB",
          "element": "C",
          "coord": [
            -2.0344998836517334,
            -3.593100070953369,
            -1.0362000465393066
          ]
        },
        {
          "atom_index": 990,
          "name": "OG1",
          "element": "O",
          "coord": [
            -2.1640000343322754,
            -3.6498000621795654,
            -1.0132999420166016
          ]
        },
        {
          "atom_index": 991,
          "name": "CG2",
          "element": "C",
          "coord": [
            -2.0380001068115234,
            -3.444000005722046,
            -0.9937999844551086
          ]
        }
      ]
    },
    {
      "id": "L:130",
      "chain": "L",
      "resseq": 130,
      "icode": "",
      "resname": "ALA",
      "hetflag": " ",
      "sasa": 0.0,
      "atoms": [
        {
          "atom_index": 992,
          "name": "N",
          "element": "N",
          "coord": [
            -1.8982000350952148,
            -3.3994998931884766,
            -1.2613999843597412
          ]
        },
        {
          "atom_index": 993,
          "name": "CA",
          "element": "C",
          "coord": [
            -1.7924000024795532,
            -3.3020999431610107,
            -1.2877999544143677
          ]
        },
        {
          "atom_index": 994,
          "name": "C",
          "element": "C",
          "coord": [
            -1.8080999851226807,
            -3.178100109100342,
            -1.1988999843597412
          ]
        },
        {
          "atom_index": 995,
          "name": "O",
          "element": "O",
          "coord": [
            -1.916700005531311,
            -3.121799945831299,
            -1.1902999877929688
          ]
        },
        {
          "atom_index": 996,
          "name": "CB",
          "element": "C",
          "coord": [
            -1.7954000234603882,
            -3.261199951171875,
            -1.4347000122070312
          ]
        }
      ]
    },
    {
      "id": "L:131",
      "chain": "L",
      "resseq": 131,
      "icode": "",
      "resname": "SER",
      "hetflag": " ",
      "sasa": 0.0,
      "atoms": [
        {
          "atom_index": 997,
          "name": "N",
          "element": "N",
          "coord": [
            -1.700600028038025,
            -3.136399984359741,
            -1.132099986076355
          ]
        },
        {
          "atom_index": 998,
          "name": "CA",
          "element": "C",
          "coord": [
            -1.7022000551223755,
            -3.010699987411499,
            -1.057800054550171
          ]
        },
        {
          "atom_index": 999,
          "name": "C",
          "element": "C",
          "coord": [
            -1.6123000383377075,
            -2.9124999046325684,
            -1.1301000118255615
          ]
        },
        {
          "atom_index": 1000,
          "name": "O",
          "element": "O",
          "coord": [
            -1.4996000528335571,
            -2.946500062942505,
            -1.1676000356674194
          ]
        },
        {
          "atom_index": 1001,
          "name": "CB",
          "element": "C",
          "coord": [
            -1.6532000303268433,
            -3.0288000106811523,
            -0.9128000140190125
          ]
        },
        {
          "atom_index": 1002,
          "name": "OG",
          "element": "O",
          "coord": [
            -1.7273000478744507,
            -3.1273000240325928,
            -0.8435999751091003
          ]
        }
      ]
    },
    {
      "id": "L:132",
      "chain": "L",
      "resseq": 132,
      "icode": "",
      "resname": "VAL",
      "hetflag": " ",
      "sasa": 0.0,
      "atoms": [
        {
          "atom_index": 1003,
          "name": "N",
          "element": "N",
          "coord": [
            -1.6624000072479248,
            -2.7916998863220215,
            -1.1519999504089355
          ]
        },
        {
          "atom_index": 1004,
          "name": "CA",
          "element": "C",
          "coord": [
            -1.5808000564575195,
            -2.68530011177063,
            -1.2105000019073486
          ]
        },
        {
          "atom_index": 1005,
          "name": "C",
          "element": "C",
          "coord": [
            -1.5654000043869019,
            -2.581700086593628,
            -1.1003999710083008
          ]
        },
        {
          "atom_index": 1006,
          "name": "O",
          "element": "O",
          "coord": [
            -1.664199948310852,
            -2.54229998588562,
            -1.0377000570297241
          ]
        },
        {
          "atom_index": 1007,
          "name": "CB",
          "element": "C",
          "coord": [
            -1.6482000350952148,
            -2.6217000484466553,
            -1.3361999988555908
          ]
        },
        {
          "atom_index": 1008,
          "name": "CG1",
          "element": "C",
          "coord": [
            -1.5484000444412231,
            -2.5374999046325684,
            -1.412600040435791
          ]
        },
        {
          "atom_index": 1009,
          "name": "CG2",
          "element": "C",
          "coord": [
            -1.707800030708313,
            -2.7304999828338623,
            -1.4270000457763672
          ]
        }
      ]
    },
    {
      "id": "L:133",
      "chain": "L",
      "resseq": 133,
      "icode": "",
      "resname": "VAL",
      "hetflag": " ",
      "sasa": 0.0,
      "atoms": [
        {
          "atom_index": 1010,
          "name": "N",
          "element": "N",
          "coord": [
            -1.44159996509552,
            -2.5408999919891357,
            -1.0743000507354736
          ]
        },
        {
          "atom_index": 1011,
          "name": "CA",
          "element": "C",
          "coord": [
            -1.4134000539779663,
            -2.451200008392334,
            -0.9621999859809875
          ]
        },
        {
          "atom_index": 1012,
          "name": "C",
          "element": "C",
          "coord": [
            -1.3615000247955322,
            -2.317500114440918,
            -1.0120999813079834
          ]
        },
        {
          "atom_index": 1013,
          "name": "O",
          "element": "O",
          "coord": [
            -1.2682000398635864,
            -2.312000036239624,
            -1.0928000211715698
          ]
        },
        {
          "atom_index": 1014,
          "name": "CB",
          "element": "C",
          "coord": [
            -1.3143999576568604,
            -2.513400077819824,
            -0.8610000014305115
          ]
        },
        {
          "atom_index": 1015,
          "name": "CG1",
          "element": "C",
          "coord": [
            -1.2825000286102295,
            -2.4144999980926514,
            -0.7473999857902527
          ]
        },
        {
          "atom_index": 1016,
          "name": "CG2",
          "element": "C",
          "coord": [
            -1.3725999593734741,
            -2.6429998874664307,
            -0.8021000027656555
          ]
        }
      ]
    },
    {
      "id": "L:134",
      "chain": "L",
      "resseq": 134,
      "icode": "",
      "resname": "CYS",
      "hetflag": " ",
      "sasa": 0.0,
      "atoms": [
        {
          "atom_index": 1017,
          "name": "N",
          "element": "N",
          "coord": [
            -1.424399971961975,
            -2.2111001014709473,
            -0.9632999897003174
          ]
        },
        {
          "atom_index": 1018,
          "name": "CA",
          "element": "C",
          "coord": [
            -1.3791999816894531,
            -2.075700044631958,
            -0.9869999885559082
          ]
        },
        {
          "atom_index": 1019,
          "name": "C",
          "element": "C",
          "coord": [
            -1.3269000053405762,
            -2.0185000896453857,
            -0.8567000031471252
          ]
        },
        {
          "atom_index": 1020,
          "name": "O",
          "element": "O",
          "coord": [
            -1.396299958229065,
            -2.0215001106262207,
            -0.7547000050544739
          ]
        },
        {
          "atom_index": 1021,
          "name": "CB",
          "element": "C",
          "coord": [
            -1.493499994277954,
            -1.989300012588501,
            -1.0398000478744507
          ]
        },
        {
          "atom_index": 1022,
          "name": "SG",
          "element": "S",
          "coord": [
            -1.4414000511169434,
            -1.8243999481201172,
            -1.0871000289916992
          ]
        }
      ]
    },
    {
      "id": "L:135",
      "chain": "L",
      "resseq": 135,
      "icode": "",
      "resname": "LEU",
      "hetflag": " ",
      "sasa": 0.0,
      "atoms": [
        {
          "atom_index": 1023,
          "name": "N",
          "element": "N",
          "coord": [
            -1.2036000490188599,
            -1.968999981880188,
            -0.8610000014305115
          ]
        },
        {
          "atom_index": 1024,
          "name": "CA",
          "element": "C",
          "coord": [
            -1.1361000537872314,
            -1.9141000509262085,
            -0.7437999844551086
          ]
        },
        {
          "atom_index": 1025,
          "name": "C",
          "element": "C",
          "coord": [
            -1.1181999444961548,
            -1.763800024986267,
            -0.7585999965667725
          ]
        },
        {
          "atom_index": 1026,
          "name": "O",
          "element": "O",
          "coord": [
            -1.0683000087738037,
            -1.7170000076293945,
            -0.8605999946594238
          ]
        },
        {
          "atom_index": 1027,
          "name": "CB",
          "element": "C",
          "coord": [
            -0.9993000030517578,
            -1.9809000492095947,
            -0.7236999869346619
          ]
        },
        {
          "atom_index": 1028,
          "name": "CG",
          "element": "C",
          "coord": [
            -0.8999999761581421,
            -1.9192999601364136,
            -0.6229000091552734
          ]
        },
        {
          "atom_index": 1029,
          "name": "CD1",
          "element": "C",
          "coord": [
            -0.9581999778747559,
            -1.9151999950408936,
            -0.4799000024795532
          ]
        },
        {
          "atom_index": 1030,
          "name": "CD2",
          "element": "C",
          "coord": [
            -0.7687000036239624,
            -1.9973000288009644,
            -0.6272000074386597
          ]
        }
      ]
    },
    {
      "id": "L:136",
      "chain": "L",
      "resseq": 136,
      "icode": "",
      "resname": "LEU",
      "hetflag": " ",
      "sasa": 0.0,
      "atoms": [
        {
          "atom_index": 1031,
          "name": "N",
          "element": "N",
          "coord": [
            -1.1612000465393066,
            -1.6892999410629272,
            -0.6567000150680542
          ]
        },
        {
          "atom_index": 1032,
          "name": "CA",
          "element": "C",
          "coord": [
            -1.1337000131607056,
            -1.5462000370025635,
            -0.6460999846458435
          ]
        },
        {
          "atom_index": 1033,
          "name": "C",
          "element": "C",
          "coord": [
            -1.0398000478744507,
            -1.527899980545044,
            -0.5299000144004822
          ]
        },
        {
          "atom_index": 1034,
          "name": "O",
          "element": "O",
          "coord": [
            -1.0774999856948853,
            -1.5526000261306763,
            -0.41530001163482666
          ]
        },
        {
          "atom_index": 1035,
          "name": "CB",
          "element": "C",
          "coord": [
            -1.260599970817566,
            -1.4661999940872192,
            -0.6187000274658203
          ]
        },
        {
          "atom_index": 1036,
          "name": "CG",
          "element": "C",
          "coord": [
            -1.3600000143051147,
            -1.441499948501587,
            -0.7318999767303467
          ]
        },
        {
          "atom_index": 1037,
          "name": "CD1",
          "element": "C",
          "coord": [
            -1.4164999723434448,
            -1.5713000297546387,
            -0.7889000177383423
          ]
        },
        {
          "atom_index": 1038,
          "name": "CD2",
          "element": "C",
          "coord": [
            -1.4706000089645386,
            -1.351699948310852,
            -0.6741999983787537
          ]
        }
      ]
    },
    {
      "id": "L:137",
      "chain": "L",
      "resseq": 137,
      "icode": "",
      "resname": "ASN",
      "hetflag": " ",
      "sasa": 0.0,
      "atoms": [
        {
          "atom_index": 1039,
          "name": "N",
          "element": "N",
          "coord": [
            -0.9178000092506409,
            -1.4850000143051147,
            -0.559499979019165
          ]
        },
        {
          "atom_index": 1040,
          "name": "CA",
          "element": "C",
          "coord": [
            -0.814300000667572,
            -1.482100009918213,
            -0.4569999873638153
          ]
        },
        {
          "atom_index": 1041,
          "name": "C",
          "element": "C",
          "coord": [
            -0.7810999751091003,
            -1.3432999849319458,
            -0.40720000863075256
          ]
        },
        {
          "atom_index": 1042,
          "name": "O",
          "element": "O",
          "coord": [
            -0.7583000063896179,
            -1.25409996509552,
            -0.48649999499320984
          ]
        },
        {
          "atom_index": 1043,
          "name": "CB",
          "element": "C",
          "coord": [
            -0.6859999895095825,
            -1.5477999448776245,
            -0.5076000094413757
          ]
        },
        {
          "atom_index": 1044,
          "name": "CG",
          "element": "C",
          "coord": [
            -0.6141999959945679,
            -1.6274000406265259,
            -0.3986000120639801
          ]
        },
        {
          "atom_index": 1045,
          "name": "OD1",
          "element": "O",
          "coord": [
            -0.6766999959945679,
            -1.6816999912261963,
            -0.30809998512268066
          ]
        },
        {
          "atom_index": 1046,
          "name": "ND2",
          "element": "N",
          "coord": [
            -0.4837999939918518,
            -1.6354000568389893,
            -0.40869998931884766
          ]
        }
      ]
    },
    {
      "id": "L:138",
      "chain": "L",
      "resseq": 138,
      "icode": "",
      "resname": "ASN",
      "hetflag": " ",
      "sasa": 0.0,
      "atoms": [
        {
          "atom_index": 1047,
          "name": "N",
          "element": "N",
          "coord": [
            -0.7749000191688538,
            -1.3300000429153442,
            -0.27489998936653137
          ]
        },
        {
          "atom_index": 1048,
          "name": "CA",
          "element": "C",
          "coord": [
            -0.7148000001907349,
            -1.2146999835968018,
            -0.20659999549388885
          ]
        },
        {
          "atom_index": 1049,
          "name": "C",
          "element": "C",
          "coord": [
            -0.7777000069618225,
            -1.0806000232696533,
            -0.24390000104904175
          ]
        },
        {
          "atom_index": 1050,
          "name": "O",
          "element": "O",
          "coord": [
            -0.7110999822616577,
            -0.9890000224113464,
            -0.29409998655319214
          ]
        },
        {
          "atom_index": 1051,
          "name": "CB",
          "element": "C",
          "coord": [
            -0.5618000030517578,
            -1.2115999460220337,
            -0.22630000114440918
          ]
        },
        {
          "atom_index": 1052,
          "name": "CG",
          "element": "C",
          "coord": [
            -0.49079999327659607,
            -1.3312000036239624,
            -0.16189999878406525
          ]
        },
        {
          "atom_index": 1053,
          "name": "OD1",
          "element": "O",
          "coord": [
            -0.5494999885559082,
            -1.4083000421524048,
            -0.0860000029206276
          ]
        },
        {
          "atom_index": 1054,
          "name": "ND2",
          "element": "N",
          "coord": [
            -0.3626999855041504,
            -1.3452999591827393,
            -0.19200000166893005
          ]
        }
      ]
    },
    {
      "id": "L:139",
      "chain": "L",
      "resseq": 139,
      "icode": "",
      "resname": "PHE",
      "hetflag": " ",
      "sasa": 0.0,
      "atoms": [
        {
          "atom_index": 1055,
          "name": "N",
          "element": "N",
          "coord": [
            -0.9065999984741211,
            -1.0680999755859375,
            -0.21770000457763672
          ]
        },
        {
          "atom_index": 1056,
          "name": "CA",
          "element": "C",
          "coord": [
            -0.9775999784469604,
            -0.9467999935150146,
            -0.25619998574256897
          ]
        },
        {
          "atom_index": 1057,
          "name": "C",
          "element": "C",
          "coord": [
            -1.0432000160217285,
            -0.8758000135421753,
            -0.13740000128746033
          ]
        },
        {
          "atom_index": 1058,
          "name": "O",
          "element": "O",
          "coord": [
            -1.055299997329712,
            -0.932200014591217,
            -0.028999999165534973
          ]
        },
        {
          "atom_index": 1059,
          "name": "CB",
          "element": "C",
          "coord": [
            -1.0791000127792358,
            -0.9782000184059143,
            -0.3671000003814697
          ]
        },
        {
          "atom_index": 1060,
          "name": "CG",
          "element": "C",
          "coord": [
            -1.190999984741211,
            -1.069700002670288,
            -0.3246999979019165
          ]
        },
        {
          "atom_index": 1061,
          "name": "CD1",
          "element": "C",
          "coord": [
            -1.3101999759674072,
            -1.0174000263214111,
            -0.2754000127315521
          ]
        },
        {
          "atom_index": 1062,
          "name": "CD2",
          "element": "C",
          "coord": [
            -1.1785999536514282,
            -1.2075999975204468,
            -0.33730000257492065
          ]
        },
        {
          "atom_index": 1063,
          "name": "CE1",
          "element": "C",
          "coord": [
            -1.4149999618530273,
            -1.1003999710083008,
            -0.23680000007152557
          ]
        },
        {
          "atom_index": 1064,
          "name": "CE2",
          "element": "C",
          "coord": [
            -1.2825000286102295,
            -1.2925000190734863,
            -0.2996000051498413
          ]
        },
        {
          "atom_index": 1065,
          "name": "CZ",
          "element": "C",
          "coord": [
            -1.401900053024292,
            -1.2386000156402588,
            -0.2493000030517578
          ]
        }
      ]
    },
    {
      "id": "L:140",
      "chain": "L",
      "resseq": 140,
      "icode": "",
      "resname": "TYR",
      "hetflag": " ",
      "sasa": 0.0,
      "atoms": [
        {
          "atom_index": 1066,
          "name": "N",
          "element": "N",
          "coord": [
            -1.0815999507904053,
            -0.7502999901771545,
            -0.1582999974489212
          ]
        },
        {
          "atom_index": 1067,
          "name": "CA",
          "element": "C",
          "coord": [
            -1.1540000438690186,
            -0.671999990940094,
            -0.05739999935030937
          ]
        },
        {
          "atom_index": 1068,
          "name": "C",
          "element": "C",
          "coord": [
            -1.236299991607666,
            -0.5636000037193298,
            -0.12759999930858612
          ]
        },
        {
          "atom_index": 1069,
          "name": "O",
          "element": "O",
          "coord": [
            -1.1857999563217163,
            -0.5008000135421753,
            -0.2207999974489212
          ]
        },
        {
          "atom_index": 1070,
          "name": "CB",
          "element": "C",
          "coord": [
            -1.0576000213623047,
            -0.607200026512146,
            0.04470000043511391
          ]
        },
        {
          "atom_index": 1071,
          "name": "CG",
          "element": "C",
          "coord": [
            -1.1318000555038452,
            -0.5353999733924866,
            0.15559999644756317
          ]
        },
        {
          "atom_index": 1072,
          "name": "CD1",
          "element": "C",
          "coord": [
            -1.177299976348877,
            -0.40450000762939453,
            0.1379999965429306
          ]
        },
        {
          "atom_index": 1073,
          "name": "CD2",
          "element": "C",
          "coord": [
            -1.1606999635696411,
            -0.5995000004768372,
            0.2759999930858612
          ]
        },
        {
          "atom_index": 1074,
          "name": "CE1",
          "element": "C",
          "coord": [
            -1.2488000392913818,
            -0.3391999900341034,
            0.23749999701976776
          ]
        },
        {
          "atom_index": 1075,
          "name": "CE2",
          "element": "C",
          "coord": [
            -1.2311999797821045,
            -0.5336999893188477,
            0.376800000667572
          ]
        },
        {
          "atom_index": 1076,
          "name": "CZ",
          "element": "C",
          "coord": [
            -1.2750999927520752,
            -0.40400001406669617,
            0.3560999929904938
          ]
        },
        {
          "atom_index": 1077,
          "name": "OH",
          "element": "O",
          "coord": [
            -1.3451000452041626,
            -0.33629998564720154,
            0.45339998602867126
          ]
        }
      ]
    },
    {
      "id": "L:141",
      "chain": "L",
      "resseq": 141,
      "icode": "",
      "resname": "PRO",
      "hetflag": " ",
      "sasa": 0.0,
      "atoms": [
        {
          "atom_index": 1078,
          "name": "N",
          "element": "N",
          "coord": [
            -1.3622000217437744,
            -0.5393999814987183,
            -0.08330000191926956
          ]
        },
        {
          "atom_index": 1079,
          "name": "CA",
          "element": "C",
          "coord": [
            -1.4401999711990356,
            -0.6036999821662903,
            0.022600000724196434
          ]
        },
        {
          "atom_index": 1080,
          "name": "C",
          "element": "C",
          "coord": [
            -1.4905999898910522,
            -0.7430999875068665,
            -0.016499999910593033
          ]
        },
        {
          "atom_index": 1081,
          "name": "O",
          "element": "O",
          "coord": [
            -1.4699000120162964,
            -0.7875999808311462,
            -0.1298000067472458
          ]
        },
        {
          "atom_index": 1082,
          "name": "CB",
          "element": "C",
          "coord": [
            -1.5583000183105469,
            -0.5065000057220459,
            0.04320000112056732
          ]
        },
        {
          "atom_index": 1083,
          "name": "CG",
          "element": "C",
          "coord": [
            -1.57669997215271,
            -0.44290000200271606,
            -0.0877000018954277
          ]
        },
        {
          "atom_index": 1084,
          "name": "CD",
          "element": "C",
          "coord": [
            -1.4375,
            -0.4284999966621399,
            -0.14579999446868896
          ]
        }
      ]
    },
    {
      "id": "L:142",
      "chain": "L",
      "resseq": 142,
      "icode": "",
      "resname": "ARG",
      "hetflag": " ",
      "sasa": 0.06330374628305435,
      "atoms": [
        {
          "atom_index": 1085,
          "name": "N",
          "element": "N",
          "coord": [
            -1.5533000230789185,
            -0.8115000128746033,
            0.0778999999165535
          ]
        },
        {
          "atom_index": 1086,
          "name": "CA",
          "element": "C",
          "coord": [
            -1.6050000190734863,
            -0.9460999965667725,
            0.05480000004172325
          ]
        },
        {
          "atom_index": 1087,
          "name": "C",
          "element": "C",
          "coord": [
            -1.7143000364303589,
            -0.9488999843597412,
            -0.05310000106692314
          ]
        },
        {
          "atom_index": 1088,
          "name": "O",
          "element": "O",
          "coord": [
            -1.7265000343322754,
            -1.0469000339508057,
            -0.1266999989748001
          ]
        },
        {
          "atom_index": 1089,
          "name": "CB",
          "element": "C",
          "coord": [
            -1.6535999774932861,
            -1.007599949836731,
            0.18770000338554382
          ]
        },
        {
          "atom_index": 1090,
          "name": "CG",
          "element": "C",
          "coord": [
            -1.707800030708313,
            -1.1503000259399414,
            0.17679999768733978
          ]
        },
        {
          "atom_index": 1091,
          "name": "CD",
          "element": "C",
          "coord": [
            -1.8579000234603882,
            -1.1477999687194824,
            0.15230000019073486
          ]
        },
        {
          "atom_index": 1092,
          "name": "NE",
          "element": "N",
          "coord": [
            -1.9149999618530273,
            -1.279099941253662,
            0.12060000002384186
          ]
        },
        {
          "atom_index": 1093,
          "name": "CZ",
          "element": "C",
          "coord": [
            -1.9651000499725342,
            -1.363800048828125,
            0.20980000495910645
          ]
        },
        {
          "atom_index": 1094,
          "name": "NH1",
          "element": "N",
          "coord": [
            -2.0155999660491943,
            -1.4794000387191772,
            0.16859999299049377
          ]
        },
        {
          "atom_index": 1095,
          "name": "NH2",
          "element": "N",
          "coord": [
            -1.9636000394821167,
            -1.3350000381469727,
            0.3400000035762787
          ]
        }
      ]
    },
    {
      "id": "L:143",
      "chain": "L",
      "resseq": 143,
      "icode": "",
      "resname": "GLU",
      "hetflag": " ",
      "sasa": 1.5493767261505127,
      "atoms": [
        {
          "atom_index": 1096,
          "name": "N",
          "element": "N",
          "coord": [
            -1.7924000024795532,
            -0.8414000272750854,
            -0.06400000303983688
          ]
        },
        {
          "atom_index": 1097,
          "name": "CA",
          "element": "C",
          "coord": [
            -1.8982000350952148,
            -0.8331000208854675,
            -0.1655000001192093
          ]
        },
        {
          "atom_index": 1098,
          "name": "C",
          "element": "C",
          "coord": [
            -1.8466999530792236,
            -0.8677999973297119,
            -0.3052999973297119
          ]
        },
        {
          "atom_index": 1099,
          "name": "O",
          "element": "O",
          "coord": [
            -1.7555999755859375,
            -0.8039000034332275,
            -0.35580000281333923
          ]
        },
        {
          "atom_index": 1100,
          "name": "CB",
          "element": "C",
          "coord": [
            -1.958299994468689,
            -0.6920999884605408,
            -0.17010000348091125
          ]
        },
        {
          "atom_index": 1101,
          "name": "CG",
          "element": "C",
          "coord": [
            -2.0615999698638916,
            -0.6614000201225281,
            -0.061000000685453415
          ]
        },
        {
          "atom_index": 1102,
          "name": "CD",
          "element": "C",
          "coord": [
            -2.0032999515533447,
            -0.6230000257492065,
            0.07429999858140945
          ]
        },
        {
          "atom_index": 1103,
          "name": "OE1",
          "element": "O",
          "coord": [
            -1.8797999620437622,
            -0.6294999718666077,
            0.09470000118017197
          ]
        },
        {
          "atom_index": 1104,
          "name": "OE2",
          "element": "O",
          "coord": [
            -2.0841000080108643,
            -0.5874000191688538,
            0.1632000058889389
          ]
        }
      ]
    },
    {
      "id": "L:144",
      "chain": "L",
      "resseq": 144,
      "icode": "",
      "resname": "ALA",
      "hetflag": " ",
      "sasa": 0.0,
      "atoms": [
        {
          "atom_index": 1105,
          "name": "N",
          "element": "N",
          "coord": [
            -1.9093999862670898,
            -0.96670001745224,
            -0.3686000108718872
          ]
        },
        {
          "atom_index": 1106,
          "name": "CA",
          "element": "C",
          "coord": [
            -1.8688000440597534,
            -1.0125999450683594,
            -0.5008999705314636
          ]
        },
        {
          "atom_index": 1107,
          "name": "C",
          "element": "C",
          "coord": [
            -1.9836000204086304,
            -1.085800051689148,
            -0.5666999816894531
          ]
        },
        {
          "atom_index": 1108,
          "name": "O",
          "element": "O",
          "coord": [
            -2.062700033187866,
            -1.152500033378601,
            -0.5002999901771545
          ]
        },
        {
          "atom_index": 1109,
          "name": "CB",
          "element": "C",
          "coord": [
            -1.7455999851226807,
            -1.1033999919891357,
            -0.49070000648498535
          ]
        }
      ]
    },
    {
      "id": "L:145",
      "chain": "L",
      "resseq": 145,
      "icode": "",
      "resname": "LYS",
      "hetflag": " ",
      "sasa": 3.0800490379333496,
      "atoms": [
        {
          "atom_index": 1110,
          "name": "N",
          "element": "N",
          "coord": [
            -1.9946999549865723,
            -1.0721999406814575,
            -0.6977999806404114
          ]
        },
        {
          "atom_index": 1111,
          "name": "CA",
          "element": "C",
          "coord": [
            -2.0999999046325684,
            -1.1432000398635864,
            -0.7687000036239624
          ]
        },
        {
          "atom_index": 1112,
          "name": "C",
          "element": "C",
          "coord": [
            -2.0320000648498535,
            -1.235700011253357,
            -0.8686000108718872
          ]
        },
        {
          "atom_index": 1113,
          "name": "O",
          "element": "O",
          "coord": [
            -1.9486000537872314,
            -1.19159996509552,
            -0.9474999904632568
          ]
        },
        {
          "atom_index": 1114,
          "name": "CB",
          "element": "C",
          "coord": [
            -2.192199945449829,
            -1.0449999570846558,
            -0.8403000235557556
          ]
        },
        {
          "atom_index": 1115,
          "name": "CG",
          "element": "C",
          "coord": [
            -2.3185999393463135,
            -1.1092000007629395,
            -0.8952000141143799
          ]
        },
        {
          "atom_index": 1116,
          "name": "CD",
          "element": "C",
          "coord": [
            -2.407099962234497,
            -1.0058000087738037,
            -0.9623000025749207
          ]
        },
        {
          "atom_index": 1117,
          "name": "CE",
          "element": "C",
          "coord": [
            -2.349299907684326,
            -0.9560999870300293,
            -1.0936000347137451
          ]
        },
        {
          "atom_index": 1118,
          "name": "NZ",
          "element": "N",
          "coord": [
            -2.4382998943328857,
            -0.8544999957084656,
            -1.1598000526428223
          ]
        }
      ]
    },
    {
      "id": "L:146",
      "chain": "L",
      "resseq": 146,
      "icode": "",
      "resname": "VAL",
      "hetflag": " ",
      "sasa": 0.0,
      "atoms": [
        {
          "atom_index": 1119,
          "name": "N",
          "element": "N",
          "coord": [
            -2.0673999786376953,
            -1.3634999990463257,
            -0.863099992275238
          ]
        },
        {
          "atom_index": 1120,
          "name": "CA",
          "element": "C",
          "coord": [
            -2.0041000843048096,
            -1.465499997138977,
            -0.9480000138282776
          ]
        },
        {
          "atom_index": 1121,
          "name": "C",
          "element": "C",
          "coord": [
            -2.110599994659424,
            -1.542799949645996,
            -1.0264999866485596
          ]
        },
        {
          "atom_index": 1122,
          "name": "O",
          "element": "O",
          "coord": [
            -2.205899953842163,
            -1.593999981880188,
            -0.9692000150680542
          ]
        },
        {
          "atom_index": 1123,
          "name": "CB",
          "element": "C",
          "coord": [
            -1.9121999740600586,
            -1.5613000392913818,
            -0.8650000095367432
          ]
        },
        {
          "atom_index": 1124,
          "name": "CG1",
          "element": "C",
          "coord": [
            -1.8446999788284302,
            -1.6642999649047852,
            -0.9556000232696533
          ]
        },
        {
          "atom_index": 1125,
          "name": "CG2",
          "element": "C",
          "coord": [
            -1.8044999837875366,
            -1.4795000553131104,
            -0.7882000207901001
          ]
        }
      ]
    },
    {
      "id": "L:147",
      "chain": "L",
      "resseq": 147,
      "icode": "",
      "resname": "GLN",
      "hetflag": " ",
      "sasa": 0.0,
      "atoms": [
        {
          "atom_index": 1126,
          "name": "N",
          "element": "N",
          "coord": [
            -2.0957999229431152,
            -1.5476000308990479,
            -1.1586999893188477
          ]
        },
        {
          "atom_index": 1127,
          "name": "CA",
          "element": "C",
          "coord": [
            -2.1923999786376953,
            -1.6165000200271606,
            -1.243899941444397
          ]
        },
        {
          "atom_index": 1128,
          "name": "C",
          "element": "C",
          "coord": [
            -2.1226999759674072,
            -1.7213000059127808,
            -1.3288999795913696
          ]
        },
        {
          "atom_index": 1129,
          "name": "O",
          "element": "O",
          "coord": [
            -2.006500005722046,
            -1.704800009727478,
            -1.3662999868392944
          ]
        },
        {
          "atom_index": 1130,
          "name": "CB",
          "element": "C",
          "coord": [
            -2.265500068664551,
            -1.5191999673843384,
            -1.3366999626159668
          ]
        },
        {
          "atom_index": 1131,
          "name": "CG",
          "element": "C",
          "coord": [
            -2.338599920272827,
            -1.4055999517440796,
            -1.2675000429153442
          ]
        },
        {
          "atom_index": 1132,
          "name": "CD",
          "element": "C",
          "coord": [
            -2.3828001022338867,
            -1.3008999824523926,
            -1.3662999868392944
          ]
        },
        {
          "atom_index": 1133,
          "name": "OE1",
          "element": "O",
          "coord": [
            -2.486999988555908,
            -1.3141000270843506,
            -1.429800033569336
          ]
        },
        {
          "atom_index": 1134,
          "name": "NE2",
          "element": "N",
          "coord": [
            -2.3036000728607178,
            -1.1965999603271484,
            -1.3804999589920044
          ]
        }
      ]
    },
    {
      "id": "L:148",
      "chain": "L",
      "resseq": 148,
      "icode": "",
      "resname": "TRP",
      "hetflag": " ",
      "sasa": 0.0,
      "atoms": [
        {
          "atom_index": 1135,
          "name": "N",
          "element": "N",
          "coord": [
            -2.1956000328063965,
            -1.8285000324249268,
            -1.357800006866455
          ]
        },
        {
          "atom_index": 1136,
          "name": "CA",
          "element": "C",
          "coord": [
            -2.1480000019073486,
            -1.937600016593933,
            -1.4427000284194946
          ]
        },
        {
          "atom_index": 1137,
          "name": "C",
          "element": "C",
          "coord": [
            -2.2184998989105225,
            -1.934999942779541,
            -1.5785000324249268
          ]
        },
        {
          "atom_index": 1138,
          "name": "O",
          "element": "O",
          "coord": [
            -2.34089994430542,
            -1.9179999828338623,
            -1.5852999687194824
          ]
        },
        {
          "atom_index": 1139,
          "name": "CB",
          "element": "C",
          "coord": [
            -2.1721999645233154,
            -2.0732998847961426,
            -1.3740999698638916
          ]
        },
        {
          "atom_index": 1140,
          "name": "CG",
          "element": "C",
          "coord": [
            -2.0722999572753906,
            -2.1029999256134033,
            -1.2676000595092773
          ]
        },
        {
          "atom_index": 1141,
          "name": "CD1",
          "element": "C",
          "coord": [
            -2.0885000228881836,
            -2.0899999141693115,
            -1.1323000192642212
          ]
        },
        {
          "atom_index": 1142,
          "name": "CD2",
          "element": "C",
          "coord": [
            -1.9387999773025513,
            -2.151400089263916,
            -1.2882000207901
          ]
        },
        {
          "atom_index": 1143,
          "name": "NE1",
          "element": "N",
          "coord": [
            -1.97160005569458,
            -2.1261000633239746,
            -1.067199945449829
          ]
        },
        {
          "atom_index": 1144,
          "name": "CE2",
          "element": "C",
          "coord": [
            -1.878999948501587,
            -2.164599895477295,
            -1.1607999801635742
          ]
        },
        {
          "atom_index": 1145,
          "name": "CE3",
          "element": "C",
          "coord": [
            -1.8631000518798828,
            -2.1819000244140625,
            -1.402500033378601
          ]
        },
        {
          "atom_index": 1146,
          "name": "CZ2",
          "element": "C",
          "coord": [
            -1.7476999759674072,
            -2.2095000743865967,
            -1.1442999839782715
          ]
        },
        {
          "atom_index": 1147,
          "name": "CZ3",
          "element": "C",
          "coord": [
            -1.7324999570846558,
            -2.2272000312805176,
            -1.3863999843597412
          ]
        },
        {
          "atom_index": 1148,
          "name": "CH2",
          "element": "C",
          "coord": [
            -1.6763999462127686,
            -2.2411000728607178,
            -1.2575000524520874
          ]
        }
      ]
    },
    {
      "id": "L:149",
      "chain": "L",
      "resseq": 149,
      "icode": "",
      "resname": "LYS",
      "hetflag": " ",
      "sasa": 0.15825936198234558,
      "atoms": [
        {
          "atom_index": 1149,
          "name": "N",
          "element": "N",
          "coord": [
            -2.1401000022888184,
            -1.9495999813079834,
            -1.6857999563217163
          ]
        },
        {
          "atom_index": 1150,
          "name": "CA",
          "element": "C",
          "coord": [
            -2.1937999725341797,
            -1.9718999862670898,
            -1.8205000162124634
          ]
        },
        {
          "atom_index": 1151,
          "name": "C",
          "element": "C",
          "coord": [
            -2.1364998817443848,
            -2.0989999771118164,
            -1.8823000192642212
          ]
        },
        {
          "atom_index": 1152,
          "name": "O",
          "element": "O",
          "coord": [
            -2.016200065612793,
            -2.1250998973846436,
            -1.8741999864578247
          ]
        },
        {
          "atom_index": 1153,
          "name": "CB",
          "element": "C",
          "coord": [
            -2.165299892425537,
            -1.8528000116348267,
            -1.9134999513626099
          ]
        },
        {
          "atom_index": 1154,
          "name": "CG",
          "element": "C",
          "coord": [
            -2.247999906539917,
            -1.7282999753952026,
            -1.8818999528884888
          ]
        },
        {
          "atom_index": 1155,
          "name": "CD",
          "element": "C",
          "coord": [
            -2.2197999954223633,
            -1.6195000410079956,
            -1.9845999479293823
          ]
        },
        {
          "atom_index": 1156,
          "name": "CE",
          "element": "C",
          "coord": [
            -2.3215999603271484,
            -1.5073000192642212,
            -1.9773000478744507
          ]
        },
        {
          "atom_index": 1157,
          "name": "NZ",
          "element": "N",
          "coord": [
            -2.300600051879883,
            -1.409600019454956,
            -2.091099977493286
          ]
        }
      ]
    },
    {
      "id": "L:150",
      "chain": "L",
      "resseq": 150,
      "icode": "",
      "resname": "VAL",
      "hetflag": " ",
      "sasa": 0.0,
      "atoms": [
        {
          "atom_index": 1158,
          "name": "N",
          "element": "N",
          "coord": [
            -2.224299907684326,
            -2.1774001121520996,
            -1.9443999528884888
          ]
        },
        {
          "atom_index": 1159,
          "name": "CA",
          "element": "C",
          "coord": [
            -2.1856000423431396,
            -2.2994000911712646,
            -2.015199899673462
          ]
        },
        {
          "atom_index": 1160,
          "name": "C",
          "element": "C",
          "coord": [
            -2.23580002784729,
            -2.2841999530792236,
            -2.158099889755249
          ]
        },
        {
          "atom_index": 1161,
          "name": "O",
          "element": "O",
          "coord": [
            -2.356600046157837,
            -2.2744998931884766,
            -2.180999994277954
          ]
        },
        {
          "atom_index": 1162,
          "name": "CB",
          "element": "C",
          "coord": [
            -2.245699882507324,
            -2.4267001152038574,
            -1.9485000371932983
          ]
        },
        {
          "atom_index": 1163,
          "name": "CG1",
          "element": "C",
          "coord": [
            -2.209199905395508,
            -2.552299976348877,
            -2.0271999835968018
          ]
        },
        {
          "atom_index": 1164,
          "name": "CG2",
          "element": "C",
          "coord": [
            -2.1958999633789062,
            -2.441499948501587,
            -1.8035999536514282
          ]
        }
      ]
    },
    {
      "id": "L:151",
      "chain": "L",
      "resseq": 151,
      "icode": "",
      "resname": "ASP",
      "hetflag": " ",
      "sasa": 1.010426640510559,
      "atoms": [
        {
          "atom_index": 1165,
          "name": "N",
          "element": "N",
          "coord": [
            -2.142699956893921,
            -2.2792999744415283,
            -2.253499984741211
          ]
        },
        {
          "atom_index": 1166,
          "name": "CA",
          "element": "C",
          "coord": [
            -2.174299955368042,
            -2.2414000034332275,
            -2.392699956893921
          ]
        },
        {
          "atom_index": 1167,
          "name": "C",
          "element": "C",
          "coord": [
            -2.263400077819824,
            -2.117000102996826,
            -2.397200107574463
          ]
        },
        {
          "atom_index": 1168,
          "name": "O",
          "element": "O",
          "coord": [
            -2.364500045776367,
            -2.1124000549316406,
            -2.4691998958587646
          ]
        },
        {
          "atom_index": 1169,
          "name": "CB",
          "element": "C",
          "coord": [
            -2.23799991607666,
            -2.3575000762939453,
            -2.470599889755249
          ]
        },
        {
          "atom_index": 1170,
          "name": "CG",
          "element": "C",
          "coord": [
            -2.1379001140594482,
            -2.465100049972534,
            -2.508500099182129
          ]
        },
        {
          "atom_index": 1171,
          "name": "OD1",
          "element": "O",
          "coord": [
            -2.0157999992370605,
            -2.439199924468994,
            -2.5051000118255615
          ]
        },
        {
          "atom_index": 1172,
          "name": "OD2",
          "element": "O",
          "coord": [
            -2.1821999549865723,
            -2.5764999389648438,
            -2.542799949645996
          ]
        }
      ]
    },
    {
      "id": "L:152",
      "chain": "L",
      "resseq": 152,
      "icode": "",
      "resname": "ASN",
      "hetflag": " ",
      "sasa": 5.254088878631592,
      "atoms": [
        {
          "atom_index": 1173,
          "name": "N",
          "element": "N",
          "coord": [
            -2.2227001190185547,
            -2.0179998874664307,
            -2.3183000087738037
          ]
        },
        {
          "atom_index": 1174,
          "name": "CA",
          "element": "C",
          "coord": [
            -2.289099931716919,
            -1.8883999586105347,
            -2.304800033569336
          ]
        },
        {
          "atom_index": 1175,
          "name": "C",
          "element": "C",
          "coord": [
            -2.42930006980896,
            -1.8869999647140503,
            -2.2423999309539795
          ]
        },
        {
          "atom_index": 1176,
          "name": "O",
          "element": "O",
          "coord": [
            -2.497499942779541,
            -1.7835999727249146,
            -2.2437000274658203
          ]
        },
        {
          "atom_index": 1177,
          "name": "CB",
          "element": "C",
          "coord": [
            -2.2873001098632812,
            -1.8106000423431396,
            -2.4368999004364014
          ]
        },
        {
          "atom_index": 1178,
          "name": "CG",
          "element": "C",
          "coord": [
            -2.293299913406372,
            -1.6614999771118164,
            -2.4154000282287598
          ]
        },
        {
          "atom_index": 1179,
          "name": "OD1",
          "element": "O",
          "coord": [
            -2.2276999950408936,
            -1.6088999509811401,
            -2.3257999420166016
          ]
        },
        {
          "atom_index": 1180,
          "name": "ND2",
          "element": "N",
          "coord": [
            -2.3722000122070312,
            -1.5916999578475952,
            -2.4976999759674072
          ]
        }
      ]
    },
    {
      "id": "L:153",
      "chain": "L",
      "resseq": 153,
      "icode": "",
      "resname": "ALA",
      "hetflag": " ",
      "sasa": 1.4519457817077637,
      "atoms": [
        {
          "atom_index": 1181,
          "name": "N",
          "element": "N",
          "coord": [
            -2.470900058746338,
            -2.000200033187866,
            -2.186199903488159
          ]
        },
        {
          "atom_index": 1182,
          "name": "CA",
          "element": "C",
          "coord": [
            -2.5982000827789307,
            -2.007699966430664,
            -2.114799976348877
          ]
        },
        {
          "atom_index": 1183,
          "name": "C",
          "element": "C",
          "coord": [
            -2.5745999813079834,
            -1.9902000427246094,
            -1.9658000469207764
          ]
        },
        {
          "atom_index": 1184,
          "name": "O",
          "element": "O",
          "coord": [
            -2.496299982070923,
            -2.0655999183654785,
            -1.9048999547958374
          ]
        },
        {
          "atom_index": 1185,
          "name": "CB",
          "element": "C",
          "coord": [
            -2.669300079345703,
            -2.1398000717163086,
            -2.143899917602539
          ]
        }
      ]
    },
    {
      "id": "L:154",
      "chain": "L",
      "resseq": 154,
      "icode": "",
      "resname": "LEU",
      "hetflag": " ",
      "sasa": 2.256375312805176,
      "atoms": [
        {
          "atom_index": 1186,
          "name": "N",
          "element": "N",
          "coord": [
            -2.641700029373169,
            -1.8903000354766846,
            -1.9071999788284302
          ]
        },
        {
          "atom_index": 1187,
          "name": "CA",
          "element": "C",
          "coord": [
            -2.629699945449829,
            -1.8615000247955322,
            -1.7644000053405762
          ]
        },
        {
          "atom_index": 1188,
          "name": "C",
          "element": "C",
          "coord": [
            -2.6828999519348145,
            -1.9783999919891357,
            -1.6821000576019287
          ]
        },
        {
          "atom_index": 1189,
          "name": "O",
          "element": "O",
          "coord": [
            -2.789599895477295,
            -2.033900022506714,
            -1.711300015449524
          ]
        },
        {
          "atom_index": 1190,
          "name": "CB",
          "element": "C",
          "coord": [
            -2.703700065612793,
            -1.7316999435424805,
            -1.7259999513626099
          ]
        },
        {
          "atom_index": 1191,
          "name": "CG",
          "element": "C",
          "coord": [
            -2.6349000930786133,
            -1.59660005569458,
            -1.746899962425232
          ]
        },
        {
          "atom_index": 1192,
          "name": "CD1",
          "element": "C",
          "coord": [
            -2.736299991607666,
            -1.4830000400543213,
            -1.7252000570297241
          ]
        },
        {
          "atom_index": 1193,
          "name": "CD2",
          "element": "C",
          "coord": [
            -2.512200117111206,
            -1.5799000263214111,
            -1.655500054359436
          ]
        }
      ]
    },
    {
      "id": "L:155",
      "chain": "L",
      "resseq": 155,
      "icode": "",
      "resname": "GLN",
      "hetflag": " ",
      "sasa": 0.0,
      "atoms": [
        {
          "atom_index": 1194,
          "name": "N",
          "element": "N",
          "coord": [
            -2.6064000129699707,
            -2.0164999961853027,
            -1.5808000564575195
          ]
        },
        {
          "atom_index": 1195,
          "name": "CA",
          "element": "C",
          "coord": [
            -2.6424999237060547,
            -2.128700017929077,
            -1.4967999458312988
          ]
        },
        {
          "atom_index": 1196,
          "name": "C",
          "element": "C",
          "coord": [
            -2.7112998962402344,
            -2.080199956893921,
            -1.3704999685287476
          ]
        },
        {
          "atom_index": 1197,
          "name": "O",
          "element": "O",
          "coord": [
            -2.6745998859405518,
            -1.9774999618530273,
            -1.3142000436782837
          ]
        },
        {
          "atom_index": 1198,
          "name": "CB",
          "element": "C",
          "coord": [
            -2.5178000926971436,
            -2.2091000080108643,
            -1.4609999656677246
          ]
        },
        {
          "atom_index": 1199,
          "name": "CG",
          "element": "C",
          "coord": [
            -2.4423000812530518,
            -2.2651000022888184,
            -1.582200050354004
          ]
        },
        {
          "atom_index": 1200,
          "name": "CD",
          "element": "C",
          "coord": [
            -2.525700092315674,
            -2.3613998889923096,
            -1.6655000448226929
          ]
        },
        {
          "atom_index": 1201,
          "name": "OE1",
          "element": "O",
          "coord": [
            -2.5650999546051025,
            -2.331199884414673,
            -1.7792999744415283
          ]
        },
        {
          "atom_index": 1202,
          "name": "NE2",
          "element": "N",
          "coord": [
            -2.5534000396728516,
            -2.477099895477295,
            -1.6095000505447388
          ]
        }
      ]
    },
    {
      "id": "L:156",
      "chain": "L",
      "resseq": 156,
      "icode": "",
      "resname": "SER",
      "hetflag": " ",
      "sasa": 4.868839263916016,
      "atoms": [
        {
          "atom_index": 1203,
          "name": "N",
          "element": "N",
          "coord": [
            -2.809799909591675,
            -2.1559998989105225,
            -1.3246999979019165
          ]
        },
        {
          "atom_index": 1204,
          "name": "CA",
          "element": "C",
          "coord": [
            -2.8784000873565674,
            -2.123699903488159,
            -1.2001999616622925
          ]
        },
        {
          "atom_index": 1205,
          "name": "C",
          "element": "C",
          "coord": [
            -2.911099910736084,
            -2.2523999214172363,
            -1.1259000301361084
          ]
        },
        {
          "atom_index": 1206,
          "name": "O",
          "element": "O",
          "coord": [
            -2.9563000202178955,
            -2.3494999408721924,
            -1.186400055885315
          ]
        },
        {
          "atom_index": 1207,
          "name": "CB",
          "element": "C",
          "coord": [
            -3.007200002670288,
            -2.047100067138672,
            -1.2305999994277954
          ]
        },
        {
          "atom_index": 1208,
          "name": "OG",
          "element": "O",
          "coord": [
            -3.0708999633789062,
            -2.0058999061584473,
            -1.1110999584197998
          ]
        }
      ]
    },
    {
      "id": "L:157",
      "chain": "L",
      "resseq": 157,
      "icode": "",
      "resname": "GLY",
      "hetflag": " ",
      "sasa": 0.6101013422012329,
      "atoms": [
        {
          "atom_index": 1209,
          "name": "N",
          "element": "N",
          "coord": [
            -2.886399984359741,
            -2.2530999183654785,
            -0.995199978351593
          ]
        },
        {
          "atom_index": 1210,
          "name": "CA",
          "element": "C",
          "coord": [
            -2.9289000034332275,
            -2.363100051879883,
            -0.9093999862670898
          ]
        },
        {
          "atom_index": 1211,
          "name": "C",
          "element": "C",
          "coord": [
            -2.834700107574463,
            -2.4820001125335693,
            -0.9032999873161316
          ]
        },
        {
          "atom_index": 1212,
          "name": "O",
          "element": "O",
          "coord": [
            -2.8694000244140625,
            -2.585099935531616,
            -0.8460000157356262
          ]
        }
      ]
    },
    {
      "id": "L:158",
      "chain": "L",
      "resseq": 158,
      "icode": "",
      "resname": "ASN",
      "hetflag": " ",
      "sasa": 0.0,
      "atoms": [
        {
          "atom_index": 1213,
          "name": "N",
          "element": "N",
          "coord": [
            -2.716399908065796,
            -2.4688000679016113,
            -0.963100016117096
          ]
        },
        {
          "atom_index": 1214,
          "name": "CA",
          "element": "C",
          "coord": [
            -2.6185998916625977,
            -2.5776000022888184,
            -0.9650999903678894
          ]
        },
        {
          "atom_index": 1215,
          "name": "C",
          "element": "C",
          "coord": [
            -2.4781999588012695,
            -2.534600019454956,
            -0.9243999719619751
          ]
        },
        {
          "atom_index": 1216,
          "name": "O",
          "element": "O",
          "coord": [
            -2.379499912261963,
            -2.597100019454956,
            -0.9617000222206116
          ]
        },
        {
          "atom_index": 1217,
          "name": "CB",
          "element": "C",
          "coord": [
            -2.6189000606536865,
            -2.651099920272827,
            -1.1013000011444092
          ]
        },
        {
          "atom_index": 1218,
          "name": "CG",
          "element": "C",
          "coord": [
            -2.5922999382019043,
            -2.558199882507324,
            -1.2218999862670898
          ]
        },
        {
          "atom_index": 1219,
          "name": "OD1",
          "element": "O",
          "coord": [
            -2.5947000980377197,
            -2.603600025177002,
            -1.337399959564209
          ]
        },
        {
          "atom_index": 1220,
          "name": "ND2",
          "element": "N",
          "coord": [
            -2.567699909210205,
            -2.430000066757202,
            -1.1959999799728394
          ]
        }
      ]
    },
    {
      "id": "L:159",
      "chain": "L",
      "resseq": 159,
      "icode": "",
      "resname": "SER",
      "hetflag": " ",
      "sasa": 0.0,
      "atoms": [
        {
          "atom_index": 1221,
          "name": "N",
          "element": "N",
          "coord": [
            -2.469399929046631,
            -2.426300048828125,
            -0.8478000164031982
          ]
        },
        {
          "atom_index": 1222,
          "name": "CA",
          "element": "C",
          "coord": [
            -2.341200113296509,
            -2.382999897003174,
            -0.7940999865531921
          ]
        },
        {
          "atom_index": 1223,
          "name": "C",
          "element": "C",
          "coord": [
            -2.3559999465942383,
            -2.3394999504089355,
            -0.6485000252723694
          ]
        },
        {
          "atom_index": 1224,
          "name": "O",
          "element": "O",
          "coord": [
            -2.465399980545044,
            -2.2992000579833984,
            -0.6050000190734863
          ]
        },
        {
          "atom_index": 1225,
          "name": "CB",
          "element": "C",
          "coord": [
            -2.280100107192993,
            -2.2718000411987305,
            -0.8805999755859375
          ]
        },
        {
          "atom_index": 1226,
          "name": "OG",
          "element": "O",
          "coord": [
            -2.362600088119507,
            -2.1559998989105225,
            -0.8806999921798706
          ]
        }
      ]
    },
    {
      "id": "L:160",
      "chain": "L",
      "resseq": 160,
      "icode": "",
      "resname": "GLN",
      "hetflag": " ",
      "sasa": 0.0,
      "atoms": [
        {
          "atom_index": 1227,
          "name": "N",
          "element": "N",
          "coord": [
            -2.2462000846862793,
            -2.3505001068115234,
            -0.5741000175476074
          ]
        },
        {
          "atom_index": 1228,
          "name": "CA",
          "element": "C",
          "coord": [
            -2.239799976348877,
            -2.3071999549865723,
            -0.43389999866485596
          ]
        },
        {
          "atom_index": 1229,
          "name": "C",
          "element": "C",
          "coord": [
            -2.1087000370025635,
            -2.233599901199341,
            -0.4099000096321106
          ]
        },
        {
          "atom_index": 1230,
          "name": "O",
          "element": "O",
          "coord": [
            -2.0051000118255615,
            -2.2711000442504883,
            -0.46630001068115234
          ]
        },
        {
          "atom_index": 1231,
          "name": "CB",
          "element": "C",
          "coord": [
            -2.245300054550171,
            -2.4282000064849854,
            -0.34040001034736633
          ]
        },
        {
          "atom_index": 1232,
          "name": "CG",
          "element": "C",
          "coord": [
            -2.3754000663757324,
            -2.5078999996185303,
            -0.3456000089645386
          ]
        },
        {
          "atom_index": 1233,
          "name": "CD",
          "element": "C",
          "coord": [
            -2.381500005722046,
            -2.613600015640259,
            -0.23659999668598175
          ]
        },
        {
          "atom_index": 1234,
          "name": "OE1",
          "element": "O",
          "coord": [
            -2.4567999839782715,
            -2.600399971008301,
            -0.13920000195503235
          ]
        },
        {
          "atom_index": 1235,
          "name": "NE2",
          "element": "N",
          "coord": [
            -2.2985000610351562,
            -2.7167000770568848,
            -0.2500999867916107
          ]
        }
      ]
    },
    {
      "id": "L:161",
      "chain": "L",
      "resseq": 161,
      "icode": "",
      "resname": "GLU",
      "hetflag": " ",
      "sasa": 0.0,
      "atoms": [
        {
          "atom_index": 1236,
          "name": "N",
          "element": "N",
          "coord": [
            -2.1135001182556152,
            -2.1324000358581543,
            -0.3230000138282776
          ]
        },
        {
          "atom_index": 1237,
          "name": "CA",
          "element": "C",
          "coord": [
            -1.9972000122070312,
            -2.0501999855041504,
            -0.2890999913215637
          ]
        },
        {
          "atom_index": 1238,
          "name": "C",
          "element": "C",
          "coord": [
            -1.9509999752044678,
            -2.0759999752044678,
            -0.14640000462532043
          ]
        },
        {
          "atom_index": 1239,
          "name": "O",
          "element": "O",
          "coord": [
            -2.029599905014038,
            -2.1105000972747803,
            -0.057999998331069946
          ]
        },
        {
          "atom_index": 1240,
          "name": "CB",
          "element": "C",
          "coord": [
            -2.0292999744415283,
            -1.9004000425338745,
            -0.3041999936103821
          ]
        },
        {
          "atom_index": 1241,
          "name": "CG",
          "element": "C",
          "coord": [
            -2.049499988555908,
            -1.8583999872207642,
            -0.4490000009536743
          ]
        },
        {
          "atom_index": 1242,
          "name": "CD",
          "element": "C",
          "coord": [
            -2.0934998989105225,
            -1.7137000560760498,
            -0.46380001306533813
          ]
        },
        {
          "atom_index": 1243,
          "name": "OE1",
          "element": "O",
          "coord": [
            -2.113800048828125,
            -1.645900011062622,
            -0.36149999499320984
          ]
        },
        {
          "atom_index": 1244,
          "name": "OE2",
          "element": "O",
          "coord": [
            -2.107800006866455,
            -1.6691999435424805,
            -0.5794000029563904
          ]
        }
      ]
    },
    {
      "id": "L:162",
      "chain": "L",
      "resseq": 162,
      "icode": "",
      "resname": "SER",
      "hetflag": " ",
      "sasa": 0.0,
      "atoms": [
        {
          "atom_index": 1245,
          "name": "N",
          "element": "N",
          "coord": [
            -1.8215999603271484,
            -2.0597000122070312,
            -0.12639999389648438
          ]
        },
        {
          "atom_index": 1246,
          "name": "CA",
          "element": "C",
          "coord": [
            -1.7623000144958496,
            -2.0597000122070312,
            0.006599999964237213
          ]
        },
        {
          "atom_index": 1247,
          "name": "C",
          "element": "C",
          "coord": [
            -1.6647000312805176,
            -1.9436999559402466,
            0.014600000344216824
          ]
        },
        {
          "atom_index": 1248,
          "name": "O",
          "element": "O",
          "coord": [
            -1.5923000574111938,
            -1.9148000478744507,
            -0.08110000193119049
          ]
        },
        {
          "atom_index": 1249,
          "name": "CB",
          "element": "C",
          "coord": [
            -1.6904000043869019,
            -2.192500114440918,
            0.03519999980926514
          ]
        },
        {
          "atom_index": 1250,
          "name": "OG",
          "element": "O",
          "coord": [
            -1.6358000040054321,
            -2.1905999183654785,
            0.16599999368190765
          ]
        }
      ]
    },
    {
      "id": "L:163",
      "chain": "L",
      "resseq": 163,
      "icode": "",
      "resname": "VAL",
      "hetflag": " ",
      "sasa": 0.0,
      "atoms": [
        {
          "atom_index": 1251,
          "name": "N",
          "element": "N",
          "coord": [
            -1.663699984550476,
            -1.8756999969482422,
            0.12890000641345978
          ]
        },
        {
          "atom_index": 1252,
          "name": "CA",
          "element": "C",
          "coord": [
            -1.5716999769210815,
            -1.7633999586105347,
            0.148499995470047
          ]
        },
        {
          "atom_index": 1253,
          "name": "C",
          "element": "C",
          "coord": [
            -1.486299991607666,
            -1.7901999950408936,
            0.27000001072883606
          ]
        },
        {
          "atom_index": 1254,
          "name": "O",
          "element": "O",
          "coord": [
            -1.5353000164031982,
            -1.8425999879837036,
            0.36910000443458557
          ]
        },
        {
          "atom_index": 1255,
          "name": "CB",
          "element": "C",
          "coord": [
            -1.6490999460220337,
            -1.6277999877929688,
            0.16359999775886536
          ]
        },
        {
          "atom_index": 1256,
          "name": "CG1",
          "element": "C",
          "coord": [
            -1.552899956703186,
            -1.5081000328063965,
            0.17649999260902405
          ]
        },
        {
          "atom_index": 1257,
          "name": "CG2",
          "element": "C",
          "coord": [
            -1.7373000383377075,
            -1.6054999828338623,
            0.042500000447034836
          ]
        }
      ]
    },
    {
      "id": "L:164",
      "chain": "L",
      "resseq": 164,
      "icode": "",
      "resname": "THR",
      "hetflag": " ",
      "sasa": 0.0,
      "atoms": [
        {
          "atom_index": 1258,
          "name": "N",
          "element": "N",
          "coord": [
            -1.3579000234603882,
            -1.756500005722046,
            0.2623000144958496
          ]
        },
        {
          "atom_index": 1259,
          "name": "CA",
          "element": "C",
          "coord": [
            -1.2700999975204468,
            -1.7688000202178955,
            0.3790000081062317
          ]
        },
        {
          "atom_index": 1260,
          "name": "C",
          "element": "C",
          "coord": [
            -1.2973999977111816,
            -1.657099962234497,
            0.48010000586509705
          ]
        },
        {
          "atom_index": 1261,
          "name": "O",
          "element": "O",
          "coord": [
            -1.3609000444412231,
            -1.5549999475479126,
            0.4478999972343445
          ]
        },
        {
          "atom_index": 1262,
          "name": "CB",
          "element": "C",
          "coord": [
            -1.121399998664856,
            -1.7683000564575195,
            0.3395000100135803
          ]
        },
        {
          "atom_index": 1263,
          "name": "OG1",
          "element": "O",
          "coord": [
            -1.0923999547958374,
            -1.6507999897003174,
            0.2639000117778778
          ]
        },
        {
          "atom_index": 1264,
          "name": "CG2",
          "element": "C",
          "coord": [
            -1.0849000215530396,
            -1.8933000564575195,
            0.25780001282691956
          ]
        }
      ]
    },
    {
      "id": "L:165",
      "chain": "L",
      "resseq": 165,
      "icode": "",
      "resname": "GLU",
      "hetflag": " ",
      "sasa": 0.0,
      "atoms": [
        {
          "atom_index": 1265,
          "name": "N",
          "element": "N",
          "coord": [
            -1.2508000135421753,
            -1.6763999462127686,
            0.6039000153541565
          ]
        },
        {
          "atom_index": 1266,
          "name": "CA",
          "element": "C",
          "coord": [
            -1.2490999698638916,
            -1.5667999982833862,
            0.699400007724762
          ]
        },
        {
          "atom_index": 1267,
          "name": "C",
          "element": "C",
          "coord": [
            -1.1411999464035034,
            -1.4694000482559204,
            0.65420001745224
          ]
        },
        {
          "atom_index": 1268,
          "name": "O",
          "element": "O",
          "coord": [
            -1.0496000051498413,
            -1.5054999589920044,
            0.5799000263214111
          ]
        },
        {
          "atom_index": 1269,
          "name": "CB",
          "element": "C",
          "coord": [
            -1.2206000089645386,
            -1.6157000064849854,
            0.8421000242233276
          ]
        },
        {
          "atom_index": 1270,
          "name": "CG",
          "element": "C",
          "coord": [
            -1.3310999870300293,
            -1.7036000490188599,
            0.9023000001907349
          ]
        },
        {
          "atom_index": 1271,
          "name": "CD",
          "element": "C",
          "coord": [
            -1.458799958229065,
            -1.628000020980835,
            0.9390000104904175
          ]
        },
        {
          "atom_index": 1272,
          "name": "OE1",
          "element": "O",
          "coord": [
            -1.455199956893921,
            -1.5045000314712524,
            0.9596999883651733
          ]
        },
        {
          "atom_index": 1273,
          "name": "OE2",
          "element": "O",
          "coord": [
            -1.5643999576568604,
            -1.6936999559402466,
            0.9484999775886536
          ]
        }
      ]
    },
    {
      "id": "L:166",
      "chain": "L",
      "resseq": 166,
      "icode": "",
      "resname": "GLN",
      "hetflag": " ",
      "sasa": 0.0,
      "atoms": [
        {
          "atom_index": 1274,
          "name": "N",
          "element": "N",
          "coord": [
            -1.154099941253662,
            -1.3457000255584717,
            0.6984000205993652
          ]
        },
        {
          "atom_index": 1275,
          "name": "CA",
          "element": "C",
          "coord": [
            -1.059999942779541,
            -1.2425999641418457,
            0.6636000275611877
          ]
        },
        {
          "atom_index": 1276,
          "name": "C",
          "element": "C",
          "coord": [
            -0.916700005531311,
            -1.284000039100647,
            0.7024999856948853
          ]
        },
        {
          "atom_index": 1277,
          "name": "O",
          "element": "O",
          "coord": [
            -0.8927000164985657,
            -1.3387999534606934,
            0.8108999729156494
          ]
        },
        {
          "atom_index": 1278,
          "name": "CB",
          "element": "C",
          "coord": [
            -1.1024999618530273,
            -1.1131000518798828,
            0.7328000068664551
          ]
        },
        {
          "atom_index": 1279,
          "name": "CG",
          "element": "C",
          "coord": [
            -1.0311000347137451,
            -0.9900000095367432,
            0.6834999918937683
          ]
        },
        {
          "atom_index": 1280,
          "name": "CD",
          "element": "C",
          "coord": [
            -1.0999000072479248,
            -0.8607000112533569,
            0.7269999980926514
          ]
        },
        {
          "atom_index": 1281,
          "name": "OE1",
          "element": "O",
          "coord": [
            -1.172700047492981,
            -0.8567000031471252,
            0.8267999887466431
          ]
        },
        {
          "atom_index": 1282,
          "name": "NE2",
          "element": "N",
          "coord": [
            -1.0772000551223755,
            -0.7551000118255615,
            0.6514000296592712
          ]
        }
      ]
    },
    {
      "id": "L:167",
      "chain": "L",
      "resseq": 167,
      "icode": "",
      "resname": "ASP",
      "hetflag": " ",
      "sasa": 0.0,
      "atoms": [
        {
          "atom_index": 1283,
          "name": "N",
          "element": "N",
          "coord": [
            -0.8217999935150146,
            -1.260599970817566,
            0.612500011920929
          ]
        },
        {
          "atom_index": 1284,
          "name": "CA",
          "element": "C",
          "coord": [
            -0.6833999752998352,
            -1.2961000204086304,
            0.6398000121116638
          ]
        },
        {
          "atom_index": 1285,
          "name": "C",
          "element": "C",
          "coord": [
            -0.6297000050544739,
            -1.2094999551773071,
            0.7541000247001648
          ]
        },
        {
          "atom_index": 1286,
          "name": "O",
          "element": "O",
          "coord": [
            -0.6525999903678894,
            -1.0877000093460083,
            0.7567999958992004
          ]
        },
        {
          "atom_index": 1287,
          "name": "CB",
          "element": "C",
          "coord": [
            -0.597599983215332,
            -1.2798999547958374,
            0.5149000287055969
          ]
        },
        {
          "atom_index": 1288,
          "name": "CG",
          "element": "C",
          "coord": [
            -0.45730000734329224,
            -1.333400011062622,
            0.5336999893188477
          ]
        },
        {
          "atom_index": 1289,
          "name": "OD1",
          "element": "O",
          "coord": [
            -0.439300000667572,
            -1.4560999870300293,
            0.5217999815940857
          ]
        },
        {
          "atom_index": 1290,
          "name": "OD2",
          "element": "O",
          "coord": [
            -0.36559998989105225,
            -1.2532000541687012,
            0.5619000196456909
          ]
        }
      ]
    },
    {
      "id": "L:168",
      "chain": "L",
      "resseq": 168,
      "icode": "",
      "resname": "SER",
      "hetflag": " ",
      "sasa": 0.0,
      "atoms": [
        {
          "atom_index": 1291,
          "name": "N",
          "element": "N",
          "coord": [
            -0.5586000084877014,
            -1.2726000547409058,
            0.8481000065803528
          ]
        },
        {
          "atom_index": 1292,
          "name": "CA",
          "element": "C",
          "coord": [
            -0.5069000124931335,
            -1.201200008392334,
            0.9650999903678894
          ]
        },
        {
          "atom_index": 1293,
          "name": "C",
          "element": "C",
          "coord": [
            -0.3894999921321869,
            -1.1073999404907227,
            0.9344000220298767
          ]
        },
        {
          "atom_index": 1294,
          "name": "O",
          "element": "O",
          "coord": [
            -0.3546000123023987,
            -1.0240999460220337,
            1.0175000429153442
          ]
        },
        {
          "atom_index": 1295,
          "name": "CB",
          "element": "C",
          "coord": [
            -0.4648999869823456,
            -1.3008999824523926,
            1.0735000371932983
          ]
        },
        {
          "atom_index": 1296,
          "name": "OG",
          "element": "O",
          "coord": [
            -0.3506999909877777,
            -1.3732000589370728,
            1.031000018119812
          ]
        }
      ]
    },
    {
      "id": "L:169",
      "chain": "L",
      "resseq": 169,
      "icode": "",
      "resname": "LYS",
      "hetflag": " ",
      "sasa": 2.128415107727051,
      "atoms": [
        {
          "atom_index": 1297,
          "name": "N",
          "element": "N",
          "coord": [
            -0.32910001277923584,
            -1.1217999458312988,
            0.8159000277519226
          ]
        },
        {
          "atom_index": 1298,
          "name": "CA",
          "element": "C",
          "coord": [
            -0.21389999985694885,
            -1.0405000448226929,
            0.7760999798774719
          ]
        },
        {
          "atom_index": 1299,
          "name": "C",
          "element": "C",
          "coord": [
            -0.2476000040769577,
            -0.9314000010490417,
            0.6740999817848206
          ]
        },
        {
          "atom_index": 1300,
          "name": "O",
          "element": "O",
          "coord": [
            -0.2125999927520752,
            -0.8155999779701233,
            0.6951000094413757
          ]
        },
        {
          "atom_index": 1301,
          "name": "CB",
          "element": "C",
          "coord": [
            -0.09929999709129333,
            -1.128600001335144,
            0.7247999906539917
          ]
        },
        {
          "atom_index": 1302,
          "name": "CG",
          "element": "C",
          "coord": [
            -0.024399999529123306,
            -1.2002999782562256,
            0.8364999890327454
          ]
        },
        {
          "atom_index": 1303,
          "name": "CD",
          "element": "C",
          "coord": [
            0.06379999965429306,
            -1.312999963760376,
            0.7842000126838684
          ]
        },
        {
          "atom_index": 1304,
          "name": "CE",
          "element": "C",
          "coord": [
            0.1282999962568283,
            -1.388700008392334,
            0.9000999927520752
          ]
        },
        {
          "atom_index": 1305,
          "name": "NZ",
          "element": "N",
          "coord": [
            0.20829999446868896,
            -1.50600004196167,
            0.8539000153541565
          ]
        }
      ]
    },
    {
      "id": "L:170",
      "chain": "L",
      "resseq": 170,
      "icode": "",
      "resname": "ASP",
      "hetflag": " ",
      "sasa": 0.12906184792518616,
      "atoms": [
        {
          "atom_index": 1306,
          "name": "N",
          "element": "N",
          "coord": [
            -0.3151000142097473,
            -0.9678000211715698,
            0.5648000240325928
          ]
        },
        {
          "atom_index": 1307,
          "name": "CA",
          "element": "C",
          "coord": [
            -0.34779998660087585,
            -0.8700000047683716,
            0.45989999175071716
          ]
        },
        {
          "atom_index": 1308,
          "name": "C",
          "element": "C",
          "coord": [
            -0.4945000112056732,
            -0.824999988079071,
            0.4564000070095062
          ]
        },
        {
          "atom_index": 1309,
          "name": "O",
          "element": "O",
          "coord": [
            -0.5322999954223633,
            -0.7421000003814697,
            0.3732999861240387
          ]
        },
        {
          "atom_index": 1310,
          "name": "CB",
          "element": "C",
          "coord": [
            -0.2985999882221222,
            -0.916700005531311,
            0.3212999999523163
          ]
        },
        {
          "atom_index": 1311,
          "name": "CG",
          "element": "C",
          "coord": [
            -0.36809998750686646,
            -1.0429999828338623,
            0.27230000495910645
          ]
        },
        {
          "atom_index": 1312,
          "name": "OD1",
          "element": "O",
          "coord": [
            -0.4869999885559082,
            -1.0641000270843506,
            0.30160000920295715
          ]
        },
        {
          "atom_index": 1313,
          "name": "OD2",
          "element": "O",
          "coord": [
            -0.3028999865055084,
            -1.122499942779541,
            0.20250000059604645
          ]
        }
      ]
    },
    {
      "id": "L:171",
      "chain": "L",
      "resseq": 171,
      "icode": "",
      "resname": "SER",
      "hetflag": " ",
      "sasa": 0.0,
      "atoms": [
        {
          "atom_index": 1314,
          "name": "N",
          "element": "N",
          "coord": [
            -0.5758000016212463,
            -0.880299985408783,
            0.5468999743461609
          ]
        },
        {
          "atom_index": 1315,
          "name": "CA",
          "element": "C",
          "coord": [
            -0.7160999774932861,
            -0.8395000100135803,
            0.564300000667572
          ]
        },
        {
          "atom_index": 1316,
          "name": "C",
          "element": "C",
          "coord": [
            -0.8059999942779541,
            -0.8666999936103821,
            0.44179999828338623
          ]
        },
        {
          "atom_index": 1317,
          "name": "O",
          "element": "O",
          "coord": [
            -0.9133999943733215,
            -0.8077999949455261,
            0.4284999966621399
          ]
        },
        {
          "atom_index": 1318,
          "name": "CB",
          "element": "C",
          "coord": [
            -0.7257999777793884,
            -0.6917999982833862,
            0.6072999835014343
          ]
        },
        {
          "atom_index": 1319,
          "name": "OG",
          "element": "O",
          "coord": [
            -0.6449000239372253,
            -0.6660000085830688,
            0.7210999727249146
          ]
        }
      ]
    },
    {
      "id": "L:172",
      "chain": "L",
      "resseq": 172,
      "icode": "",
      "resname": "THR",
      "hetflag": " ",
      "sasa": 0.0,
      "atoms": [
        {
          "atom_index": 1320,
          "name": "N",
          "element": "N",
          "coord": [
            -0.7631000280380249,
            -0.9573000073432922,
            0.3544999957084656
          ]
        },
        {
          "atom_index": 1321,
          "name": "CA",
          "element": "C",
          "coord": [
            -0.8399999737739563,
            -0.9879000186920166,
            0.2337999939918518
          ]
        },
        {
          "atom_index": 1322,
          "name": "C",
          "element": "C",
          "coord": [
            -0.9243999719619751,
            -1.1138999462127686,
            0.2533999979496002
          ]
        },
        {
          "atom_index": 1323,
          "name": "O",
          "element": "O",
          "coord": [
            -0.9121000170707703,
            -1.184000015258789,
            0.3546000123023987
          ]
        },
        {
          "atom_index": 1324,
          "name": "CB",
          "element": "C",
          "coord": [
            -0.7505999803543091,
            -1.0082999467849731,
            0.10819999873638153
          ]
        },
        {
          "atom_index": 1325,
          "name": "OG1",
          "element": "O",
          "coord": [
            -0.6665999889373779,
            -1.1226999759674072,
            0.12729999423027039
          ]
        },
        {
          "atom_index": 1326,
          "name": "CG2",
          "element": "C",
          "coord": [
            -0.6657999753952026,
            -0.8844000101089478,
            0.0763000026345253
          ]
        }
      ]
    },
    {
      "id": "L:173",
      "chain": "L",
      "resseq": 173,
      "icode": "",
      "resname": "TYR",
      "hetflag": " ",
      "sasa": 0.0,
      "atoms": [
        {
          "atom_index": 1327,
          "name": "N",
          "element": "N",
          "coord": [
            -1.010699987411499,
            -1.1390999555587769,
            0.15489999949932098
          ]
        },
        {
          "atom_index": 1328,
          "name": "CA",
          "element": "C",
          "coord": [
            -1.0950000286102295,
            -1.2577999830245972,
            0.14710000157356262
          ]
        },
        {
          "atom_index": 1329,
          "name": "C",
          "element": "C",
          "coord": [
            -1.059000015258789,
            -1.3359999656677246,
            0.021299999207258224
          ]
        },
        {
          "atom_index": 1330,
          "name": "O",
          "element": "O",
          "coord": [
            -1.0008000135421753,
            -1.2813999652862549,
            -0.07429999858140945
          ]
        },
        {
          "atom_index": 1331,
          "name": "CB",
          "element": "C",
          "coord": [
            -1.2438000440597534,
            -1.218000054359436,
            0.13950000703334808
          ]
        },
        {
          "atom_index": 1332,
          "name": "CG",
          "element": "C",
          "coord": [
            -1.291599988937378,
            -1.138100028038025,
            0.2581000030040741
          ]
        },
        {
          "atom_index": 1333,
          "name": "CD1",
          "element": "C",
          "coord": [
            -1.2807999849319458,
            -0.9991999864578247,
            0.2596000134944916
          ]
        },
        {
          "atom_index": 1334,
          "name": "CD2",
          "element": "C",
          "coord": [
            -1.3442000150680542,
            -1.2015000581741333,
            0.37040001153945923
          ]
        },
        {
          "atom_index": 1335,
          "name": "CE1",
          "element": "C",
          "coord": [
            -1.322100043296814,
            -0.9254000186920166,
            0.3686999976634979
          ]
        },
        {
          "atom_index": 1336,
          "name": "CE2",
          "element": "C",
          "coord": [
            -1.3870999813079834,
            -1.1277999877929688,
            0.4805999994277954
          ]
        },
        {
          "atom_index": 1337,
          "name": "CZ",
          "element": "C",
          "coord": [
            -1.3752000331878662,
            -0.9897000193595886,
            0.4787999987602234
          ]
        },
        {
          "atom_index": 1338,
          "name": "OH",
          "element": "O",
          "coord": [
            -1.4178999662399292,
            -0.9143999814987183,
            0.5867000222206116
          ]
        }
      ]
    },
    {
      "id": "L:174",
      "chain": "L",
      "resseq": 174,
      "icode": "",
      "resname": "SER",
      "hetflag": " ",
      "sasa": 0.0,
      "atoms": [
        {
          "atom_index": 1339,
          "name": "N",
          "element": "N",
          "coord": [
            -1.0930999517440796,
            -1.4643000364303589,
            0.022700000554323196
          ]
        },
        {
          "atom_index": 1340,
          "name": "CA",
          "element": "C",
          "coord": [
            -1.0910999774932861,
            -1.5460000038146973,
            -0.09740000218153
          ]
        },
        {
          "atom_index": 1341,
          "name": "C",
          "element": "C",
          "coord": [
            -1.226099967956543,
            -1.6159000396728516,
            -0.10769999772310257
          ]
        },
        {
          "atom_index": 1342,
          "name": "O",
          "element": "O",
          "coord": [
            -1.2929999828338623,
            -1.6406999826431274,
            -0.0071000000461936
          ]
        },
        {
          "atom_index": 1343,
          "name": "CB",
          "element": "C",
          "coord": [
            -0.9757999777793884,
            -1.646299958229065,
            -0.09350000321865082
          ]
        },
        {
          "atom_index": 1344,
          "name": "OG",
          "element": "O",
          "coord": [
            -0.8511000275611877,
            -1.579300045967102,
            -0.10440000146627426
          ]
        }
      ]
    },
    {
      "id": "L:175",
      "chain": "L",
      "resseq": 175,
      "icode": "",
      "resname": "LEU",
      "hetflag": " ",
      "sasa": 0.0,
      "atoms": [
        {
          "atom_index": 1345,
          "name": "N",
          "element": "N",
          "coord": [
            -1.267699956893921,
            -1.645799994468689,
            -0.2295999974012375
          ]
        },
        {
          "atom_index": 1346,
          "name": "CA",
          "element": "C",
          "coord": [
            -1.3968000411987305,
            -1.708899974822998,
            -0.2493000030517578
          ]
        },
        {
          "atom_index": 1347,
          "name": "C",
          "element": "C",
          "coord": [
            -1.3835999965667725,
            -1.8209999799728394,
            -0.352400004863739
          ]
        },
        {
          "atom_index": 1348,
          "name": "O",
          "element": "O",
          "coord": [
            -1.3135000467300415,
            -1.805899977684021,
            -0.4528000056743622
          ]
        },
        {
          "atom_index": 1349,
          "name": "CB",
          "element": "C",
          "coord": [
            -1.498900055885315,
            -1.6030000448226929,
            -0.2948000133037567
          ]
        },
        {
          "atom_index": 1350,
          "name": "CG",
          "element": "C",
          "coord": [
            -1.6431000232696533,
            -1.6426000595092773,
            -0.3287999927997589
          ]
        },
        {
          "atom_index": 1351,
          "name": "CD1",
          "element": "C",
          "coord": [
            -1.7348999977111816,
            -1.5241999626159668,
            -0.3043000102043152
          ]
        },
        {
          "atom_index": 1352,
          "name": "CD2",
          "element": "C",
          "coord": [
            -1.6541999578475952,
            -1.6892000436782837,
            -0.4740000069141388
          ]
        }
      ]
    },
    {
      "id": "L:176",
      "chain": "L",
      "resseq": 176,
      "icode": "",
      "resname": "SER",
      "hetflag": " ",
      "sasa": 0.0,
      "atoms": [
        {
          "atom_index": 1353,
          "name": "N",
          "element": "N",
          "coord": [
            -1.4520000219345093,
            -1.932800054550171,
            -0.3278000056743622
          ]
        },
        {
          "atom_index": 1354,
          "name": "CA",
          "element": "C",
          "coord": [
            -1.469099998474121,
            -2.033900022506714,
            -0.43149998784065247
          ]
        },
        {
          "atom_index": 1355,
          "name": "C",
          "element": "C",
          "coord": [
            -1.6152000427246094,
            -2.039900064468384,
            -0.4767000079154968
          ]
        },
        {
          "atom_index": 1356,
          "name": "O",
          "element": "O",
          "coord": [
            -1.7070000171661377,
            -2.02620005607605,
            -0.3953999876976013
          ]
        },
        {
          "atom_index": 1357,
          "name": "CB",
          "element": "C",
          "coord": [
            -1.4228999614715576,
            -2.1714999675750732,
            -0.3824999928474426
          ]
        },
        {
          "atom_index": 1358,
          "name": "OG",
          "element": "O",
          "coord": [
            -1.5147000551223755,
            -2.2225000858306885,
            -0.28619998693466187
          ]
        }
      ]
    },
    {
      "id": "L:177",
      "chain": "L",
      "resseq": 177,
      "icode": "",
      "resname": "SER",
      "hetflag": " ",
      "sasa": 0.0,
      "atoms": [
        {
          "atom_index": 1359,
          "name": "N",
          "element": "N",
          "coord": [
            -1.6360000371932983,
            -2.0597000122070312,
            -0.6065000295639038
          ]
        },
        {
          "atom_index": 1360,
          "name": "CA",
          "element": "C",
          "coord": [
            -1.767799973487854,
            -2.0975000858306885,
            -0.6577000021934509
          ]
        },
        {
          "atom_index": 1361,
          "name": "C",
          "element": "C",
          "coord": [
            -1.7509000301361084,
            -2.226099967956543,
            -0.7365999817848206
          ]
        },
        {
          "atom_index": 1362,
          "name": "O",
          "element": "O",
          "coord": [
            -1.6642999649047852,
            -2.235300064086914,
            -0.823199987411499
          ]
        },
        {
          "atom_index": 1363,
          "name": "CB",
          "element": "C",
          "coord": [
            -1.8281999826431274,
            -1.989300012588501,
            -0.7473000288009644
          ]
        },
        {
          "atom_index": 1364,
          "name": "OG",
          "element": "O",
          "coord": [
            -1.9529999494552612,
            -2.0322999954223633,
            -0.7968000173568726
          ]
        }
      ]
    },
    {
      "id": "L:178",
      "chain": "L",
      "resseq": 178,
      "icode": "",
      "resname": "THR",
      "hetflag": " ",
      "sasa": 0.0,
      "atoms": [
        {
          "atom_index": 1365,
          "name": "N",
          "element": "N",
          "coord": [
            -1.833299994468689,
            -2.325200080871582,
            -0.7032999992370605
          ]
        },
        {
          "atom_index": 1366,
          "name": "CA",
          "element": "C",
          "coord": [
            -1.8214999437332153,
            -2.4588000774383545,
            -0.7597000002861023
          ]
        },
        {
          "atom_index": 1367,
          "name": "C",
          "element": "C",
          "coord": [
            -1.9491000175476074,
            -2.4948999881744385,
            -0.8334000110626221
          ]
        },
        {
          "atom_index": 1368,
          "name": "O",
          "element": "O",
          "coord": [
            -2.058300018310547,
            -2.4907000064849854,
            -0.776199996471405
          ]
        },
        {
          "atom_index": 1369,
          "name": "CB",
          "element": "C",
          "coord": [
            -1.7898000478744507,
            -2.5631000995635986,
            -0.6489999890327454
          ]
        },
        {
          "atom_index": 1370,
          "name": "OG1",
          "element": "O",
          "coord": [
            -1.672700047492981,
            -2.521399974822998,
            -0.578000009059906
          ]
        },
        {
          "atom_index": 1371,
          "name": "CG2",
          "element": "C",
          "coord": [
            -1.7669999599456787,
            -2.7040998935699463,
            -0.7095000147819519
          ]
        }
      ]
    },
    {
      "id": "L:179",
      "chain": "L",
      "resseq": 179,
      "icode": "",
      "resname": "LEU",
      "hetflag": " ",
      "sasa": 0.0,
      "atoms": [
        {
          "atom_index": 1372,
          "name": "N",
          "element": "N",
          "coord": [
            -1.9328999519348145,
            -2.529400110244751,
            -0.9607999920845032
          ]
        },
        {
          "atom_index": 1373,
          "name": "CA",
          "element": "C",
          "coord": [
            -2.0423998832702637,
            -2.568000078201294,
            -1.0476000308990479
          ]
        },
        {
          "atom_index": 1374,
          "name": "C",
          "element": "C",
          "coord": [
            -2.045300006866455,
            -2.720400094985962,
            -1.0578999519348145
          ]
        },
        {
          "atom_index": 1375,
          "name": "O",
          "element": "O",
          "coord": [
            -1.945199966430664,
            -2.7816998958587646,
            -1.091599941253662
          ]
        },
        {
          "atom_index": 1376,
          "name": "CB",
          "element": "C",
          "coord": [
            -2.0223000049591064,
            -2.5053000450134277,
            -1.1868000030517578
          ]
        },
        {
          "atom_index": 1377,
          "name": "CG",
          "element": "C",
          "coord": [
            -2.1221001148223877,
            -2.5362000465393066,
            -1.2992000579833984
          ]
        },
        {
          "atom_index": 1378,
          "name": "CD1",
          "element": "C",
          "coord": [
            -2.253700017929077,
            -2.4644999504089355,
            -1.2741999626159668
          ]
        },
        {
          "atom_index": 1379,
          "name": "CD2",
          "element": "C",
          "coord": [
            -2.0645999908447266,
            -2.4893999099731445,
            -1.430899977684021
          ]
        }
      ]
    },
    {
      "id": "L:180",
      "chain": "L",
      "resseq": 180,
      "icode": "",
      "resname": "THR",
      "hetflag": " ",
      "sasa": 0.0,
      "atoms": [
        {
          "atom_index": 1380,
          "name": "N",
          "element": "N",
          "coord": [
            -2.159899950027466,
            -2.7808001041412354,
            -1.0276999473571777
          ]
        },
        {
          "atom_index": 1381,
          "name": "CA",
          "element": "C",
          "coord": [
            -2.17330002784729,
            -2.9263999462127686,
            -1.0311000347137451
          ]
        },
        {
          "atom_index": 1382,
          "name": "C",
          "element": "C",
          "coord": [
            -2.2599000930786133,
            -2.9677999019622803,
            -1.1482000350952148
          ]
        },
        {
          "atom_index": 1383,
          "name": "O",
          "element": "O",
          "coord": [
            -2.3761000633239746,
            -2.9265999794006348,
            -1.157099962234497
          ]
        },
        {
          "atom_index": 1384,
          "name": "CB",
          "element": "C",
          "coord": [
            -2.2334001064300537,
            -2.9804000854492188,
            -0.8988999724388123
          ]
        },
        {
          "atom_index": 1385,
          "name": "OG1",
          "element": "O",
          "coord": [
            -2.154099941253662,
            -2.9328999519348145,
            -0.7896000146865845
          ]
        },
        {
          "atom_index": 1386,
          "name": "CG2",
          "element": "C",
          "coord": [
            -2.234299898147583,
            -3.1328999996185303,
            -0.897599995136261
          ]
        }
      ]
    },
    {
      "id": "L:181",
      "chain": "L",
      "resseq": 181,
      "icode": "",
      "resname": "LEU",
      "hetflag": " ",
      "sasa": 0.0,
      "atoms": [
        {
          "atom_index": 1387,
          "name": "N",
          "element": "N",
          "coord": [
            -2.2014000415802,
            -3.047499895095825,
            -1.2379000186920166
          ]
        },
        {
          "atom_index": 1388,
          "name": "CA",
          "element": "C",
          "coord": [
            -2.2711000442504883,
            -3.1008999347686768,
            -1.354699969291687
          ]
        },
        {
          "atom_index": 1389,
          "name": "C",
          "element": "C",
          "coord": [
            -2.2574000358581543,
            -3.252700090408325,
            -1.357300043106079
          ]
        },
        {
          "atom_index": 1390,
          "name": "O",
          "element": "O",
          "coord": [
            -2.1621999740600586,
            -3.308300018310547,
            -1.3025000095367432
          ]
        },
        {
          "atom_index": 1391,
          "name": "CB",
          "element": "C",
          "coord": [
            -2.2139999866485596,
            -3.042799949645996,
            -1.4859999418258667
          ]
        },
        {
          "atom_index": 1392,
          "name": "CG",
          "element": "C",
          "coord": [
            -2.19569993019104,
            -2.891400098800659,
            -1.5048999786376953
          ]
        },
        {
          "atom_index": 1393,
          "name": "CD1",
          "element": "C",
          "coord": [
            -2.1268999576568604,
            -2.8619000911712646,
            -1.6378999948501587
          ]
        },
        {
          "atom_index": 1394,
          "name": "CD2",
          "element": "C",
          "coord": [
            -2.327899932861328,
            -2.8160998821258545,
            -1.4972000122070312
          ]
        }
      ]
    },
    {
      "id": "L:182",
      "chain": "L",
      "resseq": 182,
      "icode": "",
      "resname": "SER",
      "hetflag": " ",
      "sasa": 0.70616215467453,
      "atoms": [
        {
          "atom_index": 1395,
          "name": "N",
          "element": "N",
          "coord": [
            -2.352299928665161,
            -3.3199000358581543,
            -1.4215999841690063
          ]
        },
        {
          "atom_index": 1396,
          "name": "CA",
          "element": "C",
          "coord": [
            -2.3326001167297363,
            -3.4605000019073486,
            -1.4530999660491943
          ]
        },
        {
          "atom_index": 1397,
          "name": "C",
          "element": "C",
          "coord": [
            -2.2237000465393066,
            -3.469599962234497,
            -1.559499979019165
          ]
        },
        {
          "atom_index": 1398,
          "name": "O",
          "element": "O",
          "coord": [
            -2.2028000354766846,
            -3.3740999698638916,
            -1.6347999572753906
          ]
        },
        {
          "atom_index": 1399,
          "name": "CB",
          "element": "C",
          "coord": [
            -2.4621999263763428,
            -3.523699998855591,
            -1.5023000240325928
          ]
        },
        {
          "atom_index": 1400,
          "name": "OG",
          "element": "O",
          "coord": [
            -2.50219988822937,
            -3.466399908065796,
            -1.6247999668121338
          ]
        }
      ]
    },
    {
      "id": "L:183",
      "chain": "L",
      "resseq": 183,
      "icode": "",
      "resname": "LYS",
      "hetflag": " ",
      "sasa": 2.2156310081481934,
      "atoms": [
        {
          "atom_index": 1401,
          "name": "N",
          "element": "N",
          "coord": [
            -2.1547000408172607,
            -3.583699941635132,
            -1.565600037574768
          ]
        },
        {
          "atom_index": 1402,
          "name": "CA",
          "element": "C",
          "coord": [
            -2.0536000728607178,
            -3.605600118637085,
            -1.6680999994277954
          ]
        },
        {
          "atom_index": 1403,
          "name": "C",
          "element": "C",
          "coord": [
            -2.1150999069213867,
            -3.5873000621795654,
            -1.8068000078201294
          ]
        },
        {
          "atom_index": 1404,
          "name": "O",
          "element": "O",
          "coord": [
            -2.0560998916625977,
            -3.5216000080108643,
            -1.892300009727478
          ]
        },
        {
          "atom_index": 1405,
          "name": "CB",
          "element": "C",
          "coord": [
            -1.9881000518798828,
            -3.744499921798706,
            -1.655500054359436
          ]
        },
        {
          "atom_index": 1406,
          "name": "CG",
          "element": "C",
          "coord": [
            -1.8770999908447266,
            -3.765700101852417,
            -1.757699966430664
          ]
        },
        {
          "atom_index": 1407,
          "name": "CD",
          "element": "C",
          "coord": [
            -1.829300045967102,
            -3.909600019454956,
            -1.766800045967102
          ]
        },
        {
          "atom_index": 1408,
          "name": "CE",
          "element": "C",
          "coord": [
            -1.7315000295639038,
            -3.9226999282836914,
            -1.8825000524520874
          ]
        },
        {
          "atom_index": 1409,
          "name": "NZ",
          "element": "N",
          "coord": [
            -1.6712000370025635,
            -4.0584001541137695,
            -1.8925000429153442
          ]
        }
      ]
    },
    {
      "id": "L:184",
      "chain": "L",
      "resseq": 184,
      "icode": "",
      "resname": "ALA",
      "hetflag": " ",
      "sasa": 1.5810075998306274,
      "atoms": [
        {
          "atom_index": 1410,
          "name": "N",
          "element": "N",
          "coord": [
            -2.2339000701904297,
            -3.644399881362915,
            -1.8271000385284424
          ]
        },
        {
          "atom_index": 1411,
          "name": "CA",
          "element": "C",
          "coord": [
            -2.307499885559082,
            -3.632499933242798,
            -1.9538999795913696
          ]
        },
        {
          "atom_index": 1412,
          "name": "C",
          "element": "C",
          "coord": [
            -2.3248000144958496,
            -3.4879000186920166,
            -1.996500015258789
          ]
        },
        {
          "atom_index": 1413,
          "name": "O",
          "element": "O",
          "coord": [
            -2.2964999675750732,
            -3.453399896621704,
            -2.1113998889923096
          ]
        },
        {
          "atom_index": 1414,
          "name": "CB",
          "element": "C",
          "coord": [
            -2.4435999393463135,
            -3.700500011444092,
            -1.9436999559402466
          ]
        }
      ]
    },
    {
      "id": "L:185",
      "chain": "L",
      "resseq": 185,
      "icode": "",
      "resname": "ASP",
      "hetflag": " ",
      "sasa": 0.0,
      "atoms": [
        {
          "atom_index": 1415,
          "name": "N",
          "element": "N",
          "coord": [
            -2.3719000816345215,
            -3.4040000438690186,
            -1.9040000438690186
          ]
        },
        {
          "atom_index": 1416,
          "name": "CA",
          "element": "C",
          "coord": [
            -2.3915998935699463,
            -3.261399984359741,
            -1.9319000244140625
          ]
        },
        {
          "atom_index": 1417,
          "name": "C",
          "element": "C",
          "coord": [
            -2.2588999271392822,
            -3.1910998821258545,
            -1.9565999507904053
          ]
        },
        {
          "atom_index": 1418,
          "name": "O",
          "element": "O",
          "coord": [
            -2.247999906539917,
            -3.1105000972747803,
            -2.0478999614715576
          ]
        },
        {
          "atom_index": 1419,
          "name": "CB",
          "element": "C",
          "coord": [
            -2.468100070953369,
            -3.1916000843048096,
            -1.81850004196167
          ]
        },
        {
          "atom_index": 1420,
          "name": "CG",
          "element": "C",
          "coord": [
            -2.4944000244140625,
            -3.044300079345703,
            -1.8476999998092651
          ]
        },
        {
          "atom_index": 1421,
          "name": "OD1",
          "element": "O",
          "coord": [
            -2.5250000953674316,
            -3.0097999572753906,
            -1.9637000560760498
          ]
        },
        {
          "atom_index": 1422,
          "name": "OD2",
          "element": "O",
          "coord": [
            -2.4853999614715576,
            -2.9626998901367188,
            -1.75409996509552
          ]
        }
      ]
    },
    {
      "id": "L:186",
      "chain": "L",
      "resseq": 186,
      "icode": "",
      "resname": "TYR",
      "hetflag": " ",
      "sasa": 0.0,
      "atoms": [
        {
          "atom_index": 1423,
          "name": "N",
          "element": "N",
          "coord": [
            -2.1575000286102295,
            -3.2228000164031982,
            -1.8753999471664429
          ]
        },
        {
          "atom_index": 1424,
          "name": "CA",
          "element": "C",
          "coord": [
            -2.0241000652313232,
            -3.1651999950408936,
            -1.8954999446868896
          ]
        },
        {
          "atom_index": 1425,
          "name": "C",
          "element": "C",
          "coord": [
            -1.9716999530792236,
            -3.1967999935150146,
            -2.036900043487549
          ]
        },
        {
          "atom_index": 1426,
          "name": "O",
          "element": "O",
          "coord": [
            -1.9174000024795532,
            -3.1089999675750732,
            -2.1047000885009766
          ]
        },
        {
          "atom_index": 1427,
          "name": "CB",
          "element": "C",
          "coord": [
            -1.924399971961975,
            -3.2118000984191895,
            -1.7883000373840332
          ]
        },
        {
          "atom_index": 1428,
          "name": "CG",
          "element": "C",
          "coord": [
            -1.7836999893188477,
            -3.158799886703491,
            -1.8092999458312988
          ]
        },
        {
          "atom_index": 1429,
          "name": "CD1",
          "element": "C",
          "coord": [
            -1.7544000148773193,
            -3.022700071334839,
            -1.7893999814987183
          ]
        },
        {
          "atom_index": 1430,
          "name": "CD2",
          "element": "C",
          "coord": [
            -1.6799999475479126,
            -3.2437000274658203,
            -1.8494000434875488
          ]
        },
        {
          "atom_index": 1431,
          "name": "CE1",
          "element": "C",
          "coord": [
            -1.6262999773025513,
            -2.972599983215332,
            -1.8105000257492065
          ]
        },
        {
          "atom_index": 1432,
          "name": "CE2",
          "element": "C",
          "coord": [
            -1.5501999855041504,
            -3.1944000720977783,
            -1.8701000213623047
          ]
        },
        {
          "atom_index": 1433,
          "name": "CZ",
          "element": "C",
          "coord": [
            -1.5247999429702759,
            -3.058799982070923,
            -1.8502999544143677
          ]
        },
        {
          "atom_index": 1434,
          "name": "OH",
          "element": "O",
          "coord": [
            -1.3986999988555908,
            -3.0083000659942627,
            -1.86899995803833
          ]
        }
      ]
    },
    {
      "id": "L:187",
      "chain": "L",
      "resseq": 187,
      "icode": "",
      "resname": "GLU",
      "hetflag": " ",
      "sasa": 0.41135936975479126,
      "atoms": [
        {
          "atom_index": 1435,
          "name": "N",
          "element": "N",
          "coord": [
            -1.9909000396728516,
            -3.3210999965667725,
            -2.0810999870300293
          ]
        },
        {
          "atom_index": 1436,
          "name": "CA",
          "element": "C",
          "coord": [
            -1.9433000087738037,
            -3.3661000728607178,
            -2.2123000621795654
          ]
        },
        {
          "atom_index": 1437,
          "name": "C",
          "element": "C",
          "coord": [
            -2.023099899291992,
            -3.311800003051758,
            -2.3315999507904053
          ]
        },
        {
          "atom_index": 1438,
          "name": "O",
          "element": "O",
          "coord": [
            -1.973099946975708,
            -3.3120999336242676,
            -2.4449000358581543
          ]
        },
        {
          "atom_index": 1439,
          "name": "CB",
          "element": "C",
          "coord": [
            -1.9395999908447266,
            -3.5195999145507812,
            -2.2190001010894775
          ]
        },
        {
          "atom_index": 1440,
          "name": "CG",
          "element": "C",
          "coord": [
            -1.8442000150680542,
            -3.585700035095215,
            -2.1203999519348145
          ]
        },
        {
          "atom_index": 1441,
          "name": "CD",
          "element": "C",
          "coord": [
            -1.6993000507354736,
            -3.547300100326538,
            -2.1426000595092773
          ]
        },
        {
          "atom_index": 1442,
          "name": "OE1",
          "element": "O",
          "coord": [
            -1.6627999544143677,
            -3.5090999603271484,
            -2.256200075149536
          ]
        },
        {
          "atom_index": 1443,
          "name": "OE2",
          "element": "O",
          "coord": [
            -1.6212999820709229,
            -3.5555999279022217,
            -2.046099901199341
          ]
        }
      ]
    },
    {
      "id": "L:188",
      "chain": "L",
      "resseq": 188,
      "icode": "",
      "resname": "LYS",
      "hetflag": " ",
      "sasa": 9.144463539123535,
      "atoms": [
        {
          "atom_index": 1444,
          "name": "N",
          "element": "N",
          "coord": [
            -2.146399974822998,
            -3.267699956893921,
            -2.3055999279022217
          ]
        },
        {
          "atom_index": 1445,
          "name": "CA",
          "element": "C",
          "coord": [
            -2.2355000972747803,
            -3.2118000984191895,
            -2.408400058746338
          ]
        },
        {
          "atom_index": 1446,
          "name": "C",
          "element": "C",
          "coord": [
            -2.1949000358581543,
            -3.0708999633789062,
            -2.4502999782562256
          ]
        },
        {
          "atom_index": 1447,
          "name": "O",
          "element": "O",
          "coord": [
            -2.233099937438965,
            -3.0237998962402344,
            -2.5578999519348145
          ]
        },
        {
          "atom_index": 1448,
          "name": "CB",
          "element": "C",
          "coord": [
            -2.3796000480651855,
            -3.2065000534057617,
            -2.3571999073028564
          ]
        },
        {
          "atom_index": 1449,
          "name": "CG",
          "element": "C",
          "coord": [
            -2.4660000801086426,
            -3.3248000144958496,
            -2.3945000171661377
          ]
        },
        {
          "atom_index": 1450,
          "name": "CD",
          "element": "C",
          "coord": [
            -2.6138999462127686,
            -3.293800115585327,
            -2.3696000576019287
          ]
        },
        {
          "atom_index": 1451,
          "name": "CE",
          "element": "C",
          "coord": [
            -2.7035000324249268,
            -3.414599895477295,
            -2.3982999324798584
          ]
        },
        {
          "atom_index": 1452,
          "name": "NZ",
          "element": "N",
          "coord": [
            -2.7035000324249268,
            -3.4560999870300293,
            -2.54229998588562
          ]
        }
      ]
    },
    {
      "id": "L:189",
      "chain": "L",
      "resseq": 189,
      "icode": "",
      "resname": "HIS",
      "hetflag": " ",
      "sasa": 0.09495562314987183,
      "atoms": [
        {
          "atom_index": 1453,
          "name": "N",
          "element": "N",
          "coord": [
            -2.119999885559082,
            -3.0025999546051025,
            -2.3642001152038574
          ]
        },
        {
          "atom_index": 1454,
          "name": "CA",
          "element": "C",
          "coord": [
            -2.089099884033203,
            -2.861999988555908,
            -2.3857998847961426
          ]
        },
        {
          "atom_index": 1455,
          "name": "C",
          "element": "C",
          "coord": [
            -1.9393999576568604,
            -2.832900047302246,
            -2.3914999961853027
          ]
        },
        {
          "atom_index": 1456,
          "name": "O",
          "element": "O",
          "coord": [
            -1.858199954032898,
            -2.910799980163574,
            -2.34089994430542
          ]
        },
        {
          "atom_index": 1457,
          "name": "CB",
          "element": "C",
          "coord": [
            -2.158600091934204,
            -2.777400016784668,
            -2.2785000801086426
          ]
        },
        {
          "atom_index": 1458,
          "name": "CG",
          "element": "C",
          "coord": [
            -2.3080999851226807,
            -2.7846999168395996,
            -2.2857000827789307
          ]
        },
        {
          "atom_index": 1459,
          "name": "ND1",
          "element": "N",
          "coord": [
            -2.3835999965667725,
            -2.8566999435424805,
            -2.1956000328063965
          ]
        },
        {
          "atom_index": 1460,
          "name": "CD2",
          "element": "C",
          "coord": [
            -2.395400047302246,
            -2.7332000732421875,
            -2.375200033187866
          ]
        },
        {
          "atom_index": 1461,
          "name": "CE1",
          "element": "C",
          "coord": [
            -2.5113000869750977,
            -2.847599983215332,
            -2.2283999919891357
          ]
        },
        {
          "atom_index": 1462,
          "name": "NE2",
          "element": "N",
          "coord": [
            -2.521199941635132,
            -2.7730000019073486,
            -2.336899995803833
          ]
        }
      ]
    },
    {
      "id": "L:190",
      "chain": "L",
      "resseq": 190,
      "icode": "",
      "resname": "LYS",
      "hetflag": " ",
      "sasa": 3.418657064437866,
      "atoms": [
        {
          "atom_index": 1463,
          "name": "N",
          "element": "N",
          "coord": [
            -1.904099941253662,
            -2.719399929046631,
            -2.451900005340576
          ]
        },
        {
          "atom_index": 1464,
          "name": "CA",
          "element": "C",
          "coord": [
            -1.7644000053405762,
            -2.685800075531006,
            -2.4774999618530273
          ]
        },
        {
          "atom_index": 1465,
          "name": "C",
          "element": "C",
          "coord": [
            -1.7057000398635864,
            -2.5741000175476074,
            -2.390700101852417
          ]
        },
        {
          "atom_index": 1466,
          "name": "O",
          "element": "O",
          "coord": [
            -1.601699948310852,
            -2.593600034713745,
            -2.327699899673462
          ]
        },
        {
          "atom_index": 1467,
          "name": "CB",
          "element": "C",
          "coord": [
            -1.7446999549865723,
            -2.652400016784668,
            -2.626499891281128
          ]
        },
        {
          "atom_index": 1468,
          "name": "CG",
          "element": "C",
          "coord": [
            -1.6017999649047852,
            -2.61299991607666,
            -2.6649999618530273
          ]
        },
        {
          "atom_index": 1469,
          "name": "CD",
          "element": "C",
          "coord": [
            -1.5027999877929688,
            -2.728600025177002,
            -2.650099992752075
          ]
        },
        {
          "atom_index": 1470,
          "name": "CE",
          "element": "C",
          "coord": [
            -1.5128999948501587,
            -2.828000068664551,
            -2.7653000354766846
          ]
        },
        {
          "atom_index": 1471,
          "name": "NZ",
          "element": "N",
          "coord": [
            -1.413100004196167,
            -2.9379000663757324,
            -2.7532999515533447
          ]
        }
      ]
    },
    {
      "id": "L:191",
      "chain": "L",
      "resseq": 191,
      "icode": "",
      "resname": "VAL",
      "hetflag": " ",
      "sasa": 0.29038915038108826,
      "atoms": [
        {
          "atom_index": 1472,
          "name": "N",
          "element": "N",
          "coord": [
            -1.7698999643325806,
            -2.4570000171661377,
            -2.389400005340576
          ]
        },
        {
          "atom_index": 1473,
          "name": "CA",
          "element": "C",
          "coord": [
            -1.7111999988555908,
            -2.3389999866485596,
            -2.324399948120117
          ]
        },
        {
          "atom_index": 1474,
          "name": "C",
          "element": "C",
          "coord": [
            -1.7626999616622925,
            -2.325000047683716,
            -2.1814000606536865
          ]
        },
        {
          "atom_index": 1475,
          "name": "O",
          "element": "O",
          "coord": [
            -1.8835999965667725,
            -2.3199000358581543,
            -2.158900022506714
          ]
        },
        {
          "atom_index": 1476,
          "name": "CB",
          "element": "C",
          "coord": [
            -1.7360999584197998,
            -2.2090001106262207,
            -2.4052999019622803
          ]
        },
        {
          "atom_index": 1477,
          "name": "CG1",
          "element": "C",
          "coord": [
            -1.6699999570846558,
            -2.088099956512451,
            -2.3364999294281006
          ]
        },
        {
          "atom_index": 1478,
          "name": "CG2",
          "element": "C",
          "coord": [
            -1.6859999895095825,
            -2.2249999046325684,
            -2.5506999492645264
          ]
        }
      ]
    },
    {
      "id": "L:192",
      "chain": "L",
      "resseq": 192,
      "icode": "",
      "resname": "TYR",
      "hetflag": " ",
      "sasa": 0.0,
      "atoms": [
        {
          "atom_index": 1479,
          "name": "N",
          "element": "N",
          "coord": [
            -1.669800043106079,
            -2.321500062942505,
            -2.0852999687194824
          ]
        },
        {
          "atom_index": 1480,
          "name": "CA",
          "element": "C",
          "coord": [
            -1.7043999433517456,
            -2.3080999851226807,
            -1.9436999559402466
          ]
        },
        {
          "atom_index": 1481,
          "name": "C",
          "element": "C",
          "coord": [
            -1.6464999914169312,
            -2.1789000034332275,
            -1.8896000385284424
          ]
        },
        {
          "atom_index": 1482,
          "name": "O",
          "element": "O",
          "coord": [
            -1.5256999731063843,
            -2.1577999591827393,
            -1.8961000442504883
          ]
        },
        {
          "atom_index": 1483,
          "name": "CB",
          "element": "C",
          "coord": [
            -1.6569000482559204,
            -2.430999994277954,
            -1.8626999855041504
          ]
        },
        {
          "atom_index": 1484,
          "name": "CG",
          "element": "C",
          "coord": [
            -1.7359000444412231,
            -2.553800106048584,
            -1.8997999429702759
          ]
        },
        {
          "atom_index": 1485,
          "name": "CD1",
          "element": "C",
          "coord": [
            -1.8494000434875488,
            -2.5899999141693115,
            -1.8269000053405762
          ]
        },
        {
          "atom_index": 1486,
          "name": "CD2",
          "element": "C",
          "coord": [
            -1.7008999586105347,
            -2.6305999755859375,
            -2.012200117111206
          ]
        },
        {
          "atom_index": 1487,
          "name": "CE1",
          "element": "C",
          "coord": [
            -1.9249999523162842,
            -2.700200080871582,
            -1.8631999492645264
          ]
        },
        {
          "atom_index": 1488,
          "name": "CE2",
          "element": "C",
          "coord": [
            -1.7767000198364258,
            -2.740799903869629,
            -2.0497000217437744
          ]
        },
        {
          "atom_index": 1489,
          "name": "CZ",
          "element": "C",
          "coord": [
            -1.888200044631958,
            -2.7751998901367188,
            -1.9737999439239502
          ]
        },
        {
          "atom_index": 1490,
          "name": "OH",
          "element": "O",
          "coord": [
            -1.964400053024292,
            -2.8833000659942627,
            -2.0095999240875244
          ]
        }
      ]
    },
    {
      "id": "L:193",
      "chain": "L",
      "resseq": 193,
      "icode": "",
      "resname": "ALA",
      "hetflag": " ",
      "sasa": 0.0,
      "atoms": [
        {
          "atom_index": 1491,
          "name": "N",
          "element": "N",
          "coord": [
            -1.7330000400543213,
            -2.0922999382019043,
            -1.8365999460220337
          ]
        },
        {
          "atom_index": 1492,
          "name": "CA",
          "element": "C",
          "coord": [
            -1.6899000406265259,
            -1.9566999673843384,
            -1.80239999294281
          ]
        },
        {
          "atom_index": 1493,
          "name": "C",
          "element": "C",
          "coord": [
            -1.7395999431610107,
            -1.9119999408721924,
            -1.6663000583648682
          ]
        },
        {
          "atom_index": 1494,
          "name": "O",
          "element": "O",
          "coord": [
            -1.8558000326156616,
            -1.9321999549865723,
            -1.6323000192642212
          ]
        },
        {
          "atom_index": 1495,
          "name": "CB",
          "element": "C",
          "coord": [
            -1.732300043106079,
            -1.8579000234603882,
            -1.9091999530792236
          ]
        }
      ]
    },
    {
      "id": "L:194",
      "chain": "L",
      "resseq": 194,
      "icode": "",
      "resname": "CYS",
      "hetflag": " ",
      "sasa": 0.0,
      "atoms": [
        {
          "atom_index": 1496,
          "name": "N",
          "element": "N",
          "coord": [
            -1.6497999429702759,
            -1.8489999771118164,
            -1.590999960899353
          ]
        },
        {
          "atom_index": 1497,
          "name": "CA",
          "element": "C",
          "coord": [
            -1.6812000274658203,
            -1.7936999797821045,
            -1.460800051689148
          ]
        },
        {
          "atom_index": 1498,
          "name": "C",
          "element": "C",
          "coord": [
            -1.6715999841690063,
            -1.6411000490188599,
            -1.475000023841858
          ]
        },
        {
          "atom_index": 1499,
          "name": "O",
          "element": "O",
          "coord": [
            -1.5674999952316284,
            -1.5896999835968018,
            -1.5168999433517456
          ]
        },
        {
          "atom_index": 1500,
          "name": "CB",
          "element": "C",
          "coord": [
            -1.5814000368118286,
            -1.8453999757766724,
            -1.3557000160217285
          ]
        },
        {
          "atom_index": 1501,
          "name": "SG",
          "element": "S",
          "coord": [
            -1.6007000207901,
            -1.7626999616622925,
            -1.1983000040054321
          ]
        }
      ]
    },
    {
      "id": "L:195",
      "chain": "L",
      "resseq": 195,
      "icode": "",
      "resname": "GLU",
      "hetflag": " ",
      "sasa": 0.0,
      "atoms": [
        {
          "atom_index": 1502,
          "name": "N",
          "element": "N",
          "coord": [
            -1.7811000347137451,
            -1.5702999830245972,
            -1.4457999467849731
          ]
        },
        {
          "atom_index": 1503,
          "name": "CA",
          "element": "C",
          "coord": [
            -1.784600019454956,
            -1.42330002784729,
            -1.4579999446868896
          ]
        },
        {
          "atom_index": 1504,
          "name": "C",
          "element": "C",
          "coord": [
            -1.7914999723434448,
            -1.3552000522613525,
            -1.3210999965667725
          ]
        },
        {
          "atom_index": 1505,
          "name": "O",
          "element": "O",
          "coord": [
            -1.8806999921798706,
            -1.3838000297546387,
            -1.2412999868392944
          ]
        },
        {
          "atom_index": 1506,
          "name": "CB",
          "element": "C",
          "coord": [
            -1.9018000364303589,
            -1.378999948501587,
            -1.5460000038146973
          ]
        },
        {
          "atom_index": 1507,
          "name": "CG",
          "element": "C",
          "coord": [
            -1.9132000207901,
            -1.2253999710083008,
            -1.5598000288009644
          ]
        },
        {
          "atom_index": 1508,
          "name": "CD",
          "element": "C",
          "coord": [
            -2.0316998958587646,
            -1.1812000274658203,
            -1.6431000232696533
          ]
        },
        {
          "atom_index": 1509,
          "name": "OE1",
          "element": "O",
          "coord": [
            -2.1242001056671143,
            -1.2621999979019165,
            -1.6656999588012695
          ]
        },
        {
          "atom_index": 1510,
          "name": "OE2",
          "element": "O",
          "coord": [
            -2.0322999954223633,
            -1.0642999410629272,
            -1.6854000091552734
          ]
        }
      ]
    },
    {
      "id": "L:196",
      "chain": "L",
      "resseq": 196,
      "icode": "",
      "resname": "VAL",
      "hetflag": " ",
      "sasa": 0.0,
      "atoms": [
        {
          "atom_index": 1511,
          "name": "N",
          "element": "N",
          "coord": [
            -1.6972999572753906,
            -1.2646000385284424,
            -1.295300006866455
          ]
        },
        {
          "atom_index": 1512,
          "name": "CA",
          "element": "C",
          "coord": [
            -1.680400013923645,
            -1.2072999477386475,
            -1.1614999771118164
          ]
        },
        {
          "atom_index": 1513,
          "name": "C",
          "element": "C",
          "coord": [
            -1.7014000415802002,
            -1.0571000576019287,
            -1.1677000522613525
          ]
        },
        {
          "atom_index": 1514,
          "name": "O",
          "element": "O",
          "coord": [
            -1.6383999586105347,
            -0.9890999794006348,
            -1.2480000257492065
          ]
        },
        {
          "atom_index": 1515,
          "name": "CB",
          "element": "C",
          "coord": [
            -1.538599967956543,
            -1.2353999614715576,
            -1.1062999963760376
          ]
        },
        {
          "atom_index": 1516,
          "name": "CG1",
          "element": "C",
          "coord": [
            -1.5151000022888184,
            -1.1608999967575073,
            -0.9740999937057495
          ]
        },
        {
          "atom_index": 1517,
          "name": "CG2",
          "element": "C",
          "coord": [
            -1.5157999992370605,
            -1.3868999481201172,
            -1.089400053024292
          ]
        }
      ]
    },
    {
      "id": "L:197",
      "chain": "L",
      "resseq": 197,
      "icode": "",
      "resname": "THR",
      "hetflag": " ",
      "sasa": 0.0,
      "atoms": [
        {
          "atom_index": 1518,
          "name": "N",
          "element": "N",
          "coord": [
            -1.791100025177002,
            -1.0078999996185303,
            -1.0823999643325806
          ]
        },
        {
          "atom_index": 1519,
          "name": "CA",
          "element": "C",
          "coord": [
            -1.8163000345230103,
            -0.8655999898910522,
            -1.0671000480651855
          ]
        },
        {
          "atom_index": 1520,
          "name": "C",
          "element": "C",
          "coord": [
            -1.7682000398635864,
            -0.8252000212669373,
            -0.9279999732971191
          ]
        },
        {
          "atom_index": 1521,
          "name": "O",
          "element": "O",
          "coord": [
            -1.8056000471115112,
            -0.8866000175476074,
            -0.828499972820282
          ]
        },
        {
          "atom_index": 1522,
          "name": "CB",
          "element": "C",
          "coord": [
            -1.9667999744415283,
            -0.833299994468689,
            -1.0848000049591064
          ]
        },
        {
          "atom_index": 1523,
          "name": "OG1",
          "element": "O",
          "coord": [
            -2.008500099182129,
            -0.8780999779701233,
            -1.2138999700546265
          ]
        },
        {
          "atom_index": 1524,
          "name": "CG2",
          "element": "C",
          "coord": [
            -1.9938000440597534,
            -0.6827999949455261,
            -1.073199987411499
          ]
        }
      ]
    },
    {
      "id": "L:198",
      "chain": "L",
      "resseq": 198,
      "icode": "",
      "resname": "HIS",
      "hetflag": " ",
      "sasa": 0.0,
      "atoms": [
        {
          "atom_index": 1525,
          "name": "N",
          "element": "N",
          "coord": [
            -1.6836999654769897,
            -0.7232999801635742,
            -0.9229000210762024
          ]
        },
        {
          "atom_index": 1526,
          "name": "CA",
          "element": "C",
          "coord": [
            -1.625499963760376,
            -0.6776000261306763,
            -0.7979999780654907
          ]
        },
        {
          "atom_index": 1527,
          "name": "C",
          "element": "C",
          "coord": [
            -1.5888999700546265,
            -0.5299999713897705,
            -0.8066999912261963
          ]
        },
        {
          "atom_index": 1528,
          "name": "O",
          "element": "O",
          "coord": [
            -1.5458999872207642,
            -0.4828000068664551,
            -0.9114999771118164
          ]
        },
        {
          "atom_index": 1529,
          "name": "CB",
          "element": "C",
          "coord": [
            -1.5022000074386597,
            -0.7612000107765198,
            -0.7623999714851379
          ]
        },
        {
          "atom_index": 1530,
          "name": "CG",
          "element": "C",
          "coord": [
            -1.4424999952316284,
            -0.723800003528595,
            -0.6309000253677368
          ]
        },
        {
          "atom_index": 1531,
          "name": "ND1",
          "element": "N",
          "coord": [
            -1.482100009918213,
            -0.7813000082969666,
            -0.5120999813079834
          ]
        },
        {
          "atom_index": 1532,
          "name": "CD2",
          "element": "C",
          "coord": [
            -1.3499000072479248,
            -0.6308000087738037,
            -0.5989999771118164
          ]
        },
        {
          "atom_index": 1533,
          "name": "CE1",
          "element": "C",
          "coord": [
            -1.4151999950408936,
            -0.7260000109672546,
            -0.41260001063346863
          ]
        },
        {
          "atom_index": 1534,
          "name": "NE2",
          "element": "N",
          "coord": [
            -1.3339999914169312,
            -0.6345000267028809,
            -0.462799996137619
          ]
        }
      ]
    },
    {
      "id": "L:199",
      "chain": "L",
      "resseq": 199,
      "icode": "",
      "resname": "GLN",
      "hetflag": " ",
      "sasa": 1.7481187582015991,
      "atoms": [
        {
          "atom_index": 1535,
          "name": "N",
          "element": "N",
          "coord": [
            -1.6045000553131104,
            -0.45899999141693115,
            -0.6948999762535095
          ]
        },
        {
          "atom_index": 1536,
          "name": "CA",
          "element": "C",
          "coord": [
            -1.5760999917984009,
            -0.31459999084472656,
            -0.6848999857902527
          ]
        },
        {
          "atom_index": 1537,
          "name": "C",
          "element": "C",
          "coord": [
            -1.437999963760376,
            -0.2702000141143799,
            -0.7310000061988831
          ]
        },
        {
          "atom_index": 1538,
          "name": "O",
          "element": "O",
          "coord": [
            -1.4200999736785889,
            -0.15520000457763672,
            -0.7706999778747559
          ]
        },
        {
          "atom_index": 1539,
          "name": "CB",
          "element": "C",
          "coord": [
            -1.590000033378601,
            -0.2700999975204468,
            -0.5401999950408936
          ]
        },
        {
          "atom_index": 1540,
          "name": "CG",
          "element": "C",
          "coord": [
            -1.7299000024795532,
            -0.23919999599456787,
            -0.5013999938964844
          ]
        },
        {
          "atom_index": 1541,
          "name": "CD",
          "element": "C",
          "coord": [
            -1.7448999881744385,
            -0.23759999871253967,
            -0.3515999913215637
          ]
        },
        {
          "atom_index": 1542,
          "name": "OE1",
          "element": "O",
          "coord": [
            -1.7027000188827515,
            -0.1429000049829483,
            -0.2842000126838684
          ]
        },
        {
          "atom_index": 1543,
          "name": "NE2",
          "element": "N",
          "coord": [
            -1.8050999641418457,
            -0.3416000008583069,
            -0.2985000014305115
          ]
        }
      ]
    },
    {
      "id": "L:200",
      "chain": "L",
      "resseq": 200,
      "icode": "",
      "resname": "GLY",
      "hetflag": " ",
      "sasa": 0.0,
      "atoms": [
        {
          "atom_index": 1544,
          "name": "N",
          "element": "N",
          "coord": [
            -1.3406000137329102,
            -0.35989999771118164,
            -0.7210000157356262
          ]
        },
        {
          "atom_index": 1545,
          "name": "CA",
          "element": "C",
          "coord": [
            -1.2035000324249268,
            -0.33000001311302185,
            -0.7587000131607056
          ]
        },
        {
          "atom_index": 1546,
          "name": "C",
          "element": "C",
          "coord": [
            -1.1783000230789185,
            -0.3422999978065491,
            -0.9072999954223633
          ]
        },
        {
          "atom_index": 1547,
          "name": "O",
          "element": "O",
          "coord": [
            -1.0700000524520874,
            -0.30889999866485596,
            -0.954800009727478
          ]
        }
      ]
    },
    {
      "id": "L:201",
      "chain": "L",
      "resseq": 201,
      "icode": "",
      "resname": "LEU",
      "hetflag": " ",
      "sasa": 0.0,
      "atoms": [
        {
          "atom_index": 1548,
          "name": "N",
          "element": "N",
          "coord": [
            -1.2790000438690186,
            -0.38920000195503235,
            -0.9805999994277954
          ]
        },
        {
          "atom_index": 1549,
          "name": "CA",
          "element": "C",
          "coord": [
            -1.2683000564575195,
            -0.40849998593330383,
            -1.1253000497817993
          ]
        },
        {
          "atom_index": 1550,
          "name": "C",
          "element": "C",
          "coord": [
            -1.3585000038146973,
            -0.30880001187324524,
            -1.1971999406814575
          ]
        },
        {
          "atom_index": 1551,
          "name": "O",
          "element": "O",
          "coord": [
            -1.471500039100647,
            -0.28630000352859497,
            -1.154099941253662
          ]
        },
        {
          "atom_index": 1552,
          "name": "CB",
          "element": "C",
          "coord": [
            -1.309399962425232,
            -0.551800012588501,
            -1.1613999605178833
          ]
        },
        {
          "atom_index": 1553,
          "name": "CG",
          "element": "C",
          "coord": [
            -1.2310999631881714,
            -0.6697999835014343,
            -1.1017999649047852
          ]
        },
        {
          "atom_index": 1554,
          "name": "CD1",
          "element": "C",
          "coord": [
            -1.3113000392913818,
            -0.7986000180244446,
            -1.1119999885559082
          ]
        },
        {
          "atom_index": 1555,
          "name": "CD2",
          "element": "C",
          "coord": [
            -1.0951000452041626,
            -0.6868000030517578,
            -1.1685999631881714
          ]
        }
      ]
    },
    {
      "id": "L:202",
      "chain": "L",
      "resseq": 202,
      "icode": "",
      "resname": "SER",
      "hetflag": " ",
      "sasa": 8.34815788269043,
      "atoms": [
        {
          "atom_index": 1556,
          "name": "N",
          "element": "N",
          "coord": [
            -1.309499979019165,
            -0.2517000138759613,
            -1.3075000047683716
          ]
        },
        {
          "atom_index": 1557,
          "name": "CA",
          "element": "C",
          "coord": [
            -1.3847999572753906,
            -0.15080000460147858,
            -1.382200002670288
          ]
        },
        {
          "atom_index": 1558,
          "name": "C",
          "element": "C",
          "coord": [
            -1.5051000118255615,
            -0.21119999885559082,
            -1.4545999765396118
          ]
        },
        {
          "atom_index": 1559,
          "name": "O",
          "element": "O",
          "coord": [
            -1.607699990272522,
            -0.14489999413490295,
            -1.4731999635696411
          ]
        },
        {
          "atom_index": 1560,
          "name": "CB",
          "element": "C",
          "coord": [
            -1.2936999797821045,
            -0.07760000228881836,
            -1.4804999828338623
          ]
        },
        {
          "atom_index": 1561,
          "name": "OG",
          "element": "O",
          "coord": [
            -1.2032999992370605,
            0.006800000090152025,
            -1.4113999605178833
          ]
        }
      ]
    },
    {
      "id": "L:203",
      "chain": "L",
      "resseq": 203,
      "icode": "",
      "resname": "SER",
      "hetflag": " ",
      "sasa": 3.1838812828063965,
      "atoms": [
        {
          "atom_index": 1562,
          "name": "N",
          "element": "N",
          "coord": [
            -1.4915000200271606,
            -0.3370000123977661,
            -1.4950000047683716
          ]
        },
        {
          "atom_index": 1563,
          "name": "CA",
          "element": "C",
          "coord": [
            -1.5994999408721924,
            -0.4133000075817108,
            -1.5565999746322632
          ]
        },
        {
          "atom_index": 1564,
          "name": "C",
          "element": "C",
          "coord": [
            -1.5785000324249268,
            -0.5590000152587891,
            -1.5139000415802002
          ]
        },
        {
          "atom_index": 1565,
          "name": "O",
          "element": "O",
          "coord": [
            -1.4709999561309814,
            -0.5924999713897705,
            -1.4638999700546265
          ]
        },
        {
          "atom_index": 1566,
          "name": "CB",
          "element": "C",
          "coord": [
            -1.5994999408721924,
            -0.3971000015735626,
            -1.7092000246047974
          ]
        },
        {
          "atom_index": 1567,
          "name": "OG",
          "element": "O",
          "coord": [
            -1.4771000146865845,
            -0.4390000104904175,
            -1.7663999795913696
          ]
        }
      ]
    },
    {
      "id": "L:204",
      "chain": "L",
      "resseq": 204,
      "icode": "",
      "resname": "PRO",
      "hetflag": " ",
      "sasa": 0.19359277188777924,
      "atoms": [
        {
          "atom_index": 1568,
          "name": "N",
          "element": "N",
          "coord": [
            -1.6800999641418457,
            -0.6452999711036682,
            -1.5312999486923218
          ]
        },
        {
          "atom_index": 1569,
          "name": "CA",
          "element": "C",
          "coord": [
            -1.662600040435791,
            -0.7839999794960022,
            -1.4902000427246094
          ]
        },
        {
          "atom_index": 1570,
          "name": "C",
          "element": "C",
          "coord": [
            -1.5504000186920166,
            -0.8564000129699707,
            -1.565000057220459
          ]
        },
        {
          "atom_index": 1571,
          "name": "O",
          "element": "O",
          "coord": [
            -1.5219999551773071,
            -0.8263000249862671,
            -1.6821999549865723
          ]
        },
        {
          "atom_index": 1572,
          "name": "CB",
          "element": "C",
          "coord": [
            -1.7990000247955322,
            -0.8464999794960022,
            -1.5214999914169312
          ]
        },
        {
          "atom_index": 1573,
          "name": "CG",
          "element": "C",
          "coord": [
            -1.8940000534057617,
            -0.7314000129699707,
            -1.5154000520706177
          ]
        },
        {
          "atom_index": 1574,
          "name": "CD",
          "element": "C",
          "coord": [
            -1.8164000511169434,
            -0.6225000023841858,
            -1.583400011062622
          ]
        }
      ]
    },
    {
      "id": "L:205",
      "chain": "L",
      "resseq": 205,
      "icode": "",
      "resname": "VAL",
      "hetflag": " ",
      "sasa": 0.0,
      "atoms": [
        {
          "atom_index": 1575,
          "name": "N",
          "element": "N",
          "coord": [
            -1.4865000247955322,
            -0.9495000243186951,
            -1.495300054550171
          ]
        },
        {
          "atom_index": 1576,
          "name": "CA",
          "element": "C",
          "coord": [
            -1.3776999711990356,
            -1.0288000106811523,
            -1.5504000186920166
          ]
        },
        {
          "atom_index": 1577,
          "name": "C",
          "element": "C",
          "coord": [
            -1.4287999868392944,
            -1.1714999675750732,
            -1.569200038909912
          ]
        },
        {
          "atom_index": 1578,
          "name": "O",
          "element": "O",
          "coord": [
            -1.4915000200271606,
            -1.2273999452590942,
            -1.4801000356674194
          ]
        },
        {
          "atom_index": 1579,
          "name": "CB",
          "element": "C",
          "coord": [
            -1.2524000406265259,
            -1.0245000123977661,
            -1.457900047302246
          ]
        },
        {
          "atom_index": 1580,
          "name": "CG1",
          "element": "C",
          "coord": [
            -1.1505000591278076,
            -1.1331000328063965,
            -1.4951000213623047
          ]
        },
        {
          "atom_index": 1581,
          "name": "CG2",
          "element": "C",
          "coord": [
            -1.1864999532699585,
            -0.8878999948501587,
            -1.4648000001907349
          ]
        }
      ]
    },
    {
      "id": "L:206",
      "chain": "L",
      "resseq": 206,
      "icode": "",
      "resname": "THR",
      "hetflag": " ",
      "sasa": 0.03152985870838165,
      "atoms": [
        {
          "atom_index": 1582,
          "name": "N",
          "element": "N",
          "coord": [
            -1.4020999670028687,
            -1.228700041770935,
            -1.6862000226974487
          ]
        },
        {
          "atom_index": 1583,
          "name": "CA",
          "element": "C",
          "coord": [
            -1.440000057220459,
            -1.365399956703186,
            -1.7145999670028687
          ]
        },
        {
          "atom_index": 1584,
          "name": "C",
          "element": "C",
          "coord": [
            -1.315500020980835,
            -1.4509999752044678,
            -1.7364000082015991
          ]
        },
        {
          "atom_index": 1585,
          "name": "O",
          "element": "O",
          "coord": [
            -1.2239999771118164,
            -1.4142999649047852,
            -1.812000036239624
          ]
        },
        {
          "atom_index": 1586,
          "name": "CB",
          "element": "C",
          "coord": [
            -1.5369000434875488,
            -1.3729000091552734,
            -1.8358999490737915
          ]
        },
        {
          "atom_index": 1587,
          "name": "OG1",
          "element": "O",
          "coord": [
            -1.6531000137329102,
            -1.2941999435424805,
            -1.8076000213623047
          ]
        },
        {
          "atom_index": 1588,
          "name": "CG2",
          "element": "C",
          "coord": [
            -1.5800000429153442,
            -1.5159000158309937,
            -1.8640999794006348
          ]
        }
      ]
    },
    {
      "id": "L:207",
      "chain": "L",
      "resseq": 207,
      "icode": "",
      "resname": "LYS",
      "hetflag": " ",
      "sasa": 0.18991124629974365,
      "atoms": [
        {
          "atom_index": 1589,
          "name": "N",
          "element": "N",
          "coord": [
            -1.3115999698638916,
            -1.5633000135421753,
            -1.6663000583648682
          ]
        },
        {
          "atom_index": 1590,
          "name": "CA",
          "element": "C",
          "coord": [
            -1.2132999897003174,
            -1.6669000387191772,
            -1.6919000148773193
          ]
        },
        {
          "atom_index": 1591,
          "name": "C",
          "element": "C",
          "coord": [
            -1.2874000072479248,
            -1.7865999937057495,
            -1.748900055885315
          ]
        },
        {
          "atom_index": 1592,
          "name": "O",
          "element": "O",
          "coord": [
            -1.3945000171661377,
            -1.823799967765808,
            -1.700600028038025
          ]
        },
        {
          "atom_index": 1593,
          "name": "CB",
          "element": "C",
          "coord": [
            -1.1382999420166016,
            -1.704300045967102,
            -1.5636999607086182
          ]
        },
        {
          "atom_index": 1594,
          "name": "CG",
          "element": "C",
          "coord": [
            -1.0566999912261963,
            -1.5902999639511108,
            -1.5047999620437622
          ]
        },
        {
          "atom_index": 1595,
          "name": "CD",
          "element": "C",
          "coord": [
            -0.9318000078201294,
            -1.5591000318527222,
            -1.5882999897003174
          ]
        },
        {
          "atom_index": 1596,
          "name": "CE",
          "element": "C",
          "coord": [
            -0.8691999912261963,
            -1.426800012588501,
            -1.5434000492095947
          ]
        },
        {
          "atom_index": 1597,
          "name": "NZ",
          "element": "N",
          "coord": [
            -0.7709000110626221,
            -1.3725999593734741,
            -1.6416000127792358
          ]
        }
      ]
    },
    {
      "id": "L:208",
      "chain": "L",
      "resseq": 208,
      "icode": "",
      "resname": "SER",
      "hetflag": " ",
      "sasa": 0.09458957612514496,
      "atoms": [
        {
          "atom_index": 1598,
          "name": "N",
          "element": "N",
          "coord": [
            -1.2308000326156616,
            -1.847000002861023,
            -1.8521000146865845
          ]
        },
        {
          "atom_index": 1599,
          "name": "CA",
          "element": "C",
          "coord": [
            -1.2955000400543213,
            -1.9603999853134155,
            -1.916200041770935
          ]
        },
        {
          "atom_index": 1600,
          "name": "C",
          "element": "C",
          "coord": [
            -1.195199966430664,
            -2.0641000270843506,
            -1.9665000438690186
          ]
        },
        {
          "atom_index": 1601,
          "name": "O",
          "element": "O",
          "coord": [
            -1.0744999647140503,
            -2.0378000736236572,
            -1.9732999801635742
          ]
        },
        {
          "atom_index": 1602,
          "name": "CB",
          "element": "C",
          "coord": [
            -1.385200023651123,
            -1.9118000268936157,
            -2.0311999320983887
          ]
        },
        {
          "atom_index": 1603,
          "name": "OG",
          "element": "O",
          "coord": [
            -1.3087999820709229,
            -1.8650000095367432,
            -2.140199899673462
          ]
        }
      ]
    },
    {
      "id": "L:209",
      "chain": "L",
      "resseq": 209,
      "icode": "",
      "resname": "PHE",
      "hetflag": " ",
      "sasa": 0.0,
      "atoms": [
        {
          "atom_index": 1604,
          "name": "N",
          "element": "N",
          "coord": [
            -1.246399998664856,
            -2.181999921798706,
            -1.9996999502182007
          ]
        },
        {
          "atom_index": 1605,
          "name": "CA",
          "element": "C",
          "coord": [
            -1.1699999570846558,
            -2.2839999198913574,
            -2.0713000297546387
          ]
        },
        {
          "atom_index": 1606,
          "name": "C",
          "element": "C",
          "coord": [
            -1.261299967765808,
            -2.356800079345703,
            -2.1695001125335693
          ]
        },
        {
          "atom_index": 1607,
          "name": "O",
          "element": "O",
          "coord": [
            -1.3842999935150146,
            -2.348900079727173,
            -2.1602001190185547
          ]
        },
        {
          "atom_index": 1608,
          "name": "CB",
          "element": "C",
          "coord": [
            -1.1024999618530273,
            -2.3828999996185303,
            -1.9744000434875488
          ]
        },
        {
          "atom_index": 1609,
          "name": "CG",
          "element": "C",
          "coord": [
            -1.1996999979019165,
            -2.469399929046631,
            -1.8971999883651733
          ]
        },
        {
          "atom_index": 1610,
          "name": "CD1",
          "element": "C",
          "coord": [
            -1.2488000392913818,
            -2.427999973297119,
            -1.7740000486373901
          ]
        },
        {
          "atom_index": 1611,
          "name": "CD2",
          "element": "C",
          "coord": [
            -1.2416000366210938,
            -2.5917999744415283,
            -1.948099970817566
          ]
        },
        {
          "atom_index": 1612,
          "name": "CE1",
          "element": "C",
          "coord": [
            -1.3385000228881836,
            -2.5062999725341797,
            -1.7034000158309937
          ]
        },
        {
          "atom_index": 1613,
          "name": "CE2",
          "element": "C",
          "coord": [
            -1.3316999673843384,
            -2.6705000400543213,
            -1.8787000179290771
          ]
        },
        {
          "atom_index": 1614,
          "name": "CZ",
          "element": "C",
          "coord": [
            -1.3797999620437622,
            -2.627700090408325,
            -1.7546000480651855
          ]
        }
      ]
    },
    {
      "id": "L:210",
      "chain": "L",
      "resseq": 210,
      "icode": "",
      "resname": "ASN",
      "hetflag": " ",
      "sasa": 2.616978168487549,
      "atoms": [
        {
          "atom_index": 1615,
          "name": "N",
          "element": "N",
          "coord": [
            -1.1999000310897827,
            -2.4258999824523926,
            -2.264899969100952
          ]
        },
        {
          "atom_index": 1616,
          "name": "CA",
          "element": "C",
          "coord": [
            -1.2726999521255493,
            -2.5123000144958496,
            -2.3573999404907227
          ]
        },
        {
          "atom_index": 1617,
          "name": "C",
          "element": "C",
          "coord": [
            -1.246000051498413,
            -2.655400037765503,
            -2.316699981689453
          ]
        },
        {
          "atom_index": 1618,
          "name": "O",
          "element": "O",
          "coord": [
            -1.129699945449829,
            -2.694700002670288,
            -2.3052000999450684
          ]
        },
        {
          "atom_index": 1619,
          "name": "CB",
          "element": "C",
          "coord": [
            -1.2258000373840332,
            -2.4902000427246094,
            -2.5023000240325928
          ]
        },
        {
          "atom_index": 1620,
          "name": "CG",
          "element": "C",
          "coord": [
            -1.2621999979019165,
            -2.3529999256134033,
            -2.5566000938415527
          ]
        },
        {
          "atom_index": 1621,
          "name": "OD1",
          "element": "O",
          "coord": [
            -1.2131999731063843,
            -2.312299966812134,
            -2.661799907684326
          ]
        },
        {
          "atom_index": 1622,
          "name": "ND2",
          "element": "N",
          "coord": [
            -1.347599983215332,
            -2.281100034713745,
            -2.4856998920440674
          ]
        }
      ]
    },
    {
      "id": "L:211",
      "chain": "L",
      "resseq": 211,
      "icode": "",
      "resname": "ARG",
      "hetflag": " ",
      "sasa": 0.5380818843841553,
      "atoms": [
        {
          "atom_index": 1623,
          "name": "N",
          "element": "N",
          "coord": [
            -1.3517999649047852,
            -2.733099937438965,
            -2.2941999435424805
          ]
        },
        {
          "atom_index": 1624,
          "name": "CA",
          "element": "C",
          "coord": [
            -1.3359999656677246,
            -2.873300075531006,
            -2.25819993019104
          ]
        },
        {
          "atom_index": 1625,
          "name": "C",
          "element": "C",
          "coord": [
            -1.249400019645691,
            -2.9428000450134277,
            -2.363600015640259
          ]
        },
        {
          "atom_index": 1626,
          "name": "O",
          "element": "O",
          "coord": [
            -1.2750999927520752,
            -2.9291999340057373,
            -2.4832000732421875
          ]
        },
        {
          "atom_index": 1627,
          "name": "CB",
          "element": "C",
          "coord": [
            -1.472100019454956,
            -2.941999912261963,
            -2.245800018310547
          ]
        },
        {
          "atom_index": 1628,
          "name": "CG",
          "element": "C",
          "coord": [
            -1.4635000228881836,
            -3.091599941253662,
            -2.2100000381469727
          ]
        },
        {
          "atom_index": 1629,
          "name": "CD",
          "element": "C",
          "coord": [
            -1.6002000570297241,
            -3.160599946975708,
            -2.2147998809814453
          ]
        },
        {
          "atom_index": 1630,
          "name": "NE",
          "element": "N",
          "coord": [
            -1.6792999505996704,
            -3.1203999519348145,
            -2.331199884414673
          ]
        },
        {
          "atom_index": 1631,
          "name": "CZ",
          "element": "C",
          "coord": [
            -1.6605000495910645,
            -3.1661999225616455,
            -2.4544999599456787
          ]
        },
        {
          "atom_index": 1632,
          "name": "NH1",
          "element": "N",
          "coord": [
            -1.5647000074386597,
            -3.2548999786376953,
            -2.47979998588562
          ]
        },
        {
          "atom_index": 1633,
          "name": "NH2",
          "element": "N",
          "coord": [
            -1.7375999689102173,
            -3.122499942779541,
            -2.5532000064849854
          ]
        }
      ]
    },
    {
      "id": "L:212",
      "chain": "L",
      "resseq": 212,
      "icode": "",
      "resname": "GLY",
      "hetflag": " ",
      "sasa": 2.051748752593994,
      "atoms": [
        {
          "atom_index": 1634,
          "name": "N",
          "element": "N",
          "coord": [
            -1.1456999778747559,
            -3.0134999752044678,
            -2.3183000087738037
          ]
        },
        {
          "atom_index": 1635,
          "name": "CA",
          "element": "C",
          "coord": [
            -1.0571000576019287,
            -3.0880000591278076,
            -2.4084999561309814
          ]
        },
        {
          "atom_index": 1636,
          "name": "C",
          "element": "C",
          "coord": [
            -0.9337999820709229,
            -3.0120999813079834,
            -2.4544999599456787
          ]
        },
        {
          "atom_index": 1637,
          "name": "O",
          "element": "O",
          "coord": [
            -0.9412000179290771,
            -2.8942999839782715,
            -2.492000102996826
          ]
        }
      ]
    },
    {
      "id": "H:1",
      "chain": "H",
      "resseq": 1,
      "icode": "",
      "resname": "GLN",
      "hetflag": " ",
      "sasa": 4.19522762298584,
      "atoms": [
        {
          "atom_index": 1638,
          "name": "N",
          "element": "N",
          "coord": [
            0.41429999470710754,
            -2.7019999027252197,
            2.9195001125335693
          ]
        },
        {
          "atom_index": 1639,
          "name": "CA",
          "element": "C",
          "coord": [
            0.31130000948905945,
            -2.622999906539917,
            2.9941000938415527
          ]
        },
        {
          "atom_index": 1640,
          "name": "C",
          "element": "C",
          "coord": [
            0.17739999294281006,
            -2.696700096130371,
            3.0044000148773193
          ]
        },
        {
          "atom_index": 1641,
          "name": "O",
          "element": "O",
          "coord": [
            0.16619999706745148,
            -2.8122000694274902,
            2.963200092315674
          ]
        },
        {
          "atom_index": 1642,
          "name": "CB",
          "element": "C",
          "coord": [
            0.28929999470710754,
            -2.4863998889923096,
            2.9286999702453613
          ]
        },
        {
          "atom_index": 1643,
          "name": "CG",
          "element": "C",
          "coord": [
            0.28529998660087585,
            -2.3722000122070312,
            3.0306999683380127
          ]
        },
        {
          "atom_index": 1644,
          "name": "CD",
          "element": "C",
          "coord": [
            0.17190000414848328,
            -2.273400068283081,
            3.007499933242798
          ]
        },
        {
          "atom_index": 1645,
          "name": "OE1",
          "element": "O",
          "coord": [
            0.14350000023841858,
            -2.2334001064300537,
            2.893899917602539
          ]
        },
        {
          "atom_index": 1646,
          "name": "NE2",
          "element": "N",
          "coord": [
            0.1071000024676323,
            -2.2325000762939453,
            3.1161000728607178
          ]
        }
      ]
    },
    {
      "id": "H:2",
      "chain": "H",
      "resseq": 2,
      "icode": "",
      "resname": "VAL",
      "hetflag": " ",
      "sasa": 0.0,
      "atoms": [
        {
          "atom_index": 1647,
          "name": "N",
          "element": "N",
          "coord": [
            0.07729999721050262,
            -2.628000020980835,
            3.0597000122070312
          ]
        },
        {
          "atom_index": 1648,
          "name": "CA",
          "element": "C",
          "coord": [
            -0.05820000171661377,
            -2.6816000938415527,
            3.0771000385284424
          ]
        },
        {
          "atom_index": 1649,
          "name": "C",
          "element": "C",
          "coord": [
            -0.12030000239610672,
            -2.710200071334839,
            2.9407999515533447
          ]
        },
        {
          "atom_index": 1650,
          "name": "O",
          "element": "O",
          "coord": [
            -0.12219999730587006,
            -2.62280011177063,
            2.8536999225616455
          ]
        },
        {
          "atom_index": 1651,
          "name": "CB",
          "element": "C",
          "coord": [
            -0.14890000224113464,
            -2.58240008354187,
            3.1533000469207764
          ]
        },
        {
          "atom_index": 1652,
          "name": "CG1",
          "element": "C",
          "coord": [
            -0.29350000619888306,
            -2.632499933242798,
            3.155400037765503
          ]
        },
        {
          "atom_index": 1653,
          "name": "CG2",
          "element": "C",
          "coord": [
            -0.0982000008225441,
            -2.560499906539917,
            3.2960000038146973
          ]
        }
      ]
    },
    {
      "id": "H:3",
      "chain": "H",
      "resseq": 3,
      "icode": "",
      "resname": "GLN",
      "hetflag": " ",
      "sasa": 0.8212405443191528,
      "atoms": [
        {
          "atom_index": 1654,
          "name": "N",
          "element": "N",
          "coord": [
            -0.16979999840259552,
            -2.8322999477386475,
            2.922300100326538
          ]
        },
        {
          "atom_index": 1655,
          "name": "CA",
          "element": "C",
          "coord": [
            -0.23600000143051147,
            -2.869800090789795,
            2.796999931335449
          ]
        },
        {
          "atom_index": 1656,
          "name": "C",
          "element": "C",
          "coord": [
            -0.36059999465942383,
            -2.9542999267578125,
            2.8225998878479004
          ]
        },
        {
          "atom_index": 1657,
          "name": "O",
          "element": "O",
          "coord": [
            -0.3603000044822693,
            -3.044100046157837,
            2.906399965286255
          ]
        },
        {
          "atom_index": 1658,
          "name": "CB",
          "element": "C",
          "coord": [
            -0.14000000059604645,
            -2.9433000087738037,
            2.7026000022888184
          ]
        },
        {
          "atom_index": 1659,
          "name": "CG",
          "element": "C",
          "coord": [
            -0.037300001829862595,
            -2.8522000312805176,
            2.636399984359741
          ]
        },
        {
          "atom_index": 1660,
          "name": "CD",
          "element": "C",
          "coord": [
            0.08529999852180481,
            -2.9251999855041504,
            2.583199977874756
          ]
        },
        {
          "atom_index": 1661,
          "name": "OE1",
          "element": "O",
          "coord": [
            0.09640000015497208,
            -3.0478999614715576,
            2.5917000770568848
          ]
        },
        {
          "atom_index": 1662,
          "name": "NE2",
          "element": "N",
          "coord": [
            0.179299995303154,
            -2.8485000133514404,
            2.5280001163482666
          ]
        }
      ]
    },
    {
      "id": "H:4",
      "chain": "H",
      "resseq": 4,
      "icode": "",
      "resname": "LEU",
      "hetflag": " ",
      "sasa": 0.0,
      "atoms": [
        {
          "atom_index": 1663,
          "name": "N",
          "element": "N",
          "coord": [
            -0.4666000008583069,
            -2.922800064086914,
            2.75
          ]
        },
        {
          "atom_index": 1664,
          "name": "CA",
          "element": "C",
          "coord": [
            -0.5898000001907349,
            -2.998699903488159,
            2.7574000358581543
          ]
        },
        {
          "atom_index": 1665,
          "name": "C",
          "element": "C",
          "coord": [
            -0.6133999824523926,
            -3.0599000453948975,
            2.620699882507324
          ]
        },
        {
          "atom_index": 1666,
          "name": "O",
          "element": "O",
          "coord": [
            -0.6394000053405762,
            -2.988100051879883,
            2.522700071334839
          ]
        },
        {
          "atom_index": 1667,
          "name": "CB",
          "element": "C",
          "coord": [
            -0.7063000202178955,
            -2.908600091934204,
            2.8018999099731445
          ]
        },
        {
          "atom_index": 1668,
          "name": "CG",
          "element": "C",
          "coord": [
            -0.6884999871253967,
            -2.8427000045776367,
            2.939199924468994
          ]
        },
        {
          "atom_index": 1669,
          "name": "CD1",
          "element": "C",
          "coord": [
            -0.7958999872207642,
            -2.7369000911712646,
            2.9614999294281006
          ]
        },
        {
          "atom_index": 1670,
          "name": "CD2",
          "element": "C",
          "coord": [
            -0.6902999877929688,
            -2.94569993019104,
            3.0510001182556152
          ]
        }
      ]
    },
    {
      "id": "H:5",
      "chain": "H",
      "resseq": 5,
      "icode": "",
      "resname": "GLN",
      "hetflag": " ",
      "sasa": 0.0,
      "atoms": [
        {
          "atom_index": 1671,
          "name": "N",
          "element": "N",
          "coord": [
            -0.6000000238418579,
            -3.1921000480651855,
            2.6129000186920166
          ]
        },
        {
          "atom_index": 1672,
          "name": "CA",
          "element": "C",
          "coord": [
            -0.611299991607666,
            -3.2630999088287354,
            2.484600067138672
          ]
        },
        {
          "atom_index": 1673,
          "name": "C",
          "element": "C",
          "coord": [
            -0.7439000010490417,
            -3.337100028991699,
            2.476300001144409
          ]
        },
        {
          "atom_index": 1674,
          "name": "O",
          "element": "O",
          "coord": [
            -0.7674000263214111,
            -3.430500030517578,
            2.551300048828125
          ]
        },
        {
          "atom_index": 1675,
          "name": "CB",
          "element": "C",
          "coord": [
            -0.49129998683929443,
            -3.3577001094818115,
            2.462899923324585
          ]
        },
        {
          "atom_index": 1676,
          "name": "CG",
          "element": "C",
          "coord": [
            -0.49729999899864197,
            -3.4470999240875244,
            2.3364999294281006
          ]
        },
        {
          "atom_index": 1677,
          "name": "CD",
          "element": "C",
          "coord": [
            -0.4997999966144562,
            -3.36929988861084,
            2.2046000957489014
          ]
        },
        {
          "atom_index": 1678,
          "name": "OE1",
          "element": "O",
          "coord": [
            -0.44999998807907104,
            -3.256700038909912,
            2.1953001022338867
          ]
        },
        {
          "atom_index": 1679,
          "name": "NE2",
          "element": "N",
          "coord": [
            -0.5569999814033508,
            -3.4310998916625977,
            2.1010000705718994
          ]
        }
      ]
    },
    {
      "id": "H:6",
      "chain": "H",
      "resseq": 6,
      "icode": "",
      "resname": "GLN",
      "hetflag": " ",
      "sasa": 0.0,
      "atoms": [
        {
          "atom_index": 1680,
          "name": "N",
          "element": "N",
          "coord": [
            -0.8295000195503235,
            -3.2953999042510986,
            2.382999897003174
          ]
        },
        {
          "atom_index": 1681,
          "name": "CA",
          "element": "C",
          "coord": [
            -0.9624999761581421,
            -3.353100061416626,
            2.370699882507324
          ]
        },
        {
          "atom_index": 1682,
          "name": "C",
          "element": "C",
          "coord": [
            -0.9682999849319458,
            -3.460900068283081,
            2.265199899673462
          ]
        },
        {
          "atom_index": 1683,
          "name": "O",
          "element": "O",
          "coord": [
            -0.885699987411499,
            -3.464400053024292,
            2.171999931335449
          ]
        },
        {
          "atom_index": 1684,
          "name": "CB",
          "element": "C",
          "coord": [
            -1.0677000284194946,
            -3.2448999881744385,
            2.3422000408172607
          ]
        },
        {
          "atom_index": 1685,
          "name": "CG",
          "element": "C",
          "coord": [
            -1.090000033378601,
            -3.1540000438690186,
            2.460700035095215
          ]
        },
        {
          "atom_index": 1686,
          "name": "CD",
          "element": "C",
          "coord": [
            -1.201200008392334,
            -3.0543999671936035,
            2.440999984741211
          ]
        },
        {
          "atom_index": 1687,
          "name": "OE1",
          "element": "O",
          "coord": [
            -1.177899956703186,
            -2.933799982070923,
            2.4368999004364014
          ]
        },
        {
          "atom_index": 1688,
          "name": "NE2",
          "element": "N",
          "coord": [
            -1.3243000507354736,
            -3.1038999557495117,
            2.430999994277954
          ]
        }
      ]
    },
    {
      "id": "H:7",
      "chain": "H",
      "resseq": 7,
      "icode": "",
      "resname": "SER",
      "hetflag": " ",
      "sasa": 0.0,
      "atoms": [
        {
          "atom_index": 1689,
          "name": "N",
          "element": "N",
          "coord": [
            -1.0658999681472778,
            -3.5497000217437744,
            2.2813000679016113
          ]
        },
        {
          "atom_index": 1690,
          "name": "CA",
          "element": "C",
          "coord": [
            -1.0878000259399414,
            -3.658400058746338,
            2.1879000663757324
          ]
        },
        {
          "atom_index": 1691,
          "name": "C",
          "element": "C",
          "coord": [
            -1.1430000066757202,
            -3.604099988937378,
            2.053999900817871
          ]
        },
        {
          "atom_index": 1692,
          "name": "O",
          "element": "O",
          "coord": [
            -1.1836999654769897,
            -3.4876999855041504,
            2.0439999103546143
          ]
        },
        {
          "atom_index": 1693,
          "name": "CB",
          "element": "C",
          "coord": [
            -1.1825000047683716,
            -3.76200008392334,
            2.2492001056671143
          ]
        },
        {
          "atom_index": 1694,
          "name": "OG",
          "element": "O",
          "coord": [
            -1.3016999959945679,
            -3.69950008392334,
            2.293299913406372
          ]
        }
      ]
    },
    {
      "id": "H:8",
      "chain": "H",
      "resseq": 8,
      "icode": "",
      "resname": "GLY",
      "hetflag": " ",
      "sasa": 0.0,
      "atoms": [
        {
          "atom_index": 1695,
          "name": "N",
          "element": "N",
          "coord": [
            -1.1432000398635864,
            -3.689500093460083,
            1.952299952507019
          ]
        },
        {
          "atom_index": 1696,
          "name": "CA",
          "element": "C",
          "coord": [
            -1.173699975013733,
            -3.6470999717712402,
            1.815600037574768
          ]
        },
        {
          "atom_index": 1697,
          "name": "C",
          "element": "C",
          "coord": [
            -1.3210999965667725,
            -3.622999906539917,
            1.7898999452590942
          ]
        },
        {
          "atom_index": 1698,
          "name": "O",
          "element": "O",
          "coord": [
            -1.4057999849319458,
            -3.649600028991699,
            1.8767000436782837
          ]
        }
      ]
    },
    {
      "id": "H:9",
      "chain": "H",
      "resseq": 9,
      "icode": "",
      "resname": "PRO",
      "hetflag": " ",
      "sasa": 0.0,
      "atoms": [
        {
          "atom_index": 1699,
          "name": "N",
          "element": "N",
          "coord": [
            -1.353700041770935,
            -3.573699951171875,
            1.6690000295639038
          ]
        },
        {
          "atom_index": 1700,
          "name": "CA",
          "element": "C",
          "coord": [
            -1.493399977684021,
            -3.549299955368042,
            1.6311999559402466
          ]
        },
        {
          "atom_index": 1701,
          "name": "C",
          "element": "C",
          "coord": [
            -1.576300024986267,
            -3.678100109100342,
            1.6282999515533447
          ]
        },
        {
          "atom_index": 1702,
          "name": "O",
          "element": "O",
          "coord": [
            -1.5224000215530396,
            -3.7871999740600586,
            1.6043000221252441
          ]
        },
        {
          "atom_index": 1703,
          "name": "CB",
          "element": "C",
          "coord": [
            -1.4830000400543213,
            -3.492500066757202,
            1.4895999431610107
          ]
        },
        {
          "atom_index": 1704,
          "name": "CG",
          "element": "C",
          "coord": [
            -1.3464000225067139,
            -3.536600112915039,
            1.4385000467300415
          ]
        },
        {
          "atom_index": 1705,
          "name": "CD",
          "element": "C",
          "coord": [
            -1.2589000463485718,
            -3.536799907684326,
            1.5621999502182007
          ]
        }
      ]
    },
    {
      "id": "H:10",
      "chain": "H",
      "resseq": 10,
      "icode": "",
      "resname": "GLU",
      "hetflag": " ",
      "sasa": 0.0,
      "atoms": [
        {
          "atom_index": 1706,
          "name": "N",
          "element": "N",
          "coord": [
            -1.7063000202178955,
            -3.664099931716919,
            1.6512999534606934
          ]
        },
        {
          "atom_index": 1707,
          "name": "CA",
          "element": "C",
          "coord": [
            -1.7967000007629395,
            -3.7780001163482666,
            1.6577999591827393
          ]
        },
        {
          "atom_index": 1708,
          "name": "C",
          "element": "C",
          "coord": [
            -1.927299976348877,
            -3.750699996948242,
            1.5858999490737915
          ]
        },
        {
          "atom_index": 1709,
          "name": "O",
          "element": "O",
          "coord": [
            -1.9915000200271606,
            -3.6470999717712402,
            1.6083999872207642
          ]
        },
        {
          "atom_index": 1710,
          "name": "CB",
          "element": "C",
          "coord": [
            -1.829300045967102,
            -3.8141000270843506,
            1.8036999702453613
          ]
        },
        {
          "atom_index": 1711,
          "name": "CG",
          "element": "C",
          "coord": [
            -1.708299994468689,
            -3.86080002784729,
            1.8901000022888184
          ]
        },
        {
          "atom_index": 1712,
          "name": "CD",
          "element": "C",
          "coord": [
            -1.6403000354766846,
            -3.9890999794006348,
            1.8413000106811523
          ]
        },
        {
          "atom_index": 1713,
          "name": "OE1",
          "element": "O",
          "coord": [
            -1.7001999616622925,
            -4.0655999183654785,
            1.7621999979019165
          ]
        },
        {
          "atom_index": 1714,
          "name": "OE2",
          "element": "O",
          "coord": [
            -1.5241999626159668,
            -4.012899875640869,
            1.8824000358581543
          ]
        }
      ]
    },
    {
      "id": "H:11",
      "chain": "H",
      "resseq": 11,
      "icode": "",
      "resname": "LEU",
      "hetflag": " ",
      "sasa": 0.0,
      "atoms": [
        {
          "atom_index": 1715,
          "name": "N",
          "element": "N",
          "coord": [
            -1.9652999639511108,
            -3.8441998958587646,
            1.4993000030517578
          ]
        },
        {
          "atom_index": 1716,
          "name": "CA",
          "element": "C",
          "coord": [
            -2.1013998985290527,
            -3.8510000705718994,
            1.4470000267028809
          ]
        },
        {
          "atom_index": 1717,
          "name": "C",
          "element": "C",
          "coord": [
            -2.1837000846862793,
            -3.9409000873565674,
            1.5377000570297241
          ]
        },
        {
          "atom_index": 1718,
          "name": "O",
          "element": "O",
          "coord": [
            -2.143399953842163,
            -4.054699897766113,
            1.5648000240325928
          ]
        },
        {
          "atom_index": 1719,
          "name": "CB",
          "element": "C",
          "coord": [
            -2.102299928665161,
            -3.9072000980377197,
            1.3050999641418457
          ]
        },
        {
          "atom_index": 1720,
          "name": "CG",
          "element": "C",
          "coord": [
            -2.2372000217437744,
            -3.9388999938964844,
            1.2395999431610107
          ]
        },
        {
          "atom_index": 1721,
          "name": "CD1",
          "element": "C",
          "coord": [
            -2.3310999870300293,
            -3.8185999393463135,
            1.2309000492095947
          ]
        },
        {
          "atom_index": 1722,
          "name": "CD2",
          "element": "C",
          "coord": [
            -2.213900089263916,
            -3.996000051498413,
            1.1015000343322754
          ]
        }
      ]
    },
    {
      "id": "H:12",
      "chain": "H",
      "resseq": 12,
      "icode": "",
      "resname": "VAL",
      "hetflag": " ",
      "sasa": 0.0,
      "atoms": [
        {
          "atom_index": 1723,
          "name": "N",
          "element": "N",
          "coord": [
            -2.3004000186920166,
            -3.8915998935699463,
            1.580399990081787
          ]
        },
        {
          "atom_index": 1724,
          "name": "CA",
          "element": "C",
          "coord": [
            -2.3893001079559326,
            -3.9647998809814453,
            1.6734000444412231
          ]
        },
        {
          "atom_index": 1725,
          "name": "C",
          "element": "C",
          "coord": [
            -2.531899929046631,
            -3.9677000045776367,
            1.6186000108718872
          ]
        },
        {
          "atom_index": 1726,
          "name": "O",
          "element": "O",
          "coord": [
            -2.5806000232696533,
            -3.865600109100342,
            1.5712000131607056
          ]
        },
        {
          "atom_index": 1727,
          "name": "CB",
          "element": "C",
          "coord": [
            -2.39490008354187,
            -3.8952999114990234,
            1.812399983406067
          ]
        },
        {
          "atom_index": 1728,
          "name": "CG1",
          "element": "C",
          "coord": [
            -2.4714999198913574,
            -3.9816999435424805,
            1.9122999906539917
          ]
        },
        {
          "atom_index": 1729,
          "name": "CG2",
          "element": "C",
          "coord": [
            -2.2553000450134277,
            -3.865299940109253,
            1.864400029182434
          ]
        }
      ]
    },
    {
      "id": "H:13",
      "chain": "H",
      "resseq": 13,
      "icode": "",
      "resname": "ARG",
      "hetflag": " ",
      "sasa": 3.4343557357788086,
      "atoms": [
        {
          "atom_index": 1730,
          "name": "N",
          "element": "N",
          "coord": [
            -2.599100112915039,
            -4.0833001136779785,
            1.6231000423431396
          ]
        },
        {
          "atom_index": 1731,
          "name": "CA",
          "element": "C",
          "coord": [
            -2.738100051879883,
            -4.088900089263916,
            1.576799988746643
          ]
        },
        {
          "atom_index": 1732,
          "name": "C",
          "element": "C",
          "coord": [
            -2.830399990081787,
            -4.026199817657471,
            1.680799961090088
          ]
        },
        {
          "atom_index": 1733,
          "name": "O",
          "element": "O",
          "coord": [
            -2.80049991607666,
            -4.0304999351501465,
            1.7999000549316406
          ]
        },
        {
          "atom_index": 1734,
          "name": "CB",
          "element": "C",
          "coord": [
            -2.782599925994873,
            -4.232500076293945,
            1.544100046157837
          ]
        },
        {
          "atom_index": 1735,
          "name": "CG",
          "element": "C",
          "coord": [
            -2.7232000827789307,
            -4.282400131225586,
            1.4127999544143677
          ]
        },
        {
          "atom_index": 1736,
          "name": "CD",
          "element": "C",
          "coord": [
            -2.7750000953674316,
            -4.4191999435424805,
            1.371899962425232
          ]
        },
        {
          "atom_index": 1737,
          "name": "NE",
          "element": "N",
          "coord": [
            -2.7132999897003174,
            -4.456099987030029,
            1.2437000274658203
          ]
        },
        {
          "atom_index": 1738,
          "name": "CZ",
          "element": "C",
          "coord": [
            -2.759399890899658,
            -4.4232001304626465,
            1.1230000257492065
          ]
        },
        {
          "atom_index": 1739,
          "name": "NH1",
          "element": "N",
          "coord": [
            -2.8736000061035156,
            -4.355800151824951,
            1.108299970626831
          ]
        },
        {
          "atom_index": 1740,
          "name": "NH2",
          "element": "N",
          "coord": [
            -2.6916000843048096,
            -4.46150016784668,
            1.0152000188827515
          ]
        }
      ]
    },
    {
      "id": "H:14",
      "chain": "H",
      "resseq": 14,
      "icode": "",
      "resname": "PRO",
      "hetflag": " ",
      "sasa": 0.9195151925086975,
      "atoms": [
        {
          "atom_index": 1741,
          "name": "N",
          "element": "N",
          "coord": [
            -2.940999984741211,
            -3.964200019836426,
            1.6361000537872314
          ]
        },
        {
          "atom_index": 1742,
          "name": "CA",
          "element": "C",
          "coord": [
            -3.038599967956543,
            -3.914400100708008,
            1.7343000173568726
          ]
        },
        {
          "atom_index": 1743,
          "name": "C",
          "element": "C",
          "coord": [
            -3.0887999534606934,
            -4.024099826812744,
            1.8289999961853027
          ]
        },
        {
          "atom_index": 1744,
          "name": "O",
          "element": "O",
          "coord": [
            -3.123199939727783,
            -4.133999824523926,
            1.7847000360488892
          ]
        },
        {
          "atom_index": 1745,
          "name": "CB",
          "element": "C",
          "coord": [
            -3.1538000106811523,
            -3.8612000942230225,
            1.6476999521255493
          ]
        },
        {
          "atom_index": 1746,
          "name": "CG",
          "element": "C",
          "coord": [
            -3.126800060272217,
            -3.9075000286102295,
            1.507699966430664
          ]
        },
        {
          "atom_index": 1747,
          "name": "CD",
          "element": "C",
          "coord": [
            -2.9804999828338623,
            -3.934000015258789,
            1.4972000122070312
          ]
        }
      ]
    },
    {
      "id": "H:15",
      "chain": "H",
      "resseq": 15,
      "icode": "",
      "resname": "GLY",
      "hetflag": " ",
      "sasa": 0.47589030861854553,
      "atoms": [
        {
          "atom_index": 1748,
          "name": "N",
          "element": "N",
          "coord": [
            -3.0878000259399414,
            -3.9941999912261963,
            1.9586999416351318
          ]
        },
        {
          "atom_index": 1749,
          "name": "CA",
          "element": "C",
          "coord": [
            -3.134500026702881,
            -4.0883002281188965,
            2.06030011177063
          ]
        },
        {
          "atom_index": 1750,
          "name": "C",
          "element": "C",
          "coord": [
            -3.025700092315674,
            -4.1753997802734375,
            2.118799924850464
          ]
        },
        {
          "atom_index": 1751,
          "name": "O",
          "element": "O",
          "coord": [
            -3.049499988555908,
            -4.246500015258789,
            2.2147998809814453
          ]
        }
      ]
    },
    {
      "id": "H:16",
      "chain": "H",
      "resseq": 16,
      "icode": "",
      "resname": "VAL",
      "hetflag": " ",
      "sasa": 1.7423349618911743,
      "atoms": [
        {
          "atom_index": 1752,
          "name": "N",
          "element": "N",
          "coord": [
            -2.9052999019622803,
            -4.167600154876709,
            2.061300039291382
          ]
        },
        {
          "atom_index": 1753,
          "name": "CA",
          "element": "C",
          "coord": [
            -2.7880001068115234,
            -4.242800235748291,
            2.1064999103546143
          ]
        },
        {
          "atom_index": 1754,
          "name": "C",
          "element": "C",
          "coord": [
            -2.700900077819824,
            -4.1519999504089355,
            2.1953001022338867
          ]
        },
        {
          "atom_index": 1755,
          "name": "O",
          "element": "O",
          "coord": [
            -2.7021000385284424,
            -4.028600215911865,
            2.178999900817871
          ]
        },
        {
          "atom_index": 1756,
          "name": "CB",
          "element": "C",
          "coord": [
            -2.7065999507904053,
            -4.29640007019043,
            1.982800006866455
          ]
        },
        {
          "atom_index": 1757,
          "name": "CG1",
          "element": "C",
          "coord": [
            -2.5864999294281006,
            -4.377299785614014,
            2.0246999263763428
          ]
        },
        {
          "atom_index": 1758,
          "name": "CG2",
          "element": "C",
          "coord": [
            -2.7955000400543213,
            -4.383200168609619,
            1.8941999673843384
          ]
        }
      ]
    },
    {
      "id": "H:17",
      "chain": "H",
      "resseq": 17,
      "icode": "",
      "resname": "SER",
      "hetflag": " ",
      "sasa": 0.0,
      "atoms": [
        {
          "atom_index": 1759,
          "name": "N",
          "element": "N",
          "coord": [
            -2.628700017929077,
            -4.21120023727417,
            2.290600061416626
          ]
        },
        {
          "atom_index": 1760,
          "name": "CA",
          "element": "C",
          "coord": [
            -2.5388998985290527,
            -4.135300159454346,
            2.377000093460083
          ]
        },
        {
          "atom_index": 1761,
          "name": "C",
          "element": "C",
          "coord": [
            -2.3959999084472656,
            -4.13100004196167,
            2.3210999965667725
          ]
        },
        {
          "atom_index": 1762,
          "name": "O",
          "element": "O",
          "coord": [
            -2.3592000007629395,
            -4.212399959564209,
            2.2356998920440674
          ]
        },
        {
          "atom_index": 1763,
          "name": "CB",
          "element": "C",
          "coord": [
            -2.5404999256134033,
            -4.19290018081665,
            2.5188000202178955
          ]
        },
        {
          "atom_index": 1764,
          "name": "OG",
          "element": "O",
          "coord": [
            -2.671999931335449,
            -4.19290018081665,
            2.5715999603271484
          ]
        }
      ]
    },
    {
      "id": "H:18",
      "chain": "H",
      "resseq": 18,
      "icode": "",
      "resname": "VAL",
      "hetflag": " ",
      "sasa": 0.0,
      "atoms": [
        {
          "atom_index": 1765,
          "name": "N",
          "element": "N",
          "coord": [
            -2.3159000873565674,
            -4.034999847412109,
            2.3677000999450684
          ]
        },
        {
          "atom_index": 1766,
          "name": "CA",
          "element": "C",
          "coord": [
            -2.175299882888794,
            -4.023399829864502,
            2.325500011444092
          ]
        },
        {
          "atom_index": 1767,
          "name": "C",
          "element": "C",
          "coord": [
            -2.095099925994873,
            -3.9839999675750732,
            2.448899984359741
          ]
        },
        {
          "atom_index": 1768,
          "name": "O",
          "element": "O",
          "coord": [
            -2.14739990234375,
            -3.9158999919891357,
            2.5383999347686768
          ]
        },
        {
          "atom_index": 1769,
          "name": "CB",
          "element": "C",
          "coord": [
            -2.1540000438690186,
            -3.9210000038146973,
            2.2095999717712402
          ]
        },
        {
          "atom_index": 1770,
          "name": "CG1",
          "element": "C",
          "coord": [
            -2.1807000637054443,
            -3.7783000469207764,
            2.2548999786376953
          ]
        },
        {
          "atom_index": 1771,
          "name": "CG2",
          "element": "C",
          "coord": [
            -2.010699987411499,
            -3.9312000274658203,
            2.152100086212158
          ]
        }
      ]
    },
    {
      "id": "H:19",
      "chain": "H",
      "resseq": 19,
      "icode": "",
      "resname": "LYS",
      "hetflag": " ",
      "sasa": 1.8358086347579956,
      "atoms": [
        {
          "atom_index": 1772,
          "name": "N",
          "element": "N",
          "coord": [
            -1.9708000421524048,
            -4.031000137329102,
            2.4556000232696533
          ]
        },
        {
          "atom_index": 1773,
          "name": "CA",
          "element": "C",
          "coord": [
            -1.881100058555603,
            -3.992000102996826,
            2.5636000633239746
          ]
        },
        {
          "atom_index": 1774,
          "name": "C",
          "element": "C",
          "coord": [
            -1.7515000104904175,
            -3.935800075531006,
            2.5055999755859375
          ]
        },
        {
          "atom_index": 1775,
          "name": "O",
          "element": "O",
          "coord": [
            -1.6799999475479126,
            -4.002600193023682,
            2.4282000064849854
          ]
        },
        {
          "atom_index": 1776,
          "name": "CB",
          "element": "C",
          "coord": [
            -1.8529000282287598,
            -4.110400199890137,
            2.656599998474121
          ]
        },
        {
          "atom_index": 1777,
          "name": "CG",
          "element": "C",
          "coord": [
            -1.7763999700546265,
            -4.071700096130371,
            2.7836999893188477
          ]
        },
        {
          "atom_index": 1778,
          "name": "CD",
          "element": "C",
          "coord": [
            -1.7146999835968018,
            -4.19350004196167,
            2.8529000282287598
          ]
        },
        {
          "atom_index": 1779,
          "name": "CE",
          "element": "C",
          "coord": [
            -1.8105000257492065,
            -4.26200008392334,
            2.9470999240875244
          ]
        },
        {
          "atom_index": 1780,
          "name": "NZ",
          "element": "N",
          "coord": [
            -1.7408000230789185,
            -4.3734002113342285,
            3.0190999507904053
          ]
        }
      ]
    },
    {
      "id": "H:20",
      "chain": "H",
      "resseq": 20,
      "icode": "",
      "resname": "ILE",
      "hetflag": " ",
      "sasa": 0.0,
      "atoms": [
        {
          "atom_index": 1781,
          "name": "N",
          "element": "N",
          "coord": [
            -1.7229000329971313,
            -3.811800003051758,
            2.541800022125244
          ]
        },
        {
          "atom_index": 1782,
          "name": "CA",
          "element": "C",
          "coord": [
            -1.605299949645996,
            -3.7418999671936035,
            2.489799976348877
          ]
        },
        {
          "atom_index": 1783,
          "name": "C",
          "element": "C",
          "coord": [
            -1.5089999437332153,
            -3.720400094985962,
            2.6036999225616455
          ]
        },
        {
          "atom_index": 1784,
          "name": "O",
          "element": "O",
          "coord": [
            -1.5468000173568726,
            -3.7307000160217285,
            2.720099925994873
          ]
        },
        {
          "atom_index": 1785,
          "name": "CB",
          "element": "C",
          "coord": [
            -1.6440000534057617,
            -3.6084001064300537,
            2.4210000038146973
          ]
        },
        {
          "atom_index": 1786,
          "name": "CG1",
          "element": "C",
          "coord": [
            -1.7032999992370605,
            -3.5078999996185303,
            2.521899938583374
          ]
        },
        {
          "atom_index": 1787,
          "name": "CG2",
          "element": "C",
          "coord": [
            -1.739799976348877,
            -3.6349000930786133,
            2.303800106048584
          ]
        },
        {
          "atom_index": 1788,
          "name": "CD1",
          "element": "C",
          "coord": [
            -1.732200026512146,
            -3.3673999309539795,
            2.460700035095215
          ]
        }
      ]
    },
    {
      "id": "H:21",
      "chain": "H",
      "resseq": 21,
      "icode": "",
      "resname": "SER",
      "hetflag": " ",
      "sasa": 0.0,
      "atoms": [
        {
          "atom_index": 1789,
          "name": "N",
          "element": "N",
          "coord": [
            -1.3830000162124634,
            -3.6949000358581543,
            2.572000026702881
          ]
        },
        {
          "atom_index": 1790,
          "name": "CA",
          "element": "C",
          "coord": [
            -1.281599998474121,
            -3.694000005722046,
            2.676100015640259
          ]
        },
        {
          "atom_index": 1791,
          "name": "C",
          "element": "C",
          "coord": [
            -1.1855000257492065,
            -3.576200008392334,
            2.6666998863220215
          ]
        },
        {
          "atom_index": 1792,
          "name": "O",
          "element": "O",
          "coord": [
            -1.1718000173568726,
            -3.5139000415802,
            2.5618999004364014
          ]
        },
        {
          "atom_index": 1793,
          "name": "CB",
          "element": "C",
          "coord": [
            -1.205399990081787,
            -3.8268001079559326,
            2.677299976348877
          ]
        },
        {
          "atom_index": 1794,
          "name": "OG",
          "element": "O",
          "coord": [
            -1.118399977684021,
            -3.8361001014709473,
            2.5666000843048096
          ]
        }
      ]
    },
    {
      "id": "H:22",
      "chain": "H",
      "resseq": 22,
      "icode": "",
      "resname": "CYS",
      "hetflag": " ",
      "sasa": 0.0,
      "atoms": [
        {
          "atom_index": 1795,
          "name": "N",
          "element": "N",
          "coord": [
            -1.118899941444397,
            -3.5485999584198,
            2.7783000469207764
          ]
        },
        {
          "atom_index": 1796,
          "name": "CA",
          "element": "C",
          "coord": [
            -1.0257999897003174,
            -3.4384000301361084,
            2.7892000675201416
          ]
        },
        {
          "atom_index": 1797,
          "name": "C",
          "element": "C",
          "coord": [
            -0.9093000292778015,
            -3.483099937438965,
            2.8782999515533447
          ]
        },
        {
          "atom_index": 1798,
          "name": "O",
          "element": "O",
          "coord": [
            -0.9284999966621399,
            -3.504300117492676,
            2.9969000816345215
          ]
        },
        {
          "atom_index": 1799,
          "name": "CB",
          "element": "C",
          "coord": [
            -1.097599983215332,
            -3.3185999393463135,
            2.8524999618530273
          ]
        },
        {
          "atom_index": 1800,
          "name": "SG",
          "element": "S",
          "coord": [
            -0.991100013256073,
            -3.1768999099731445,
            2.890199899673462
          ]
        }
      ]
    },
    {
      "id": "H:23",
      "chain": "H",
      "resseq": 23,
      "icode": "",
      "resname": "LYS",
      "hetflag": " ",
      "sasa": 1.6295852661132812,
      "atoms": [
        {
          "atom_index": 1801,
          "name": "N",
          "element": "N",
          "coord": [
            -0.789900004863739,
            -3.4965999126434326,
            2.819999933242798
          ]
        },
        {
          "atom_index": 1802,
          "name": "CA",
          "element": "C",
          "coord": [
            -0.6697999835014343,
            -3.5362000465393066,
            2.8945000171661377
          ]
        },
        {
          "atom_index": 1803,
          "name": "C",
          "element": "C",
          "coord": [
            -0.5842000246047974,
            -3.4140000343322754,
            2.930999994277954
          ]
        },
        {
          "atom_index": 1804,
          "name": "O",
          "element": "O",
          "coord": [
            -0.5411999821662903,
            -3.3376998901367188,
            2.843600034713745
          ]
        },
        {
          "atom_index": 1805,
          "name": "CB",
          "element": "C",
          "coord": [
            -0.5856999754905701,
            -3.6368000507354736,
            2.8134000301361084
          ]
        },
        {
          "atom_index": 1806,
          "name": "CG",
          "element": "C",
          "coord": [
            -0.4650999903678894,
            -3.695499897003174,
            2.8896000385284424
          ]
        },
        {
          "atom_index": 1807,
          "name": "CD",
          "element": "C",
          "coord": [
            -0.4011000096797943,
            -3.809999942779541,
            2.811300039291382
          ]
        },
        {
          "atom_index": 1808,
          "name": "CE",
          "element": "C",
          "coord": [
            -0.2831999957561493,
            -3.872299909591675,
            2.8863000869750977
          ]
        },
        {
          "atom_index": 1809,
          "name": "NZ",
          "element": "N",
          "coord": [
            -0.32359999418258667,
            -3.9918999671936035,
            2.9691998958587646
          ]
        }
      ]
    },
    {
      "id": "H:24",
      "chain": "H",
      "resseq": 24,
      "icode": "",
      "resname": "GLY",
      "hetflag": " ",
      "sasa": 0.0,
      "atoms": [
        {
          "atom_index": 1810,
          "name": "N",
          "element": "N",
          "coord": [
            -0.5580999851226807,
            -3.3973000049591064,
            3.059999942779541
          ]
        },
        {
          "atom_index": 1811,
          "name": "CA",
          "element": "C",
          "coord": [
            -0.47769999504089355,
            -3.284600019454956,
            3.1071999073028564
          ]
        },
        {
          "atom_index": 1812,
          "name": "C",
          "element": "C",
          "coord": [
            -0.335099995136261,
            -3.323499917984009,
            3.138000011444092
          ]
        },
        {
          "atom_index": 1813,
          "name": "O",
          "element": "O",
          "coord": [
            -0.3091999888420105,
            -3.4302000999450684,
            3.19350004196167
          ]
        }
      ]
    },
    {
      "id": "H:25",
      "chain": "H",
      "resseq": 25,
      "icode": "",
      "resname": "SER",
      "hetflag": " ",
      "sasa": 0.29038915038108826,
      "atoms": [
        {
          "atom_index": 1814,
          "name": "N",
          "element": "N",
          "coord": [
            -0.24150000512599945,
            -3.2367000579833984,
            3.101599931716919
          ]
        },
        {
          "atom_index": 1815,
          "name": "CA",
          "element": "C",
          "coord": [
            -0.1006999984383583,
            -3.2578999996185303,
            3.134999990463257
          ]
        },
        {
          "atom_index": 1816,
          "name": "C",
          "element": "C",
          "coord": [
            -0.03539999946951866,
            -3.122999906539917,
            3.1638998985290527
          ]
        },
        {
          "atom_index": 1817,
          "name": "O",
          "element": "O",
          "coord": [
            -0.09179999679327011,
            -3.018699884414673,
            3.1321001052856445
          ]
        },
        {
          "atom_index": 1818,
          "name": "CB",
          "element": "C",
          "coord": [
            -0.030400000512599945,
            -3.3266000747680664,
            3.017899990081787
          ]
        },
        {
          "atom_index": 1819,
          "name": "OG",
          "element": "O",
          "coord": [
            -0.04569999873638153,
            -3.2506000995635986,
            2.8994998931884766
          ]
        }
      ]
    },
    {
      "id": "H:26",
      "chain": "H",
      "resseq": 26,
      "icode": "",
      "resname": "GLY",
      "hetflag": " ",
      "sasa": 0.6374616026878357,
      "atoms": [
        {
          "atom_index": 1820,
          "name": "N",
          "element": "N",
          "coord": [
            0.08290000259876251,
            -3.125200033187866,
            3.224600076675415
          ]
        },
        {
          "atom_index": 1821,
          "name": "CA",
          "element": "C",
          "coord": [
            0.156700000166893,
            -3.001499891281128,
            3.251800060272217
          ]
        },
        {
          "atom_index": 1822,
          "name": "C",
          "element": "C",
          "coord": [
            0.12680000066757202,
            -2.9410998821258545,
            3.3879001140594482
          ]
        },
        {
          "atom_index": 1823,
          "name": "O",
          "element": "O",
          "coord": [
            0.1753000020980835,
            -2.83240008354187,
            3.4196999073028564
          ]
        }
      ]
    },
    {
      "id": "H:27",
      "chain": "H",
      "resseq": 27,
      "icode": "",
      "resname": "TYR",
      "hetflag": " ",
      "sasa": 0.0,
      "atoms": [
        {
          "atom_index": 1824,
          "name": "N",
          "element": "N",
          "coord": [
            0.04650000110268593,
            -3.0120999813079834,
            3.4672999382019043
          ]
        },
        {
          "atom_index": 1825,
          "name": "CA",
          "element": "C",
          "coord": [
            0.008999999612569809,
            -2.971400022506714,
            3.602799892425537
          ]
        },
        {
          "atom_index": 1826,
          "name": "C",
          "element": "C",
          "coord": [
            -0.0357000008225441,
            -3.0964999198913574,
            3.6796000003814697
          ]
        },
        {
          "atom_index": 1827,
          "name": "O",
          "element": "O",
          "coord": [
            -0.049300000071525574,
            -3.2046000957489014,
            3.620300054550171
          ]
        },
        {
          "atom_index": 1828,
          "name": "CB",
          "element": "C",
          "coord": [
            -0.10400000214576721,
            -2.8661999702453613,
            3.598599910736084
          ]
        },
        {
          "atom_index": 1829,
          "name": "CG",
          "element": "C",
          "coord": [
            -0.23829999566078186,
            -2.920099973678589,
            3.5485000610351562
          ]
        },
        {
          "atom_index": 1830,
          "name": "CD1",
          "element": "C",
          "coord": [
            -0.3391999900341034,
            -2.9572999477386475,
            3.6380999088287354
          ]
        },
        {
          "atom_index": 1831,
          "name": "CD2",
          "element": "C",
          "coord": [
            -0.2628999948501587,
            -2.9356000423431396,
            3.4121999740600586
          ]
        },
        {
          "atom_index": 1832,
          "name": "CE1",
          "element": "C",
          "coord": [
            -0.4611999988555908,
            -3.0062999725341797,
            3.5931999683380127
          ]
        },
        {
          "atom_index": 1833,
          "name": "CE2",
          "element": "C",
          "coord": [
            -0.38429999351501465,
            -2.985100030899048,
            3.3661000728607178
          ]
        },
        {
          "atom_index": 1834,
          "name": "CZ",
          "element": "C",
          "coord": [
            -0.4828000068664551,
            -3.0211000442504883,
            3.4570000171661377
          ]
        },
        {
          "atom_index": 1835,
          "name": "OH",
          "element": "O",
          "coord": [
            -0.6029000282287598,
            -3.0708999633789062,
            3.4093000888824463
          ]
        }
      ]
    },
    {
      "id": "H:28",
      "chain": "H",
      "resseq": 28,
      "icode": "",
      "resname": "THR",
      "hetflag": " ",
      "sasa": 3.667762041091919,
      "atoms": [
        {
          "atom_index": 1836,
          "name": "N",
          "element": "N",
          "coord": [
            -0.05979999899864197,
            -3.0824999809265137,
            3.8099000453948975
          ]
        },
        {
          "atom_index": 1837,
          "name": "CA",
          "element": "C",
          "coord": [
            -0.10350000113248825,
            -3.194700002670288,
            3.892400026321411
          ]
        },
        {
          "atom_index": 1838,
          "name": "C",
          "element": "C",
          "coord": [
            -0.25360000133514404,
            -3.211400032043457,
            3.869800090789795
          ]
        },
        {
          "atom_index": 1839,
          "name": "O",
          "element": "O",
          "coord": [
            -0.3345000147819519,
            -3.1333999633789062,
            3.9212000370025635
          ]
        },
        {
          "atom_index": 1840,
          "name": "CB",
          "element": "C",
          "coord": [
            -0.06769999861717224,
            -3.1731998920440674,
            4.041900157928467
          ]
        },
        {
          "atom_index": 1841,
          "name": "OG1",
          "element": "O",
          "coord": [
            0.07460000365972519,
            -3.1665000915527344,
            4.055099964141846
          ]
        },
        {
          "atom_index": 1842,
          "name": "CG2",
          "element": "C",
          "coord": [
            -0.11829999834299088,
            -3.287100076675415,
            4.13040018081665
          ]
        }
      ]
    },
    {
      "id": "H:29",
      "chain": "H",
      "resseq": 29,
      "icode": "",
      "resname": "PHE",
      "hetflag": " ",
      "sasa": 0.0,
      "atoms": [
        {
          "atom_index": 1843,
          "name": "N",
          "element": "N",
          "coord": [
            -0.28859999775886536,
            -3.311199903488159,
            3.7887001037597656
          ]
        },
        {
          "atom_index": 1844,
          "name": "CA",
          "element": "C",
          "coord": [
            -0.424699991941452,
            -3.3306000232696533,
            3.740600109100342
          ]
        },
        {
          "atom_index": 1845,
          "name": "C",
          "element": "C",
          "coord": [
            -0.5300999879837036,
            -3.330899953842163,
            3.852299928665161
          ]
        },
        {
          "atom_index": 1846,
          "name": "O",
          "element": "O",
          "coord": [
            -0.6359000205993652,
            -3.268399953842163,
            3.839200019836426
          ]
        },
        {
          "atom_index": 1847,
          "name": "CB",
          "element": "C",
          "coord": [
            -0.43529999256134033,
            -3.4595000743865967,
            3.6572000980377197
          ]
        },
        {
          "atom_index": 1848,
          "name": "CG",
          "element": "C",
          "coord": [
            -0.5724999904632568,
            -3.4834001064300537,
            3.603100061416626
          ]
        },
        {
          "atom_index": 1849,
          "name": "CD1",
          "element": "C",
          "coord": [
            -0.6154999732971191,
            -3.4172000885009766,
            3.48799991607666
          ]
        },
        {
          "atom_index": 1850,
          "name": "CD2",
          "element": "C",
          "coord": [
            -0.6608999967575073,
            -3.568700075149536,
            3.669100046157837
          ]
        },
        {
          "atom_index": 1851,
          "name": "CE1",
          "element": "C",
          "coord": [
            -0.743399977684021,
            -3.436500072479248,
            3.4382998943328857
          ]
        },
        {
          "atom_index": 1852,
          "name": "CE2",
          "element": "C",
          "coord": [
            -0.7894999980926514,
            -3.589600086212158,
            3.6201999187469482
          ]
        },
        {
          "atom_index": 1853,
          "name": "CZ",
          "element": "C",
          "coord": [
            -0.8313999772071838,
            -3.523200035095215,
            3.5053999423980713
          ]
        }
      ]
    },
    {
      "id": "H:30",
      "chain": "H",
      "resseq": 30,
      "icode": "",
      "resname": "ILE",
      "hetflag": " ",
      "sasa": 1.4842113256454468,
      "atoms": [
        {
          "atom_index": 1854,
          "name": "N",
          "element": "N",
          "coord": [
            -0.5012999773025513,
            -3.402899980545044,
            3.960400104522705
          ]
        },
        {
          "atom_index": 1855,
          "name": "CA",
          "element": "C",
          "coord": [
            -0.5971999764442444,
            -3.421799898147583,
            4.070199966430664
          ]
        },
        {
          "atom_index": 1856,
          "name": "C",
          "element": "C",
          "coord": [
            -0.633899986743927,
            -3.29010009765625,
            4.141200065612793
          ]
        },
        {
          "atom_index": 1857,
          "name": "O",
          "element": "O",
          "coord": [
            -0.7440000176429749,
            -3.276900053024292,
            4.195000171661377
          ]
        },
        {
          "atom_index": 1858,
          "name": "CB",
          "element": "C",
          "coord": [
            -0.5476999878883362,
            -3.5325000286102295,
            4.172900199890137
          ]
        },
        {
          "atom_index": 1859,
          "name": "CG1",
          "element": "C",
          "coord": [
            -0.661899983882904,
            -3.5773000717163086,
            4.266900062561035
          ]
        },
        {
          "atom_index": 1860,
          "name": "CG2",
          "element": "C",
          "coord": [
            -0.42149999737739563,
            -3.4870998859405518,
            4.25029993057251
          ]
        },
        {
          "atom_index": 1861,
          "name": "CD1",
          "element": "C",
          "coord": [
            -0.6294999718666077,
            -3.6982998847961426,
            4.355500221252441
          ]
        }
      ]
    },
    {
      "id": "H:31",
      "chain": "H",
      "resseq": 31,
      "icode": "",
      "resname": "ASP",
      "hetflag": " ",
      "sasa": 2.2701497077941895,
      "atoms": [
        {
          "atom_index": 1862,
          "name": "N",
          "element": "N",
          "coord": [
            -0.5422999858856201,
            -3.193000078201294,
            4.139200210571289
          ]
        },
        {
          "atom_index": 1863,
          "name": "CA",
          "element": "C",
          "coord": [
            -0.557699978351593,
            -3.070499897003174,
            4.217299938201904
          ]
        },
        {
          "atom_index": 1864,
          "name": "C",
          "element": "C",
          "coord": [
            -0.6553000211715698,
            -2.968600034713745,
            4.160699844360352
          ]
        },
        {
          "atom_index": 1865,
          "name": "O",
          "element": "O",
          "coord": [
            -0.6963000297546387,
            -2.8780999183654785,
            4.233500003814697
          ]
        },
        {
          "atom_index": 1866,
          "name": "CB",
          "element": "C",
          "coord": [
            -0.4219000041484833,
            -3.001300096511841,
            4.238100051879883
          ]
        },
        {
          "atom_index": 1867,
          "name": "CG",
          "element": "C",
          "coord": [
            -0.3310999870300293,
            -3.075500011444092,
            4.333600044250488
          ]
        },
        {
          "atom_index": 1868,
          "name": "OD1",
          "element": "O",
          "coord": [
            -0.3747999966144562,
            -3.1712000370025635,
            4.401199817657471
          ]
        },
        {
          "atom_index": 1869,
          "name": "OD2",
          "element": "O",
          "coord": [
            -0.21299999952316284,
            -3.0353000164031982,
            4.340799808502197
          ]
        }
      ]
    },
    {
      "id": "H:32",
      "chain": "H",
      "resseq": 32,
      "icode": "",
      "resname": "GLU",
      "hetflag": " ",
      "sasa": 0.0,
      "atoms": [
        {
          "atom_index": 1870,
          "name": "N",
          "element": "N",
          "coord": [
            -0.6934000253677368,
            -2.983099937438965,
            4.033299922943115
          ]
        },
        {
          "atom_index": 1871,
          "name": "CA",
          "element": "C",
          "coord": [
            -0.7605000138282776,
            -2.874500036239624,
            3.9609999656677246
          ]
        },
        {
          "atom_index": 1872,
          "name": "C",
          "element": "C",
          "coord": [
            -0.892799973487854,
            -2.9135000705718994,
            3.897200107574463
          ]
        },
        {
          "atom_index": 1873,
          "name": "O",
          "element": "O",
          "coord": [
            -0.9039999842643738,
            -3.0183000564575195,
            3.8317999839782715
          ]
        },
        {
          "atom_index": 1874,
          "name": "CB",
          "element": "C",
          "coord": [
            -0.6690999865531921,
            -2.8138999938964844,
            3.853600025177002
          ]
        },
        {
          "atom_index": 1875,
          "name": "CG",
          "element": "C",
          "coord": [
            -0.5252000093460083,
            -2.7822999954223633,
            3.900399923324585
          ]
        },
        {
          "atom_index": 1876,
          "name": "CD",
          "element": "C",
          "coord": [
            -0.5189999938011169,
            -2.6823999881744385,
            4.015500068664551
          ]
        },
        {
          "atom_index": 1877,
          "name": "OE1",
          "element": "O",
          "coord": [
            -0.614799976348877,
            -2.6045000553131104,
            4.035299777984619
          ]
        },
        {
          "atom_index": 1878,
          "name": "OE2",
          "element": "O",
          "coord": [
            -0.41760000586509705,
            -2.6833999156951904,
            4.088399887084961
          ]
        }
      ]
    },
    {
      "id": "H:33",
      "chain": "H",
      "resseq": 33,
      "icode": "",
      "resname": "ALA",
      "hetflag": " ",
      "sasa": 0.0,
      "atoms": [
        {
          "atom_index": 1879,
          "name": "N",
          "element": "N",
          "coord": [
            -0.991100013256073,
            -2.8254001140594482,
            3.915299892425537
          ]
        },
        {
          "atom_index": 1880,
          "name": "CA",
          "element": "C",
          "coord": [
            -1.1243000030517578,
            -2.8408000469207764,
            3.8578999042510986
          ]
        },
        {
          "atom_index": 1881,
          "name": "C",
          "element": "C",
          "coord": [
            -1.1152000427246094,
            -2.835400104522705,
            3.706700086593628
          ]
        },
        {
          "atom_index": 1882,
          "name": "O",
          "element": "O",
          "coord": [
            -1.028499960899353,
            -2.7685000896453857,
            3.651099920272827
          ]
        },
        {
          "atom_index": 1883,
          "name": "CB",
          "element": "C",
          "coord": [
            -1.2168999910354614,
            -2.7300000190734863,
            3.909600019454956
          ]
        }
      ]
    },
    {
      "id": "H:34",
      "chain": "H",
      "resseq": 34,
      "icode": "",
      "resname": "LEU",
      "hetflag": " ",
      "sasa": 0.0,
      "atoms": [
        {
          "atom_index": 1884,
          "name": "N",
          "element": "N",
          "coord": [
            -1.2062000036239624,
            -2.906399965286255,
            3.641400098800659
          ]
        },
        {
          "atom_index": 1885,
          "name": "CA",
          "element": "C",
          "coord": [
            -1.222100019454956,
            -2.8996999263763428,
            3.4972000122070312
          ]
        },
        {
          "atom_index": 1886,
          "name": "C",
          "element": "C",
          "coord": [
            -1.3666000366210938,
            -2.8696999549865723,
            3.463099956512451
          ]
        },
        {
          "atom_index": 1887,
          "name": "O",
          "element": "O",
          "coord": [
            -1.4586000442504883,
            -2.929800033569336,
            3.5195000171661377
          ]
        },
        {
          "atom_index": 1888,
          "name": "CB",
          "element": "C",
          "coord": [
            -1.1786999702453613,
            -3.0311999320983887,
            3.43179988861084
          ]
        },
        {
          "atom_index": 1889,
          "name": "CG",
          "element": "C",
          "coord": [
            -1.028499960899353,
            -3.0583999156951904,
            3.421799898147583
          ]
        },
        {
          "atom_index": 1890,
          "name": "CD1",
          "element": "C",
          "coord": [
            -1.0038000345230103,
            -3.2004001140594482,
            3.3738999366760254
          ]
        },
        {
          "atom_index": 1891,
          "name": "CD2",
          "element": "C",
          "coord": [
            -0.9567999839782715,
            -2.9576001167297363,
            3.3306000232696533
          ]
        }
      ]
    },
    {
      "id": "H:35",
      "chain": "H",
      "resseq": 35,
      "icode": "",
      "resname": "HIS",
      "hetflag": " ",
      "sasa": 0.0,
      "atoms": [
        {
          "atom_index": 1892,
          "name": "N",
          "element": "N",
          "coord": [
            -1.3844000101089478,
            -2.7755000591278076,
            3.370500087738037
          ]
        },
        {
          "atom_index": 1893,
          "name": "CA",
          "element": "C",
          "coord": [
            -1.5154000520706177,
            -2.7256999015808105,
            3.328399896621704
          ]
        },
        {
          "atom_index": 1894,
          "name": "C",
          "element": "C",
          "coord": [
            -1.544800043106079,
            -2.773699998855591,
            3.186800003051758
          ]
        },
        {
          "atom_index": 1895,
          "name": "O",
          "element": "O",
          "coord": [
            -1.452299952507019,
            -2.8039000034332275,
            3.111999988555908
          ]
        },
        {
          "atom_index": 1896,
          "name": "CB",
          "element": "C",
          "coord": [
            -1.5160000324249268,
            -2.572499990463257,
            3.330199956893921
          ]
        },
        {
          "atom_index": 1897,
          "name": "CG",
          "element": "C",
          "coord": [
            -1.4847999811172485,
            -2.5127999782562256,
            3.4639999866485596
          ]
        },
        {
          "atom_index": 1898,
          "name": "ND1",
          "element": "N",
          "coord": [
            -1.5815000534057617,
            -2.458699941635132,
            3.5455000400543213
          ]
        },
        {
          "atom_index": 1899,
          "name": "CD2",
          "element": "C",
          "coord": [
            -1.3671000003814697,
            -2.4958999156951904,
            3.528899908065796
          ]
        },
        {
          "atom_index": 1900,
          "name": "CE1",
          "element": "C",
          "coord": [
            -1.5252000093460083,
            -2.4121999740600586,
            3.6558001041412354
          ]
        },
        {
          "atom_index": 1901,
          "name": "NE2",
          "element": "N",
          "coord": [
            -1.3950999975204468,
            -2.433799982070923,
            3.648200035095215
          ]
        }
      ]
    },
    {
      "id": "H:36",
      "chain": "H",
      "resseq": 36,
      "icode": "",
      "resname": "TRP",
      "hetflag": " ",
      "sasa": 0.0,
      "atoms": [
        {
          "atom_index": 1902,
          "name": "N",
          "element": "N",
          "coord": [
            -1.6734000444412231,
            -2.780900001525879,
            3.15120005607605
          ]
        },
        {
          "atom_index": 1903,
          "name": "CA",
          "element": "C",
          "coord": [
            -1.7158000469207764,
            -2.8152999877929688,
            3.015399932861328
          ]
        },
        {
          "atom_index": 1904,
          "name": "C",
          "element": "C",
          "coord": [
            -1.802299976348877,
            -2.703700065612793,
            2.960599899291992
          ]
        },
        {
          "atom_index": 1905,
          "name": "O",
          "element": "O",
          "coord": [
            -1.8890999555587769,
            -2.6519999504089355,
            3.0308001041412354
          ]
        },
        {
          "atom_index": 1906,
          "name": "CB",
          "element": "C",
          "coord": [
            -1.794700026512146,
            -2.9474000930786133,
            3.0120999813079834
          ]
        },
        {
          "atom_index": 1907,
          "name": "CG",
          "element": "C",
          "coord": [
            -1.708899974822998,
            -3.0655999183654785,
            3.047300100326538
          ]
        },
        {
          "atom_index": 1908,
          "name": "CD1",
          "element": "C",
          "coord": [
            -1.6872999668121338,
            -3.115999937057495,
            3.172800064086914
          ]
        },
        {
          "atom_index": 1909,
          "name": "CD2",
          "element": "C",
          "coord": [
            -1.6299999952316284,
            -3.1451001167297363,
            2.95740008354187
          ]
        },
        {
          "atom_index": 1910,
          "name": "NE1",
          "element": "N",
          "coord": [
            -1.6004999876022339,
            -3.2228000164031982,
            3.166300058364868
          ]
        },
        {
          "atom_index": 1911,
          "name": "CE2",
          "element": "C",
          "coord": [
            -1.5641000270843506,
            -3.2428998947143555,
            3.0355000495910645
          ]
        },
        {
          "atom_index": 1912,
          "name": "CE3",
          "element": "C",
          "coord": [
            -1.6081000566482544,
            -3.1431000232696533,
            2.818000078201294
          ]
        },
        {
          "atom_index": 1913,
          "name": "CZ2",
          "element": "C",
          "coord": [
            -1.479200005531311,
            -3.339099884033203,
            2.9791998863220215
          ]
        },
        {
          "atom_index": 1914,
          "name": "CZ3",
          "element": "C",
          "coord": [
            -1.523300051689148,
            -3.2392001152038574,
            2.76200008392334
          ]
        },
        {
          "atom_index": 1915,
          "name": "CH2",
          "element": "C",
          "coord": [
            -1.4606000185012817,
            -3.3361001014709473,
            2.842400074005127
          ]
        }
      ]
    },
    {
      "id": "H:37",
      "chain": "H",
      "resseq": 37,
      "icode": "",
      "resname": "VAL",
      "hetflag": " ",
      "sasa": 0.0,
      "atoms": [
        {
          "atom_index": 1916,
          "name": "N",
          "element": "N",
          "coord": [
            -1.7766000032424927,
            -2.6665000915527344,
            2.835200071334839
          ]
        },
        {
          "atom_index": 1917,
          "name": "CA",
          "element": "C",
          "coord": [
            -1.8437999486923218,
            -2.552500009536743,
            2.7718000411987305
          ]
        },
        {
          "atom_index": 1918,
          "name": "C",
          "element": "C",
          "coord": [
            -1.8880000114440918,
            -2.5943000316619873,
            2.632200002670288
          ]
        },
        {
          "atom_index": 1919,
          "name": "O",
          "element": "O",
          "coord": [
            -1.8106000423431396,
            -2.655100107192993,
            2.55679988861084
          ]
        },
        {
          "atom_index": 1920,
          "name": "CB",
          "element": "C",
          "coord": [
            -1.749899983406067,
            -2.426800012588501,
            2.764899969100952
          ]
        },
        {
          "atom_index": 1921,
          "name": "CG1",
          "element": "C",
          "coord": [
            -1.815600037574768,
            -2.3113999366760254,
            2.688199996948242
          ]
        },
        {
          "atom_index": 1922,
          "name": "CG2",
          "element": "C",
          "coord": [
            -1.708299994468689,
            -2.3817999362945557,
            2.905100107192993
          ]
        }
      ]
    },
    {
      "id": "H:38",
      "chain": "H",
      "resseq": 38,
      "icode": "",
      "resname": "LYS",
      "hetflag": " ",
      "sasa": 0.0,
      "atoms": [
        {
          "atom_index": 1923,
          "name": "N",
          "element": "N",
          "coord": [
            -2.0137999057769775,
            -2.5652999877929688,
            2.600399971008301
          ]
        },
        {
          "atom_index": 1924,
          "name": "CA",
          "element": "C",
          "coord": [
            -2.071000099182129,
            -2.592099905014038,
            2.4677000045776367
          ]
        },
        {
          "atom_index": 1925,
          "name": "C",
          "element": "C",
          "coord": [
            -2.064199924468994,
            -2.4646999835968018,
            2.384000062942505
          ]
        },
        {
          "atom_index": 1926,
          "name": "O",
          "element": "O",
          "coord": [
            -2.094399929046631,
            -2.355600118637085,
            2.4342000484466553
          ]
        },
        {
          "atom_index": 1927,
          "name": "CB",
          "element": "C",
          "coord": [
            -2.2181999683380127,
            -2.634999990463257,
            2.4839000701904297
          ]
        },
        {
          "atom_index": 1928,
          "name": "CG",
          "element": "C",
          "coord": [
            -2.299799919128418,
            -2.647900104522705,
            2.355299949645996
          ]
        },
        {
          "atom_index": 1929,
          "name": "CD",
          "element": "C",
          "coord": [
            -2.4400999546051025,
            -2.7035999298095703,
            2.385200023651123
          ]
        },
        {
          "atom_index": 1930,
          "name": "CE",
          "element": "C",
          "coord": [
            -2.5114998817443848,
            -2.739000082015991,
            2.25600004196167
          ]
        },
        {
          "atom_index": 1931,
          "name": "NZ",
          "element": "N",
          "coord": [
            -2.6547999382019043,
            -2.7811999320983887,
            2.281399965286255
          ]
        }
      ]
    },
    {
      "id": "H:39",
      "chain": "H",
      "resseq": 39,
      "icode": "",
      "resname": "GLN",
      "hetflag": " ",
      "sasa": 0.0,
      "atoms": [
        {
          "atom_index": 1932,
          "name": "N",
          "element": "N",
          "coord": [
            -2.0278000831604004,
            -2.477400064468384,
            2.2565999031066895
          ]
        },
        {
          "atom_index": 1933,
          "name": "CA",
          "element": "C",
          "coord": [
            -2.0429000854492188,
            -2.3647000789642334,
            2.1635000705718994
          ]
        },
        {
          "atom_index": 1934,
          "name": "C",
          "element": "C",
          "coord": [
            -2.1205999851226807,
            -2.408600091934204,
            2.039299964904785
          ]
        },
        {
          "atom_index": 1935,
          "name": "O",
          "element": "O",
          "coord": [
            -2.0750999450683594,
            -2.495699882507324,
            1.9645999670028687
          ]
        },
        {
          "atom_index": 1936,
          "name": "CB",
          "element": "C",
          "coord": [
            -1.9083000421524048,
            -2.3052000999450684,
            2.123300075531006
          ]
        },
        {
          "atom_index": 1937,
          "name": "CG",
          "element": "C",
          "coord": [
            -1.9227999448776245,
            -2.1767001152038574,
            2.0408999919891357
          ]
        },
        {
          "atom_index": 1938,
          "name": "CD",
          "element": "C",
          "coord": [
            -1.7918000221252441,
            -2.104599952697754,
            2.019700050354004
          ]
        },
        {
          "atom_index": 1939,
          "name": "OE1",
          "element": "O",
          "coord": [
            -1.6847000122070312,
            -2.166300058364868,
            2.01419997215271
          ]
        },
        {
          "atom_index": 1940,
          "name": "NE2",
          "element": "N",
          "coord": [
            -1.7994999885559082,
            -1.972100019454956,
            2.0078001022338867
          ]
        }
      ]
    },
    {
      "id": "H:40",
      "chain": "H",
      "resseq": 40,
      "icode": "",
      "resname": "SER",
      "hetflag": " ",
      "sasa": 0.0,
      "atoms": [
        {
          "atom_index": 1941,
          "name": "N",
          "element": "N",
          "coord": [
            -2.236599922180176,
            -2.3468000888824463,
            2.0188000202178955
          ]
        },
        {
          "atom_index": 1942,
          "name": "CA",
          "element": "C",
          "coord": [
            -2.3236000537872314,
            -2.375699996948242,
            1.9049999713897705
          ]
        },
        {
          "atom_index": 1943,
          "name": "C",
          "element": "C",
          "coord": [
            -2.369999885559082,
            -2.245800018310547,
            1.8380000591278076
          ]
        },
        {
          "atom_index": 1944,
          "name": "O",
          "element": "O",
          "coord": [
            -2.356300115585327,
            -2.136699914932251,
            1.8950999975204468
          ]
        },
        {
          "atom_index": 1945,
          "name": "CB",
          "element": "C",
          "coord": [
            -2.446000099182129,
            -2.455399990081787,
            1.9514000415802002
          ]
        },
        {
          "atom_index": 1946,
          "name": "OG",
          "element": "O",
          "coord": [
            -2.5220000743865967,
            -2.3814001083374023,
            2.0453999042510986
          ]
        }
      ]
    },
    {
      "id": "H:41",
      "chain": "H",
      "resseq": 41,
      "icode": "",
      "resname": "HIS",
      "hetflag": " ",
      "sasa": 0.03226546198129654,
      "atoms": [
        {
          "atom_index": 1947,
          "name": "N",
          "element": "N",
          "coord": [
            -2.4270999431610107,
            -2.258500099182129,
            1.718000054359436
          ]
        },
        {
          "atom_index": 1948,
          "name": "CA",
          "element": "C",
          "coord": [
            -2.4791998863220215,
            -2.1428000926971436,
            1.6441999673843384
          ]
        },
        {
          "atom_index": 1949,
          "name": "C",
          "element": "C",
          "coord": [
            -2.5952000617980957,
            -2.075900077819824,
            1.718999981880188
          ]
        },
        {
          "atom_index": 1950,
          "name": "O",
          "element": "O",
          "coord": [
            -2.5947999954223633,
            -1.9541000127792358,
            1.7388999462127686
          ]
        },
        {
          "atom_index": 1951,
          "name": "CB",
          "element": "C",
          "coord": [
            -2.524399995803833,
            -2.1828999519348145,
            1.5026999711990356
          ]
        },
        {
          "atom_index": 1952,
          "name": "CG",
          "element": "C",
          "coord": [
            -2.415600061416626,
            -2.2425999641418457,
            1.4184000492095947
          ]
        },
        {
          "atom_index": 1953,
          "name": "ND1",
          "element": "N",
          "coord": [
            -2.3046000003814697,
            -2.171299934387207,
            1.3779000043869019
          ]
        },
        {
          "atom_index": 1954,
          "name": "CD2",
          "element": "C",
          "coord": [
            -2.401599884033203,
            -2.3668999671936035,
            1.3659000396728516
          ]
        },
        {
          "atom_index": 1955,
          "name": "CE1",
          "element": "C",
          "coord": [
            -2.2263998985290527,
            -2.249300003051758,
            1.305299997329712
          ]
        },
        {
          "atom_index": 1956,
          "name": "NE2",
          "element": "N",
          "coord": [
            -2.2829999923706055,
            -2.3684000968933105,
            1.2963999509811401
          ]
        }
      ]
    },
    {
      "id": "H:42",
      "chain": "H",
      "resseq": 42,
      "icode": "",
      "resname": "ALA",
      "hetflag": " ",
      "sasa": 0.5463060736656189,
      "atoms": [
        {
          "atom_index": 1957,
          "name": "N",
          "element": "N",
          "coord": [
            -2.692500114440918,
            -2.1570000648498535,
            1.7613999843597412
          ]
        },
        {
          "atom_index": 1958,
          "name": "CA",
          "element": "C",
          "coord": [
            -2.8159000873565674,
            -2.1077001094818115,
            1.8243000507354736
          ]
        },
        {
          "atom_index": 1959,
          "name": "C",
          "element": "C",
          "coord": [
            -2.796600103378296,
            -2.040299892425537,
            1.9603999853134155
          ]
        },
        {
          "atom_index": 1960,
          "name": "O",
          "element": "O",
          "coord": [
            -2.8645999431610107,
            -1.9420000314712524,
            1.9912999868392944
          ]
        },
        {
          "atom_index": 1961,
          "name": "CB",
          "element": "C",
          "coord": [
            -2.919300079345703,
            -2.2209999561309814,
            1.8350000381469727
          ]
        }
      ]
    },
    {
      "id": "H:43",
      "chain": "H",
      "resseq": 43,
      "icode": "",
      "resname": "GLU",
      "hetflag": " ",
      "sasa": 1.008955478668213,
      "atoms": [
        {
          "atom_index": 1962,
          "name": "N",
          "element": "N",
          "coord": [
            -2.704200029373169,
            -2.092400074005127,
            2.0409998893737793
          ]
        },
        {
          "atom_index": 1963,
          "name": "CA",
          "element": "C",
          "coord": [
            -2.690700054168701,
            -2.049299955368042,
            2.1807000637054443
          ]
        },
        {
          "atom_index": 1964,
          "name": "C",
          "element": "C",
          "coord": [
            -2.551300048828125,
            -1.9951000213623047,
            2.221299886703491
          ]
        },
        {
          "atom_index": 1965,
          "name": "O",
          "element": "O",
          "coord": [
            -2.5272998809814453,
            -1.9666999578475952,
            2.3396999835968018
          ]
        },
        {
          "atom_index": 1966,
          "name": "CB",
          "element": "C",
          "coord": [
            -2.734600067138672,
            -2.163100004196167,
            2.274199962615967
          ]
        },
        {
          "atom_index": 1967,
          "name": "CG",
          "element": "C",
          "coord": [
            -2.8828001022338867,
            -2.1989998817443848,
            2.2664999961853027
          ]
        },
        {
          "atom_index": 1968,
          "name": "CD",
          "element": "C",
          "coord": [
            -2.971299886703491,
            -2.0978000164031982,
            2.3376998901367188
          ]
        },
        {
          "atom_index": 1969,
          "name": "OE1",
          "element": "O",
          "coord": [
            -2.9688000679016113,
            -2.093899965286255,
            2.462899923324585
          ]
        },
        {
          "atom_index": 1970,
          "name": "OE2",
          "element": "O",
          "coord": [
            -3.043800115585327,
            -2.0225000381469727,
            2.268699884414673
          ]
        }
      ]
    },
    {
      "id": "H:44",
      "chain": "H",
      "resseq": 44,
      "icode": "",
      "resname": "SER",
      "hetflag": " ",
      "sasa": 0.0,
      "atoms": [
        {
          "atom_index": 1971,
          "name": "N",
          "element": "N",
          "coord": [
            -2.462100028991699,
            -1.979200005531311,
            2.1231000423431396
          ]
        },
        {
          "atom_index": 1972,
          "name": "CA",
          "element": "C",
          "coord": [
            -2.325000047683716,
            -1.929900050163269,
            2.1449999809265137
          ]
        },
        {
          "atom_index": 1973,
          "name": "C",
          "element": "C",
          "coord": [
            -2.2499001026153564,
            -2.0106000900268555,
            2.253200054168701
          ]
        },
        {
          "atom_index": 1974,
          "name": "O",
          "element": "O",
          "coord": [
            -2.2562999725341797,
            -2.1342999935150146,
            2.2511000633239746
          ]
        },
        {
          "atom_index": 1975,
          "name": "CB",
          "element": "C",
          "coord": [
            -2.3254001140594482,
            -1.779099941253662,
            2.1730000972747803
          ]
        },
        {
          "atom_index": 1976,
          "name": "OG",
          "element": "O",
          "coord": [
            -2.197200059890747,
            -1.722499966621399,
            2.150599956512451
          ]
        }
      ]
    },
    {
      "id": "H:45",
      "chain": "H",
      "resseq": 45,
      "icode": "",
      "resname": "LEU",
      "hetflag": " ",
      "sasa": 0.0,
      "atoms": [
        {
          "atom_index": 1977,
          "name": "N",
          "element": "N",
          "coord": [
            -2.1802000999450684,
            -1.943600058555603,
            2.346400022506714
          ]
        },
        {
          "atom_index": 1978,
          "name": "CA",
          "element": "C",
          "coord": [
            -2.1061999797821045,
            -2.015199899673462,
            2.453399896621704
          ]
        },
        {
          "atom_index": 1979,
          "name": "C",
          "element": "C",
          "coord": [
            -2.1912999153137207,
            -2.0367000102996826,
            2.5796000957489014
          ]
        },
        {
          "atom_index": 1980,
          "name": "O",
          "element": "O",
          "coord": [
            -2.251499891281128,
            -1.94159996509552,
            2.6317999362945557
          ]
        },
        {
          "atom_index": 1981,
          "name": "CB",
          "element": "C",
          "coord": [
            -1.9764000177383423,
            -1.941100001335144,
            2.4883999824523926
          ]
        },
        {
          "atom_index": 1982,
          "name": "CG",
          "element": "C",
          "coord": [
            -1.8674999475479126,
            -1.9362000226974487,
            2.381500005722046
          ]
        },
        {
          "atom_index": 1983,
          "name": "CD1",
          "element": "C",
          "coord": [
            -1.777999997138977,
            -1.813099980354309,
            2.4021999835968018
          ]
        },
        {
          "atom_index": 1984,
          "name": "CD2",
          "element": "C",
          "coord": [
            -1.784000039100647,
            -2.0657999515533447,
            2.3838999271392822
          ]
        }
      ]
    },
    {
      "id": "H:46",
      "chain": "H",
      "resseq": 46,
      "icode": "",
      "resname": "GLU",
      "hetflag": " ",
      "sasa": 0.0,
      "atoms": [
        {
          "atom_index": 1985,
          "name": "N",
          "element": "N",
          "coord": [
            -2.1972999572753906,
            -2.161799907684326,
            2.6256000995635986
          ]
        },
        {
          "atom_index": 1986,
          "name": "CA",
          "element": "C",
          "coord": [
            -2.2764999866485596,
            -2.202500104904175,
            2.7416999340057373
          ]
        },
        {
          "atom_index": 1987,
          "name": "C",
          "element": "C",
          "coord": [
            -2.1953001022338867,
            -2.2934999465942383,
            2.8315999507904053
          ]
        },
        {
          "atom_index": 1988,
          "name": "O",
          "element": "O",
          "coord": [
            -2.13919997215271,
            -2.394399881362915,
            2.7862000465393066
          ]
        },
        {
          "atom_index": 1989,
          "name": "CB",
          "element": "C",
          "coord": [
            -2.3998000621795654,
            -2.281599998474121,
            2.700000047683716
          ]
        },
        {
          "atom_index": 1990,
          "name": "CG",
          "element": "C",
          "coord": [
            -2.499500036239624,
            -2.2076001167297363,
            2.615000009536743
          ]
        },
        {
          "atom_index": 1991,
          "name": "CD",
          "element": "C",
          "coord": [
            -2.6173999309539795,
            -2.2959001064300537,
            2.5804998874664307
          ]
        },
        {
          "atom_index": 1992,
          "name": "OE1",
          "element": "O",
          "coord": [
            -2.7237000465393066,
            -2.2792000770568848,
            2.6435999870300293
          ]
        },
        {
          "atom_index": 1993,
          "name": "OE2",
          "element": "O",
          "coord": [
            -2.6024999618530273,
            -2.382699966430664,
            2.4911999702453613
          ]
        }
      ]
    },
    {
      "id": "H:47",
      "chain": "H",
      "resseq": 47,
      "icode": "",
      "resname": "TRP",
      "hetflag": " ",
      "sasa": 0.0,
      "atoms": [
        {
          "atom_index": 1994,
          "name": "N",
          "element": "N",
          "coord": [
            -2.1928000450134277,
            -2.260699987411499,
            2.960200071334839
          ]
        },
        {
          "atom_index": 1995,
          "name": "CA",
          "element": "C",
          "coord": [
            -2.124300003051758,
            -2.344599962234497,
            3.0583999156951904
          ]
        },
        {
          "atom_index": 1996,
          "name": "C",
          "element": "C",
          "coord": [
            -2.2125000953674316,
            -2.4630000591278076,
            3.097399950027466
          ]
        },
        {
          "atom_index": 1997,
          "name": "O",
          "element": "O",
          "coord": [
            -2.3297998905181885,
            -2.4458000659942627,
            3.134200096130371
          ]
        },
        {
          "atom_index": 1998,
          "name": "CB",
          "element": "C",
          "coord": [
            -2.093600034713745,
            -2.2600998878479004,
            3.180500030517578
          ]
        },
        {
          "atom_index": 1999,
          "name": "CG",
          "element": "C",
          "coord": [
            -2.023099899291992,
            -2.3262999057769775,
            3.293600082397461
          ]
        },
        {
          "atom_index": 2000,
          "name": "CD1",
          "element": "C",
          "coord": [
            -1.8877999782562256,
            -2.3415000438690186,
            3.3090999126434326
          ]
        },
        {
          "atom_index": 2001,
          "name": "CD2",
          "element": "C",
          "coord": [
            -2.083899974822998,
            -2.380199909210205,
            3.4114999771118164
          ]
        },
        {
          "atom_index": 2002,
          "name": "NE1",
          "element": "N",
          "coord": [
            -1.860700011253357,
            -2.401700019836426,
            3.430299997329712
          ]
        },
        {
          "atom_index": 2003,
          "name": "CE2",
          "element": "C",
          "coord": [
            -1.9794000387191772,
            -2.4267001152038574,
            3.4948999881744385
          ]
        },
        {
          "atom_index": 2004,
          "name": "CE3",
          "element": "C",
          "coord": [
            -2.216599941253662,
            -2.3928000926971436,
            3.4551000595092773
          ]
        },
        {
          "atom_index": 2005,
          "name": "CZ2",
          "element": "C",
          "coord": [
            -2.003499984741211,
            -2.4848999977111816,
            3.620699882507324
          ]
        },
        {
          "atom_index": 2006,
          "name": "CZ3",
          "element": "C",
          "coord": [
            -2.2409000396728516,
            -2.4505999088287354,
            3.5804998874664307
          ]
        },
        {
          "atom_index": 2007,
          "name": "CH2",
          "element": "C",
          "coord": [
            -2.1340999603271484,
            -2.496299982070923,
            3.6612000465393066
          ]
        }
      ]
    },
    {
      "id": "H:48",
      "chain": "H",
      "resseq": 48,
      "icode": "",
      "resname": "ILE",
      "hetflag": " ",
      "sasa": 0.0,
      "atoms": [
        {
          "atom_index": 2008,
          "name": "N",
          "element": "N",
          "coord": [
            -2.154099941253662,
            -2.5820999145507812,
            3.0901999473571777
          ]
        },
        {
          "atom_index": 2009,
          "name": "CA",
          "element": "C",
          "coord": [
            -2.228300094604492,
            -2.70770001411438,
            3.11299991607666
          ]
        },
        {
          "atom_index": 2010,
          "name": "C",
          "element": "C",
          "coord": [
            -2.216200113296509,
            -2.7493999004364014,
            3.259000062942505
          ]
        },
        {
          "atom_index": 2011,
          "name": "O",
          "element": "O",
          "coord": [
            -2.3153998851776123,
            -2.789900064468384,
            3.3217999935150146
          ]
        },
        {
          "atom_index": 2012,
          "name": "CB",
          "element": "C",
          "coord": [
            -2.1768999099731445,
            -2.8213000297546387,
            3.0211000442504883
          ]
        },
        {
          "atom_index": 2013,
          "name": "CG1",
          "element": "C",
          "coord": [
            -2.2102999687194824,
            -2.791100025177002,
            2.873500108718872
          ]
        },
        {
          "atom_index": 2014,
          "name": "CG2",
          "element": "C",
          "coord": [
            -2.234499931335449,
            -2.959199905395508,
            3.0657999515533447
          ]
        },
        {
          "atom_index": 2015,
          "name": "CD1",
          "element": "C",
          "coord": [
            -2.1503000259399414,
            -2.891400098800659,
            2.778599977493286
          ]
        }
      ]
    },
    {
      "id": "H:49",
      "chain": "H",
      "resseq": 49,
      "icode": "",
      "resname": "GLY",
      "hetflag": " ",
      "sasa": 0.0,
      "atoms": [
        {
          "atom_index": 2016,
          "name": "N",
          "element": "N",
          "coord": [
            -2.095099925994873,
            -2.737299919128418,
            3.3136000633239746
          ]
        },
        {
          "atom_index": 2017,
          "name": "CA",
          "element": "C",
          "coord": [
            -2.0701000690460205,
            -2.781599998474121,
            3.451200008392334
          ]
        },
        {
          "atom_index": 2018,
          "name": "C",
          "element": "C",
          "coord": [
            -1.9234999418258667,
            -2.7929999828338623,
            3.484999895095825
          ]
        },
        {
          "atom_index": 2019,
          "name": "O",
          "element": "O",
          "coord": [
            -1.8378000259399414,
            -2.766900062561035,
            3.401099920272827
          ]
        }
      ]
    },
    {
      "id": "H:50",
      "chain": "H",
      "resseq": 50,
      "icode": "",
      "resname": "VAL",
      "hetflag": " ",
      "sasa": 0.0,
      "atoms": [
        {
          "atom_index": 2020,
          "name": "N",
          "element": "N",
          "coord": [
            -1.895900011062622,
            -2.831899881362915,
            3.6089999675750732
          ]
        },
        {
          "atom_index": 2021,
          "name": "CA",
          "element": "C",
          "coord": [
            -1.7597999572753906,
            -2.8434998989105225,
            3.6607000827789307
          ]
        },
        {
          "atom_index": 2022,
          "name": "C",
          "element": "C",
          "coord": [
            -1.7450000047683716,
            -2.972599983215332,
            3.7421000003814697
          ]
        },
        {
          "atom_index": 2023,
          "name": "O",
          "element": "O",
          "coord": [
            -1.833899974822998,
            -3.010200023651123,
            3.8201000690460205
          ]
        },
        {
          "atom_index": 2024,
          "name": "CB",
          "element": "C",
          "coord": [
            -1.7204999923706055,
            -2.7200000286102295,
            3.7486000061035156
          ]
        },
        {
          "atom_index": 2025,
          "name": "CG1",
          "element": "C",
          "coord": [
            -1.8085999488830566,
            -2.7083001136779785,
            3.8726000785827637
          ]
        },
        {
          "atom_index": 2026,
          "name": "CG2",
          "element": "C",
          "coord": [
            -1.5709999799728394,
            -2.7232000827789307,
            3.786900043487549
          ]
        }
      ]
    },
    {
      "id": "H:51",
      "chain": "H",
      "resseq": 51,
      "icode": "",
      "resname": "ILE",
      "hetflag": " ",
      "sasa": 0.0,
      "atoms": [
        {
          "atom_index": 2027,
          "name": "N",
          "element": "N",
          "coord": [
            -1.631500005722046,
            -3.0385000705718994,
            3.7230000495910645
          ]
        },
        {
          "atom_index": 2028,
          "name": "CA",
          "element": "C",
          "coord": [
            -1.5908000469207764,
            -3.150399923324585,
            3.8066999912261963
          ]
        },
        {
          "atom_index": 2029,
          "name": "C",
          "element": "C",
          "coord": [
            -1.4630000591278076,
            -3.118499994277954,
            3.8852999210357666
          ]
        },
        {
          "atom_index": 2030,
          "name": "O",
          "element": "O",
          "coord": [
            -1.3697999715805054,
            -3.059299945831299,
            3.8320000171661377
          ]
        },
        {
          "atom_index": 2031,
          "name": "CB",
          "element": "C",
          "coord": [
            -1.576300024986267,
            -3.281100034713745,
            3.723599910736084
          ]
        },
        {
          "atom_index": 2032,
          "name": "CG1",
          "element": "C",
          "coord": [
            -1.5485999584197998,
            -3.400700092315674,
            3.814500093460083
          ]
        },
        {
          "atom_index": 2033,
          "name": "CG2",
          "element": "C",
          "coord": [
            -1.4664000272750854,
            -3.267400026321411,
            3.61299991607666
          ]
        },
        {
          "atom_index": 2034,
          "name": "CD1",
          "element": "C",
          "coord": [
            -1.5924999713897705,
            -3.5341999530792236,
            3.751800060272217
          ]
        }
      ]
    },
    {
      "id": "H:52",
      "chain": "H",
      "resseq": 52,
      "icode": "",
      "resname": "ARG",
      "hetflag": " ",
      "sasa": 0.0,
      "atoms": [
        {
          "atom_index": 2035,
          "name": "N",
          "element": "N",
          "coord": [
            -1.4601999521255493,
            -3.1570000648498535,
            4.012899875640869
          ]
        },
        {
          "atom_index": 2036,
          "name": "CA",
          "element": "C",
          "coord": [
            -1.3415000438690186,
            -3.138400077819824,
            4.096199989318848
          ]
        },
        {
          "atom_index": 2037,
          "name": "C",
          "element": "C",
          "coord": [
            -1.2799999713897705,
            -3.275099992752075,
            4.126399993896484
          ]
        },
        {
          "atom_index": 2038,
          "name": "O",
          "element": "O",
          "coord": [
            -1.3286000490188599,
            -3.3478000164031982,
            4.211900234222412
          ]
        },
        {
          "atom_index": 2039,
          "name": "CB",
          "element": "C",
          "coord": [
            -1.3767000436782837,
            -3.0604000091552734,
            4.223700046539307
          ]
        },
        {
          "atom_index": 2040,
          "name": "CG",
          "element": "C",
          "coord": [
            -1.4580999612808228,
            -2.9356000423431396,
            4.1930999755859375
          ]
        },
        {
          "atom_index": 2041,
          "name": "CD",
          "element": "C",
          "coord": [
            -1.4754999876022339,
            -2.841399908065796,
            4.310500144958496
          ]
        },
        {
          "atom_index": 2042,
          "name": "NE",
          "element": "N",
          "coord": [
            -1.554800033569336,
            -2.7249999046325684,
            4.270299911499023
          ]
        },
        {
          "atom_index": 2043,
          "name": "CZ",
          "element": "C",
          "coord": [
            -1.5046000480651855,
            -2.613600015640259,
            4.217299938201904
          ]
        },
        {
          "atom_index": 2044,
          "name": "NH1",
          "element": "N",
          "coord": [
            -1.3736000061035156,
            -2.6001999378204346,
            4.198400020599365
          ]
        },
        {
          "atom_index": 2045,
          "name": "NH2",
          "element": "N",
          "coord": [
            -1.5856000185012817,
            -2.51419997215271,
            4.184000015258789
          ]
        }
      ]
    },
    {
      "id": "H:53",
      "chain": "H",
      "resseq": 53,
      "icode": "",
      "resname": "PRO",
      "hetflag": " ",
      "sasa": 0.0,
      "atoms": [
        {
          "atom_index": 2046,
          "name": "N",
          "element": "N",
          "coord": [
            -1.17330002784729,
            -3.3124001026153564,
            4.0524001121521
          ]
        },
        {
          "atom_index": 2047,
          "name": "CA",
          "element": "C",
          "coord": [
            -1.1153000593185425,
            -3.4472999572753906,
            4.068399906158447
          ]
        },
        {
          "atom_index": 2048,
          "name": "C",
          "element": "C",
          "coord": [
            -1.0714999437332153,
            -3.4823999404907227,
            4.21150016784668
          ]
        },
        {
          "atom_index": 2049,
          "name": "O",
          "element": "O",
          "coord": [
            -1.0829999446868896,
            -3.5985000133514404,
            4.252900123596191
          ]
        },
        {
          "atom_index": 2050,
          "name": "CB",
          "element": "C",
          "coord": [
            -0.9937999844551086,
            -3.4449000358581543,
            3.9742000102996826
          ]
        },
        {
          "atom_index": 2051,
          "name": "CG",
          "element": "C",
          "coord": [
            -1.026900053024292,
            -3.340399980545044,
            3.872499942779541
          ]
        },
        {
          "atom_index": 2052,
          "name": "CD",
          "element": "C",
          "coord": [
            -1.1031999588012695,
            -3.234800100326538,
            3.9484000205993652
          ]
        }
      ]
    },
    {
      "id": "H:54",
      "chain": "H",
      "resseq": 54,
      "icode": "",
      "resname": "TYR",
      "hetflag": " ",
      "sasa": 2.673518657684326,
      "atoms": [
        {
          "atom_index": 2053,
          "name": "N",
          "element": "N",
          "coord": [
            -1.0234999656677246,
            -3.3826000690460205,
            4.286300182342529
          ]
        },
        {
          "atom_index": 2054,
          "name": "CA",
          "element": "C",
          "coord": [
            -0.9728999733924866,
            -3.405100107192993,
            4.420400142669678
          ]
        },
        {
          "atom_index": 2055,
          "name": "C",
          "element": "C",
          "coord": [
            -1.079300045967102,
            -3.4491000175476074,
            4.520400047302246
          ]
        },
        {
          "atom_index": 2056,
          "name": "O",
          "element": "O",
          "coord": [
            -1.0476000308990479,
            -3.5146000385284424,
            4.619200229644775
          ]
        },
        {
          "atom_index": 2057,
          "name": "CB",
          "element": "C",
          "coord": [
            -0.8999000191688538,
            -3.2815001010894775,
            4.473100185394287
          ]
        },
        {
          "atom_index": 2058,
          "name": "CG",
          "element": "C",
          "coord": [
            -0.9747999906539917,
            -3.1505000591278076,
            4.461400032043457
          ]
        },
        {
          "atom_index": 2059,
          "name": "CD1",
          "element": "C",
          "coord": [
            -1.0536999702453613,
            -3.1038999557495117,
            4.566299915313721
          ]
        },
        {
          "atom_index": 2060,
          "name": "CD2",
          "element": "C",
          "coord": [
            -0.963699996471405,
            -3.0708999633789062,
            4.346499919891357
          ]
        },
        {
          "atom_index": 2061,
          "name": "CE1",
          "element": "C",
          "coord": [
            -1.1208000183105469,
            -2.9828999042510986,
            4.557000160217285
          ]
        },
        {
          "atom_index": 2062,
          "name": "CE2",
          "element": "C",
          "coord": [
            -1.031000018119812,
            -2.9498000144958496,
            4.3368000984191895
          ]
        },
        {
          "atom_index": 2063,
          "name": "CZ",
          "element": "C",
          "coord": [
            -1.1093000173568726,
            -2.9072000980377197,
            4.44290018081665
          ]
        },
        {
          "atom_index": 2064,
          "name": "OH",
          "element": "O",
          "coord": [
            -1.1757999658584595,
            -2.7874999046325684,
            4.435800075531006
          ]
        }
      ]
    },
    {
      "id": "H:55",
      "chain": "H",
      "resseq": 55,
      "icode": "",
      "resname": "SER",
      "hetflag": " ",
      "sasa": 0.22070901095867157,
      "atoms": [
        {
          "atom_index": 2065,
          "name": "N",
          "element": "N",
          "coord": [
            -1.204699993133545,
            -3.4131999015808105,
            4.49429988861084
          ]
        },
        {
          "atom_index": 2066,
          "name": "CA",
          "element": "C",
          "coord": [
            -1.3140000104904175,
            -3.4423999786376953,
            4.587800025939941
          ]
        },
        {
          "atom_index": 2067,
          "name": "C",
          "element": "C",
          "coord": [
            -1.4215999841690063,
            -3.5292000770568848,
            4.523600101470947
          ]
        },
        {
          "atom_index": 2068,
          "name": "O",
          "element": "O",
          "coord": [
            -1.5006999969482422,
            -3.592099905014038,
            4.593699932098389
          ]
        },
        {
          "atom_index": 2069,
          "name": "CB",
          "element": "C",
          "coord": [
            -1.377500057220459,
            -3.3122000694274902,
            4.635200023651123
          ]
        },
        {
          "atom_index": 2070,
          "name": "OG",
          "element": "O",
          "coord": [
            -1.4354000091552734,
            -3.2446999549865723,
            4.525199890136719
          ]
        }
      ]
    },
    {
      "id": "H:55",
      "chain": "H",
      "resseq": 55,
      "icode": "",
      "resname": "GLY",
      "hetflag": " ",
      "sasa": 0.22070901095867157,
      "atoms": [
        {
          "atom_index": 2071,
          "name": "N",
          "element": "N",
          "coord": [
            -1.4251999855041504,
            -3.5295000076293945,
            4.390100002288818
          ]
        },
        {
          "atom_index": 2072,
          "name": "CA",
          "element": "C",
          "coord": [
            -1.528499960899353,
            -3.601599931716919,
            4.313799858093262
          ]
        },
        {
          "atom_index": 2073,
          "name": "C",
          "element": "C",
          "coord": [
            -1.6572999954223633,
            -3.5220999717712402,
            4.299499988555908
          ]
        },
        {
          "atom_index": 2074,
          "name": "O",
          "element": "O",
          "coord": [
            -1.7546000480651855,
            -3.569499969482422,
            4.239699840545654
          ]
        }
      ]
    },
    {
      "id": "H:56",
      "chain": "H",
      "resseq": 56,
      "icode": "",
      "resname": "GLU",
      "hetflag": " ",
      "sasa": 2.9660134315490723,
      "atoms": [
        {
          "atom_index": 2075,
          "name": "N",
          "element": "N",
          "coord": [
            -1.6583000421524048,
            -3.400700092315674,
            4.354599952697754
          ]
        },
        {
          "atom_index": 2076,
          "name": "CA",
          "element": "C",
          "coord": [
            -1.7762000560760498,
            -3.3150999546051025,
            4.349899768829346
          ]
        },
        {
          "atom_index": 2077,
          "name": "C",
          "element": "C",
          "coord": [
            -1.8068000078201294,
            -3.271399974822998,
            4.207799911499023
          ]
        },
        {
          "atom_index": 2078,
          "name": "O",
          "element": "O",
          "coord": [
            -1.7165000438690186,
            -3.2381999492645264,
            4.131100177764893
          ]
        },
        {
          "atom_index": 2079,
          "name": "CB",
          "element": "C",
          "coord": [
            -1.760200023651123,
            -3.192500114440918,
            4.440700054168701
          ]
        },
        {
          "atom_index": 2080,
          "name": "CG",
          "element": "C",
          "coord": [
            -1.8890000581741333,
            -3.1103999614715576,
            4.452199935913086
          ]
        },
        {
          "atom_index": 2081,
          "name": "CD",
          "element": "C",
          "coord": [
            -1.8758000135421753,
            -2.9839999675750732,
            4.535399913787842
          ]
        },
        {
          "atom_index": 2082,
          "name": "OE1",
          "element": "O",
          "coord": [
            -1.7634999752044678,
            -2.950000047683716,
            4.579100131988525
          ]
        },
        {
          "atom_index": 2083,
          "name": "OE2",
          "element": "O",
          "coord": [
            -1.9802000522613525,
            -2.9177000522613525,
            4.556099891662598
          ]
        }
      ]
    },
    {
      "id": "H:57",
      "chain": "H",
      "resseq": 57,
      "icode": "",
      "resname": "THR",
      "hetflag": " ",
      "sasa": 0.0,
      "atoms": [
        {
          "atom_index": 2084,
          "name": "N",
          "element": "N",
          "coord": [
            -1.9342999458312988,
            -3.2732999324798584,
            4.17140007019043
          ]
        },
        {
          "atom_index": 2085,
          "name": "CA",
          "element": "C",
          "coord": [
            -1.9763000011444092,
            -3.2249999046325684,
            4.040200233459473
          ]
        },
        {
          "atom_index": 2086,
          "name": "C",
          "element": "C",
          "coord": [
            -2.084399938583374,
            -3.1173999309539795,
            4.058700084686279
          ]
        },
        {
          "atom_index": 2087,
          "name": "O",
          "element": "O",
          "coord": [
            -2.164400100708008,
            -3.124300003051758,
            4.1529998779296875
          ]
        },
        {
          "atom_index": 2088,
          "name": "CB",
          "element": "C",
          "coord": [
            -2.029599905014038,
            -3.339099884033203,
            3.948499917984009
          ]
        },
        {
          "atom_index": 2089,
          "name": "OG1",
          "element": "O",
          "coord": [
            -2.1275999546051025,
            -3.4168999195098877,
            4.018799781799316
          ]
        },
        {
          "atom_index": 2090,
          "name": "CG2",
          "element": "C",
          "coord": [
            -1.9170000553131104,
            -3.4300999641418457,
            3.9033000469207764
          ]
        }
      ]
    },
    {
      "id": "H:58",
      "chain": "H",
      "resseq": 58,
      "icode": "",
      "resname": "ASN",
      "hetflag": " ",
      "sasa": 0.0,
      "atoms": [
        {
          "atom_index": 2091,
          "name": "N",
          "element": "N",
          "coord": [
            -2.0840001106262207,
            -3.015399932861328,
            3.972399950027466
          ]
        },
        {
          "atom_index": 2092,
          "name": "CA",
          "element": "C",
          "coord": [
            -2.194999933242798,
            -2.9195001125335693,
            3.968100070953369
          ]
        },
        {
          "atom_index": 2093,
          "name": "C",
          "element": "C",
          "coord": [
            -2.233299970626831,
            -2.8928000926971436,
            3.8248000144958496
          ]
        },
        {
          "atom_index": 2094,
          "name": "O",
          "element": "O",
          "coord": [
            -2.1461000442504883,
            -2.878000020980835,
            3.7385001182556152
          ]
        },
        {
          "atom_index": 2095,
          "name": "CB",
          "element": "C",
          "coord": [
            -2.1644999980926514,
            -2.7890000343322754,
            4.041399955749512
          ]
        },
        {
          "atom_index": 2096,
          "name": "CG",
          "element": "C",
          "coord": [
            -2.156899929046631,
            -2.8076999187469482,
            4.1915998458862305
          ]
        },
        {
          "atom_index": 2097,
          "name": "OD1",
          "element": "O",
          "coord": [
            -2.259200096130371,
            -2.8157999515533447,
            4.26230001449585
          ]
        },
        {
          "atom_index": 2098,
          "name": "ND2",
          "element": "N",
          "coord": [
            -2.036099910736084,
            -2.8166000843048096,
            4.240900039672852
          ]
        }
      ]
    },
    {
      "id": "H:59",
      "chain": "H",
      "resseq": 59,
      "icode": "",
      "resname": "TYR",
      "hetflag": " ",
      "sasa": 0.0,
      "atoms": [
        {
          "atom_index": 2099,
          "name": "N",
          "element": "N",
          "coord": [
            -2.3638999462127686,
            -2.8910000324249268,
            3.800600051879883
          ]
        },
        {
          "atom_index": 2100,
          "name": "CA",
          "element": "C",
          "coord": [
            -2.4209001064300537,
            -2.8775999546051025,
            3.665600061416626
          ]
        },
        {
          "atom_index": 2101,
          "name": "C",
          "element": "C",
          "coord": [
            -2.500699996948242,
            -2.749500036239624,
            3.65310001373291
          ]
        },
        {
          "atom_index": 2102,
          "name": "O",
          "element": "O",
          "coord": [
            -2.5690999031066895,
            -2.7074999809265137,
            3.74780011177063
          ]
        },
        {
          "atom_index": 2103,
          "name": "CB",
          "element": "C",
          "coord": [
            -2.515000104904175,
            -2.995500087738037,
            3.632200002670288
          ]
        },
        {
          "atom_index": 2104,
          "name": "CG",
          "element": "C",
          "coord": [
            -2.446000099182129,
            -3.130500078201294,
            3.6226999759674072
          ]
        },
        {
          "atom_index": 2105,
          "name": "CD1",
          "element": "C",
          "coord": [
            -2.4223999977111816,
            -3.2065999507904053,
            3.737799882888794
          ]
        },
        {
          "atom_index": 2106,
          "name": "CD2",
          "element": "C",
          "coord": [
            -2.403899908065796,
            -3.181999921798706,
            3.4997000694274902
          ]
        },
        {
          "atom_index": 2107,
          "name": "CE1",
          "element": "C",
          "coord": [
            -2.357300043106079,
            -3.3306000232696533,
            3.730600118637085
          ]
        },
        {
          "atom_index": 2108,
          "name": "CE2",
          "element": "C",
          "coord": [
            -2.338200092315674,
            -3.3066000938415527,
            3.490999937057495
          ]
        },
        {
          "atom_index": 2109,
          "name": "CZ",
          "element": "C",
          "coord": [
            -2.3153998851776123,
            -3.379699945449829,
            3.608099937438965
          ]
        },
        {
          "atom_index": 2110,
          "name": "OH",
          "element": "O",
          "coord": [
            -2.2507998943328857,
            -3.500999927520752,
            3.6050000190734863
          ]
        }
      ]
    },
    {
      "id": "H:60",
      "chain": "H",
      "resseq": 60,
      "icode": "",
      "resname": "ASN",
      "hetflag": " ",
      "sasa": 0.0,
      "atoms": [
        {
          "atom_index": 2111,
          "name": "N",
          "element": "N",
          "coord": [
            -2.4918999671936035,
            -2.6882998943328857,
            3.535599946975708
          ]
        },
        {
          "atom_index": 2112,
          "name": "CA",
          "element": "C",
          "coord": [
            -2.591200113296509,
            -2.5927000045776367,
            3.491300106048584
          ]
        },
        {
          "atom_index": 2113,
          "name": "C",
          "element": "C",
          "coord": [
            -2.723299980163574,
            -2.670300006866455,
            3.488800048828125
          ]
        },
        {
          "atom_index": 2114,
          "name": "O",
          "element": "O",
          "coord": [
            -2.7276999950408936,
            -2.7797999382019043,
            3.4328999519348145
          ]
        },
        {
          "atom_index": 2115,
          "name": "CB",
          "element": "C",
          "coord": [
            -2.5518999099731445,
            -2.5459001064300537,
            3.350399971008301
          ]
        },
        {
          "atom_index": 2116,
          "name": "CG",
          "element": "C",
          "coord": [
            -2.6401000022888184,
            -2.433500051498413,
            3.296600103378296
          ]
        },
        {
          "atom_index": 2117,
          "name": "OD1",
          "element": "O",
          "coord": [
            -2.758500099182129,
            -2.424499988555908,
            3.328000068664551
          ]
        },
        {
          "atom_index": 2118,
          "name": "ND2",
          "element": "N",
          "coord": [
            -2.5820999145507812,
            -2.3494999408721924,
            3.2116000652313232
          ]
        }
      ]
    },
    {
      "id": "H:61",
      "chain": "H",
      "resseq": 61,
      "icode": "",
      "resname": "GLN",
      "hetflag": " ",
      "sasa": 2.919492483139038,
      "atoms": [
        {
          "atom_index": 2119,
          "name": "N",
          "element": "N",
          "coord": [
            -2.828900098800659,
            -2.6178998947143555,
            3.5517001152038574
          ]
        },
        {
          "atom_index": 2120,
          "name": "CA",
          "element": "C",
          "coord": [
            -2.9570000171661377,
            -2.6898000240325928,
            3.559299945831299
          ]
        },
        {
          "atom_index": 2121,
          "name": "C",
          "element": "C",
          "coord": [
            -3.0095999240875244,
            -2.7274999618530273,
            3.419100046157837
          ]
        },
        {
          "atom_index": 2122,
          "name": "O",
          "element": "O",
          "coord": [
            -3.071000099182129,
            -2.8322999477386475,
            3.401099920272827
          ]
        },
        {
          "atom_index": 2123,
          "name": "CB",
          "element": "C",
          "coord": [
            -3.063800096511841,
            -2.6089999675750732,
            3.6345999240875244
          ]
        },
        {
          "atom_index": 2124,
          "name": "CG",
          "element": "C",
          "coord": [
            -3.013700008392334,
            -2.5276999473571777,
            3.754199981689453
          ]
        },
        {
          "atom_index": 2125,
          "name": "CD",
          "element": "C",
          "coord": [
            -2.976799964904785,
            -2.6119000911712646,
            3.8759000301361084
          ]
        },
        {
          "atom_index": 2126,
          "name": "OE1",
          "element": "O",
          "coord": [
            -3.0302999019622803,
            -2.721400022506714,
            3.8958001136779785
          ]
        },
        {
          "atom_index": 2127,
          "name": "NE2",
          "element": "N",
          "coord": [
            -2.885999917984009,
            -2.559999942779541,
            3.958899974822998
          ]
        }
      ]
    },
    {
      "id": "H:62",
      "chain": "H",
      "resseq": 62,
      "icode": "",
      "resname": "LYS",
      "hetflag": " ",
      "sasa": 0.2581236958503723,
      "atoms": [
        {
          "atom_index": 2128,
          "name": "N",
          "element": "N",
          "coord": [
            -2.982100009918213,
            -2.6429998874664307,
            3.3203001022338867
          ]
        },
        {
          "atom_index": 2129,
          "name": "CA",
          "element": "C",
          "coord": [
            -3.021399974822998,
            -2.669100046157837,
            3.18179988861084
          ]
        },
        {
          "atom_index": 2130,
          "name": "C",
          "element": "C",
          "coord": [
            -2.9598000049591064,
            -2.7985000610351562,
            3.125
          ]
        },
        {
          "atom_index": 2131,
          "name": "O",
          "element": "O",
          "coord": [
            -3.019200086593628,
            -2.8626999855041504,
            3.037600040435791
          ]
        },
        {
          "atom_index": 2132,
          "name": "CB",
          "element": "C",
          "coord": [
            -2.9856998920440674,
            -2.5485999584198,
            3.0924999713897705
          ]
        },
        {
          "atom_index": 2133,
          "name": "CG",
          "element": "C",
          "coord": [
            -3.0060999393463135,
            -2.573499917984009,
            2.9428000450134277
          ]
        },
        {
          "atom_index": 2134,
          "name": "CD",
          "element": "C",
          "coord": [
            -2.9704999923706055,
            -2.453200101852417,
            2.8559000492095947
          ]
        },
        {
          "atom_index": 2135,
          "name": "CE",
          "element": "C",
          "coord": [
            -2.975600004196167,
            -2.49180006980896,
            2.70770001411438
          ]
        },
        {
          "atom_index": 2136,
          "name": "NZ",
          "element": "N",
          "coord": [
            -2.9807000160217285,
            -2.3729000091552734,
            2.6180999279022217
          ]
        }
      ]
    },
    {
      "id": "H:63",
      "chain": "H",
      "resseq": 63,
      "icode": "",
      "resname": "PHE",
      "hetflag": " ",
      "sasa": 0.0,
      "atoms": [
        {
          "atom_index": 2137,
          "name": "N",
          "element": "N",
          "coord": [
            -2.841599941253662,
            -2.836400032043457,
            3.1742000579833984
          ]
        },
        {
          "atom_index": 2138,
          "name": "CA",
          "element": "C",
          "coord": [
            -2.7685999870300293,
            -2.9500999450683594,
            3.117000102996826
          ]
        },
        {
          "atom_index": 2139,
          "name": "C",
          "element": "C",
          "coord": [
            -2.7674999237060547,
            -3.075900077819824,
            3.204699993133545
          ]
        },
        {
          "atom_index": 2140,
          "name": "O",
          "element": "O",
          "coord": [
            -2.719899892807007,
            -3.181299924850464,
            3.1603000164031982
          ]
        },
        {
          "atom_index": 2141,
          "name": "CB",
          "element": "C",
          "coord": [
            -2.622999906539917,
            -2.9094998836517334,
            3.085200071334839
          ]
        },
        {
          "atom_index": 2142,
          "name": "CG",
          "element": "C",
          "coord": [
            -2.609600067138672,
            -2.8199000358581543,
            2.9655001163482666
          ]
        },
        {
          "atom_index": 2143,
          "name": "CD1",
          "element": "C",
          "coord": [
            -2.6082000732421875,
            -2.8733999729156494,
            2.8362998962402344
          ]
        },
        {
          "atom_index": 2144,
          "name": "CD2",
          "element": "C",
          "coord": [
            -2.59879994392395,
            -2.680999994277954,
            2.9816999435424805
          ]
        },
        {
          "atom_index": 2145,
          "name": "CE1",
          "element": "C",
          "coord": [
            -2.5961999893188477,
            -2.7890000343322754,
            2.722399950027466
          ]
        },
        {
          "atom_index": 2146,
          "name": "CE2",
          "element": "C",
          "coord": [
            -2.587399959564209,
            -2.5964999198913574,
            2.8717000484466553
          ]
        },
        {
          "atom_index": 2147,
          "name": "CZ",
          "element": "C",
          "coord": [
            -2.5861001014709473,
            -2.6503000259399414,
            2.740499973297119
          ]
        }
      ]
    },
    {
      "id": "H:64",
      "chain": "H",
      "resseq": 64,
      "icode": "",
      "resname": "LYS",
      "hetflag": " ",
      "sasa": 3.0391933917999268,
      "atoms": [
        {
          "atom_index": 2148,
          "name": "N",
          "element": "N",
          "coord": [
            -2.8178000450134277,
            -3.066699981689453,
            3.3280999660491943
          ]
        },
        {
          "atom_index": 2149,
          "name": "CA",
          "element": "C",
          "coord": [
            -2.7994000911712646,
            -3.178100109100342,
            3.4240000247955322
          ]
        },
        {
          "atom_index": 2150,
          "name": "C",
          "element": "C",
          "coord": [
            -2.863800048828125,
            -3.309299945831299,
            3.377000093460083
          ]
        },
        {
          "atom_index": 2151,
          "name": "O",
          "element": "O",
          "coord": [
            -2.8099000453948975,
            -3.4179000854492188,
            3.3984999656677246
          ]
        },
        {
          "atom_index": 2152,
          "name": "CB",
          "element": "C",
          "coord": [
            -2.8505001068115234,
            -3.1405999660491943,
            3.5641000270843506
          ]
        },
        {
          "atom_index": 2153,
          "name": "CG",
          "element": "C",
          "coord": [
            -2.8073999881744385,
            -3.24180006980896,
            3.6721999645233154
          ]
        },
        {
          "atom_index": 2154,
          "name": "CD",
          "element": "C",
          "coord": [
            -2.8343000411987305,
            -3.1914000511169434,
            3.813499927520752
          ]
        },
        {
          "atom_index": 2155,
          "name": "CE",
          "element": "C",
          "coord": [
            -2.776700019836426,
            -3.2904000282287598,
            3.9147000312805176
          ]
        },
        {
          "atom_index": 2156,
          "name": "NZ",
          "element": "N",
          "coord": [
            -2.8087000846862793,
            -3.2467000484466553,
            4.056000232696533
          ]
        }
      ]
    },
    {
      "id": "H:65",
      "chain": "H",
      "resseq": 65,
      "icode": "",
      "resname": "ASP",
      "hetflag": " ",
      "sasa": 2.0509121417999268,
      "atoms": [
        {
          "atom_index": 2157,
          "name": "N",
          "element": "N",
          "coord": [
            -2.9795000553131104,
            -3.2980000972747803,
            3.312000036239624
          ]
        },
        {
          "atom_index": 2158,
          "name": "CA",
          "element": "C",
          "coord": [
            -3.0527000427246094,
            -3.4154000282287598,
            3.267699956893921
          ]
        },
        {
          "atom_index": 2159,
          "name": "C",
          "element": "C",
          "coord": [
            -2.9760000705718994,
            -3.4918999671936035,
            3.160599946975708
          ]
        },
        {
          "atom_index": 2160,
          "name": "O",
          "element": "O",
          "coord": [
            -2.971299886703491,
            -3.6145999431610107,
            3.163300037384033
          ]
        },
        {
          "atom_index": 2161,
          "name": "CB",
          "element": "C",
          "coord": [
            -3.1921000480651855,
            -3.3789000511169434,
            3.216099977493286
          ]
        },
        {
          "atom_index": 2162,
          "name": "CG",
          "element": "C",
          "coord": [
            -3.2802000045776367,
            -3.5016000270843506,
            3.1963999271392822
          ]
        },
        {
          "atom_index": 2163,
          "name": "OD1",
          "element": "O",
          "coord": [
            -3.278700113296509,
            -3.5917000770568848,
            3.2834999561309814
          ]
        },
        {
          "atom_index": 2164,
          "name": "OD2",
          "element": "O",
          "coord": [
            -3.351099967956543,
            -3.507699966430664,
            3.0945000648498535
          ]
        }
      ]
    },
    {
      "id": "H:66",
      "chain": "H",
      "resseq": 66,
      "icode": "",
      "resname": "LYS",
      "hetflag": " ",
      "sasa": 0.1266074925661087,
      "atoms": [
        {
          "atom_index": 2165,
          "name": "N",
          "element": "N",
          "coord": [
            -2.916100025177002,
            -3.4193999767303467,
            3.067199945449829
          ]
        },
        {
          "atom_index": 2166,
          "name": "CA",
          "element": "C",
          "coord": [
            -2.853300094604492,
            -3.4863998889923096,
            2.9544999599456787
          ]
        },
        {
          "atom_index": 2167,
          "name": "C",
          "element": "C",
          "coord": [
            -2.7014000415802,
            -3.507699966430664,
            2.9626998901367188
          ]
        },
        {
          "atom_index": 2168,
          "name": "O",
          "element": "O",
          "coord": [
            -2.650399923324585,
            -3.596100091934204,
            2.89520001411438
          ]
        },
        {
          "atom_index": 2169,
          "name": "CB",
          "element": "C",
          "coord": [
            -2.8980000019073486,
            -3.4245998859405518,
            2.821000099182129
          ]
        },
        {
          "atom_index": 2170,
          "name": "CG",
          "element": "C",
          "coord": [
            -3.0450000762939453,
            -3.461400032043457,
            2.78410005569458
          ]
        },
        {
          "atom_index": 2171,
          "name": "CD",
          "element": "C",
          "coord": [
            -3.079900026321411,
            -3.4237000942230225,
            2.639699935913086
          ]
        },
        {
          "atom_index": 2172,
          "name": "CE",
          "element": "C",
          "coord": [
            -3.221299886703491,
            -3.4691998958587646,
            2.602799892425537
          ]
        },
        {
          "atom_index": 2173,
          "name": "NZ",
          "element": "N",
          "coord": [
            -3.261699914932251,
            -3.4286999702453613,
            2.4637999534606934
          ]
        }
      ]
    },
    {
      "id": "H:67",
      "chain": "H",
      "resseq": 67,
      "icode": "",
      "resname": "ALA",
      "hetflag": " ",
      "sasa": 0.0,
      "atoms": [
        {
          "atom_index": 2174,
          "name": "N",
          "element": "N",
          "coord": [
            -2.6317999362945557,
            -3.4323999881744385,
            3.04830002784729
          ]
        },
        {
          "atom_index": 2175,
          "name": "CA",
          "element": "C",
          "coord": [
            -2.485599994659424,
            -3.4446001052856445,
            3.0625
          ]
        },
        {
          "atom_index": 2176,
          "name": "C",
          "element": "C",
          "coord": [
            -2.442699909210205,
            -3.515199899673462,
            3.1909000873565674
          ]
        },
        {
          "atom_index": 2177,
          "name": "O",
          "element": "O",
          "coord": [
            -2.506200075149536,
            -3.500699996948242,
            3.2936999797821045
          ]
        },
        {
          "atom_index": 2178,
          "name": "CB",
          "element": "C",
          "coord": [
            -2.418800115585327,
            -3.305999994277954,
            3.053299903869629
          ]
        }
      ]
    },
    {
      "id": "H:68",
      "chain": "H",
      "resseq": 68,
      "icode": "",
      "resname": "THR",
      "hetflag": " ",
      "sasa": 0.3226546049118042,
      "atoms": [
        {
          "atom_index": 2179,
          "name": "N",
          "element": "N",
          "coord": [
            -2.3345000743865967,
            -3.592400074005127,
            3.1839001178741455
          ]
        },
        {
          "atom_index": 2180,
          "name": "CA",
          "element": "C",
          "coord": [
            -2.275399923324585,
            -3.6540000438690186,
            3.3036000728607178
          ]
        },
        {
          "atom_index": 2181,
          "name": "C",
          "element": "C",
          "coord": [
            -2.1226000785827637,
            -3.6431000232696533,
            3.2987000942230225
          ]
        },
        {
          "atom_index": 2182,
          "name": "O",
          "element": "O",
          "coord": [
            -2.0601000785827637,
            -3.6840999126434326,
            3.200000047683716
          ]
        },
        {
          "atom_index": 2183,
          "name": "CB",
          "element": "C",
          "coord": [
            -2.316499948501587,
            -3.802799940109253,
            3.3183999061584473
          ]
        },
        {
          "atom_index": 2184,
          "name": "OG1",
          "element": "O",
          "coord": [
            -2.458400011062622,
            -3.8141000270843506,
            3.30679988861084
          ]
        },
        {
          "atom_index": 2185,
          "name": "CG2",
          "element": "C",
          "coord": [
            -2.27239990234375,
            -3.8564999103546143,
            3.4535000324249268
          ]
        }
      ]
    },
    {
      "id": "H:69",
      "chain": "H",
      "resseq": 69,
      "icode": "",
      "resname": "MET",
      "hetflag": " ",
      "sasa": 0.0,
      "atoms": [
        {
          "atom_index": 2186,
          "name": "N",
          "element": "N",
          "coord": [
            -2.0645999908447266,
            -3.5868000984191895,
            3.4045000076293945
          ]
        },
        {
          "atom_index": 2187,
          "name": "CA",
          "element": "C",
          "coord": [
            -1.9193999767303467,
            -3.569700002670288,
            3.414799928665161
          ]
        },
        {
          "atom_index": 2188,
          "name": "C",
          "element": "C",
          "coord": [
            -1.8575999736785889,
            -3.6770999431610107,
            3.503700017929077
          ]
        },
        {
          "atom_index": 2189,
          "name": "O",
          "element": "O",
          "coord": [
            -1.9077999591827393,
            -3.703900098800659,
            3.6124000549316406
          ]
        },
        {
          "atom_index": 2190,
          "name": "CB",
          "element": "C",
          "coord": [
            -1.8834999799728394,
            -3.4319000244140625,
            3.471400022506714
          ]
        },
        {
          "atom_index": 2191,
          "name": "CG",
          "element": "C",
          "coord": [
            -1.923799991607666,
            -3.315000057220459,
            3.3826000690460205
          ]
        },
        {
          "atom_index": 2192,
          "name": "SD",
          "element": "S",
          "coord": [
            -1.903499960899353,
            -3.1552000045776367,
            3.463599920272827
          ]
        },
        {
          "atom_index": 2193,
          "name": "CE",
          "element": "C",
          "coord": [
            -2.025099992752075,
            -3.1621999740600586,
            3.598599910736084
          ]
        }
      ]
    },
    {
      "id": "H:70",
      "chain": "H",
      "resseq": 70,
      "icode": "",
      "resname": "THR",
      "hetflag": " ",
      "sasa": 0.6775746941566467,
      "atoms": [
        {
          "atom_index": 2194,
          "name": "N",
          "element": "N",
          "coord": [
            -1.7484999895095825,
            -3.736599922180176,
            3.455199956893921
          ]
        },
        {
          "atom_index": 2195,
          "name": "CA",
          "element": "C",
          "coord": [
            -1.6678999662399292,
            -3.8329999446868896,
            3.5308001041412354
          ]
        },
        {
          "atom_index": 2196,
          "name": "C",
          "element": "C",
          "coord": [
            -1.5183000564575195,
            -3.80430006980896,
            3.504699945449829
          ]
        },
        {
          "atom_index": 2197,
          "name": "O",
          "element": "O",
          "coord": [
            -1.482699990272522,
            -3.7235000133514404,
            3.416100025177002
          ]
        },
        {
          "atom_index": 2198,
          "name": "CB",
          "element": "C",
          "coord": [
            -1.700600028038025,
            -3.9809000492095947,
            3.4921000003814697
          ]
        },
        {
          "atom_index": 2199,
          "name": "OG1",
          "element": "O",
          "coord": [
            -1.6899000406265259,
            -3.9976000785827637,
            3.3496999740600586
          ]
        },
        {
          "atom_index": 2200,
          "name": "CG2",
          "element": "C",
          "coord": [
            -1.8389999866485596,
            -4.02239990234375,
            3.537899971008301
          ]
        }
      ]
    },
    {
      "id": "H:71",
      "chain": "H",
      "resseq": 71,
      "icode": "",
      "resname": "VAL",
      "hetflag": " ",
      "sasa": 0.18917915225028992,
      "atoms": [
        {
          "atom_index": 2201,
          "name": "N",
          "element": "N",
          "coord": [
            -1.431399941444397,
            -3.868299961090088,
            3.58240008354187
          ]
        },
        {
          "atom_index": 2202,
          "name": "CA",
          "element": "C",
          "coord": [
            -1.2862000465393066,
            -3.8557000160217285,
            3.5648999214172363
          ]
        },
        {
          "atom_index": 2203,
          "name": "C",
          "element": "C",
          "coord": [
            -1.2188999652862549,
            -3.989300012588501,
            3.591599941253662
          ]
        },
        {
          "atom_index": 2204,
          "name": "O",
          "element": "O",
          "coord": [
            -1.267899990081787,
            -4.069200038909912,
            3.671600103378296
          ]
        },
        {
          "atom_index": 2205,
          "name": "CB",
          "element": "C",
          "coord": [
            -1.2181999683380127,
            -3.7472000122070312,
            3.657399892807007
          ]
        },
        {
          "atom_index": 2206,
          "name": "CG1",
          "element": "C",
          "coord": [
            -1.2633999586105347,
            -3.6054999828338623,
            3.6221001148223877
          ]
        },
        {
          "atom_index": 2207,
          "name": "CG2",
          "element": "C",
          "coord": [
            -1.2414000034332275,
            -3.7774999141693115,
            3.8071000576019287
          ]
        }
      ]
    },
    {
      "id": "H:72",
      "chain": "H",
      "resseq": 72,
      "icode": "",
      "resname": "ASP",
      "hetflag": " ",
      "sasa": 1.5449631214141846,
      "atoms": [
        {
          "atom_index": 2208,
          "name": "N",
          "element": "N",
          "coord": [
            -1.1066999435424805,
            -4.01170015335083,
            3.524399995803833
          ]
        },
        {
          "atom_index": 2209,
          "name": "CA",
          "element": "C",
          "coord": [
            -1.014799952507019,
            -4.12060022354126,
            3.5566999912261963
          ]
        },
        {
          "atom_index": 2210,
          "name": "C",
          "element": "C",
          "coord": [
            -0.8841000199317932,
            -4.053299903869629,
            3.5971999168395996
          ]
        },
        {
          "atom_index": 2211,
          "name": "O",
          "element": "O",
          "coord": [
            -0.8101000189781189,
            -4.0019001960754395,
            3.5123000144958496
          ]
        },
        {
          "atom_index": 2212,
          "name": "CB",
          "element": "C",
          "coord": [
            -0.9945999979972839,
            -4.2133002281188965,
            3.434999942779541
          ]
        },
        {
          "atom_index": 2213,
          "name": "CG",
          "element": "C",
          "coord": [
            -0.9017999768257141,
            -4.331699848175049,
            3.46370005607605
          ]
        },
        {
          "atom_index": 2214,
          "name": "OD1",
          "element": "O",
          "coord": [
            -0.8219000101089478,
            -4.327199935913086,
            3.5590999126434326
          ]
        },
        {
          "atom_index": 2215,
          "name": "OD2",
          "element": "O",
          "coord": [
            -0.9082000255584717,
            -4.43149995803833,
            3.3886001110076904
          ]
        }
      ]
    },
    {
      "id": "H:73",
      "chain": "H",
      "resseq": 73,
      "icode": "",
      "resname": "ILE",
      "hetflag": " ",
      "sasa": 0.03226546198129654,
      "atoms": [
        {
          "atom_index": 2216,
          "name": "N",
          "element": "N",
          "coord": [
            -0.8568000197410583,
            -4.05079984664917,
            3.72760009765625
          ]
        },
        {
          "atom_index": 2217,
          "name": "CA",
          "element": "C",
          "coord": [
            -0.7384999990463257,
            -3.9804000854492188,
            3.777400016784668
          ]
        },
        {
          "atom_index": 2218,
          "name": "C",
          "element": "C",
          "coord": [
            -0.6086999773979187,
            -4.047800064086914,
            3.7309000492095947
          ]
        },
        {
          "atom_index": 2219,
          "name": "O",
          "element": "O",
          "coord": [
            -0.5108000040054321,
            -3.9800000190734863,
            3.6991000175476074
          ]
        },
        {
          "atom_index": 2220,
          "name": "CB",
          "element": "C",
          "coord": [
            -0.741599977016449,
            -3.963399887084961,
            3.931999921798706
          ]
        },
        {
          "atom_index": 2221,
          "name": "CG1",
          "element": "C",
          "coord": [
            -0.847000002861023,
            -3.8589000701904297,
            3.9702999591827393
          ]
        },
        {
          "atom_index": 2222,
          "name": "CG2",
          "element": "C",
          "coord": [
            -0.6026999950408936,
            -3.9214000701904297,
            3.9842000007629395
          ]
        },
        {
          "atom_index": 2223,
          "name": "CD1",
          "element": "C",
          "coord": [
            -0.8914999961853027,
            -3.864500045776367,
            4.115499973297119
          ]
        }
      ]
    },
    {
      "id": "H:74",
      "chain": "H",
      "resseq": 74,
      "icode": "",
      "resname": "SER",
      "hetflag": " ",
      "sasa": 7.7197675704956055,
      "atoms": [
        {
          "atom_index": 2224,
          "name": "N",
          "element": "N",
          "coord": [
            -0.6098999977111816,
            -4.180799961090088,
            3.724900007247925
          ]
        },
        {
          "atom_index": 2225,
          "name": "CA",
          "element": "C",
          "coord": [
            -0.492900013923645,
            -4.257800102233887,
            3.68179988861084
          ]
        },
        {
          "atom_index": 2226,
          "name": "C",
          "element": "C",
          "coord": [
            -0.44690001010894775,
            -4.222700119018555,
            3.5404000282287598
          ]
        },
        {
          "atom_index": 2227,
          "name": "O",
          "element": "O",
          "coord": [
            -0.32710000872612,
            -4.220799922943115,
            3.5125999450683594
          ]
        },
        {
          "atom_index": 2228,
          "name": "CB",
          "element": "C",
          "coord": [
            -0.521399974822998,
            -4.407599925994873,
            3.6916000843048096
          ]
        },
        {
          "atom_index": 2229,
          "name": "OG",
          "element": "O",
          "coord": [
            -0.5496000051498413,
            -4.4430999755859375,
            3.8254001140594482
          ]
        }
      ]
    },
    {
      "id": "H:75",
      "chain": "H",
      "resseq": 75,
      "icode": "",
      "resname": "SER",
      "hetflag": " ",
      "sasa": 0.548512876033783,
      "atoms": [
        {
          "atom_index": 2230,
          "name": "N",
          "element": "N",
          "coord": [
            -0.541700005531311,
            -4.193600177764893,
            3.4512999057769775
          ]
        },
        {
          "atom_index": 2231,
          "name": "CA",
          "element": "C",
          "coord": [
            -0.5072000026702881,
            -4.155700206756592,
            3.3143999576568604
          ]
        },
        {
          "atom_index": 2232,
          "name": "C",
          "element": "C",
          "coord": [
            -0.5184000134468079,
            -4.0046000480651855,
            3.2887001037597656
          ]
        },
        {
          "atom_index": 2233,
          "name": "O",
          "element": "O",
          "coord": [
            -0.5095999836921692,
            -3.960700035095215,
            3.1735999584198
          ]
        },
        {
          "atom_index": 2234,
          "name": "CB",
          "element": "C",
          "coord": [
            -0.5940999984741211,
            -4.232800006866455,
            3.2139999866485596
          ]
        },
        {
          "atom_index": 2235,
          "name": "OG",
          "element": "O",
          "coord": [
            -0.7275999784469604,
            -4.186999797821045,
            3.2195000648498535
          ]
        }
      ]
    },
    {
      "id": "H:76",
      "chain": "H",
      "resseq": 76,
      "icode": "",
      "resname": "SER",
      "hetflag": " ",
      "sasa": 0.0,
      "atoms": [
        {
          "atom_index": 2236,
          "name": "N",
          "element": "N",
          "coord": [
            -0.5365999937057495,
            -3.925600051879883,
            3.3949999809265137
          ]
        },
        {
          "atom_index": 2237,
          "name": "CA",
          "element": "C",
          "coord": [
            -0.5454999804496765,
            -3.778899908065796,
            3.38319993019104
          ]
        },
        {
          "atom_index": 2238,
          "name": "C",
          "element": "C",
          "coord": [
            -0.6504999995231628,
            -3.732599973678589,
            3.281100034713745
          ]
        },
        {
          "atom_index": 2239,
          "name": "O",
          "element": "O",
          "coord": [
            -0.6305000185966492,
            -3.634399890899658,
            3.20989990234375
          ]
        },
        {
          "atom_index": 2240,
          "name": "CB",
          "element": "C",
          "coord": [
            -0.40869998931884766,
            -3.719599962234497,
            3.3487000465393066
          ]
        },
        {
          "atom_index": 2241,
          "name": "OG",
          "element": "O",
          "coord": [
            -0.3160000145435333,
            -3.7458999156951904,
            3.452500104904175
          ]
        }
      ]
    },
    {
      "id": "H:77",
      "chain": "H",
      "resseq": 77,
      "icode": "",
      "resname": "THR",
      "hetflag": " ",
      "sasa": 0.0,
      "atoms": [
        {
          "atom_index": 2242,
          "name": "N",
          "element": "N",
          "coord": [
            -0.7638000249862671,
            -3.8022000789642334,
            3.2781999111175537
          ]
        },
        {
          "atom_index": 2243,
          "name": "CA",
          "element": "C",
          "coord": [
            -0.8658000230789185,
            -3.780600070953369,
            3.1756999492645264
          ]
        },
        {
          "atom_index": 2244,
          "name": "C",
          "element": "C",
          "coord": [
            -1.003000020980835,
            -3.7574000358581543,
            3.2372000217437744
          ]
        },
        {
          "atom_index": 2245,
          "name": "O",
          "element": "O",
          "coord": [
            -1.0468000173568726,
            -3.8343000411987305,
            3.323499917984009
          ]
        },
        {
          "atom_index": 2246,
          "name": "CB",
          "element": "C",
          "coord": [
            -0.8689000010490417,
            -3.9005000591278076,
            3.077399969100952
          ]
        },
        {
          "atom_index": 2247,
          "name": "OG1",
          "element": "O",
          "coord": [
            -0.7382000088691711,
            -3.916300058364868,
            3.0206000804901123
          ]
        },
        {
          "atom_index": 2248,
          "name": "CG2",
          "element": "C",
          "coord": [
            -0.9714000225067139,
            -3.878499984741211,
            2.9644999504089355
          ]
        }
      ]
    },
    {
      "id": "H:78",
      "chain": "H",
      "resseq": 78,
      "icode": "",
      "resname": "ALA",
      "hetflag": " ",
      "sasa": 0.0,
      "atoms": [
        {
          "atom_index": 2249,
          "name": "N",
          "element": "N",
          "coord": [
            -1.0679999589920044,
            -3.6487998962402344,
            3.194700002670288
          ]
        },
        {
          "atom_index": 2250,
          "name": "CA",
          "element": "C",
          "coord": [
            -1.2060999870300293,
            -3.6205999851226807,
            3.230799913406372
          ]
        },
        {
          "atom_index": 2251,
          "name": "C",
          "element": "C",
          "coord": [
            -1.2961000204086304,
            -3.6630001068115234,
            3.1157000064849854
          ]
        },
        {
          "atom_index": 2252,
          "name": "O",
          "element": "O",
          "coord": [
            -1.2554999589920044,
            -3.657399892807007,
            2.9992001056671143
          ]
        },
        {
          "atom_index": 2253,
          "name": "CB",
          "element": "C",
          "coord": [
            -1.225000023841858,
            -3.4711999893188477,
            3.259500026702881
          ]
        }
      ]
    },
    {
      "id": "H:79",
      "chain": "H",
      "resseq": 79,
      "icode": "",
      "resname": "TYR",
      "hetflag": " ",
      "sasa": 0.1261194348335266,
      "atoms": [
        {
          "atom_index": 2254,
          "name": "N",
          "element": "N",
          "coord": [
            -1.4185999631881714,
            -3.702699899673462,
            3.1484999656677246
          ]
        },
        {
          "atom_index": 2255,
          "name": "CA",
          "element": "C",
          "coord": [
            -1.5148999691009521,
            -3.7460999488830566,
            3.0487000942230225
          ]
        },
        {
          "atom_index": 2256,
          "name": "C",
          "element": "C",
          "coord": [
            -1.6455999612808228,
            -3.671099901199341,
            3.060499906539917
          ]
        },
        {
          "atom_index": 2257,
          "name": "O",
          "element": "O",
          "coord": [
            -1.6917999982833862,
            -3.6419999599456787,
            3.1714000701904297
          ]
        },
        {
          "atom_index": 2258,
          "name": "CB",
          "element": "C",
          "coord": [
            -1.5439000129699707,
            -3.897700071334839,
            3.0625
          ]
        },
        {
          "atom_index": 2259,
          "name": "CG",
          "element": "C",
          "coord": [
            -1.4248000383377075,
            -3.9862000942230225,
            3.039799928665161
          ]
        },
        {
          "atom_index": 2260,
          "name": "CD1",
          "element": "C",
          "coord": [
            -1.3907999992370605,
            -4.0295000076293945,
            2.911799907684326
          ]
        },
        {
          "atom_index": 2261,
          "name": "CD2",
          "element": "C",
          "coord": [
            -1.3450000286102295,
            -4.027100086212158,
            3.147200107574463
          ]
        },
        {
          "atom_index": 2262,
          "name": "CE1",
          "element": "C",
          "coord": [
            -1.2786999940872192,
            -4.111299991607666,
            2.891400098800659
          ]
        },
        {
          "atom_index": 2263,
          "name": "CE2",
          "element": "C",
          "coord": [
            -1.2340999841690063,
            -4.108699798583984,
            3.1275999546051025
          ]
        },
        {
          "atom_index": 2264,
          "name": "CZ",
          "element": "C",
          "coord": [
            -1.2021000385284424,
            -4.150199890136719,
            2.9997000694274902
          ]
        },
        {
          "atom_index": 2265,
          "name": "OH",
          "element": "O",
          "coord": [
            -1.0923000574111938,
            -4.230899810791016,
            2.9814999103546143
          ]
        }
      ]
    },
    {
      "id": "H:80",
      "chain": "H",
      "resseq": 80,
      "icode": "",
      "resname": "LEU",
      "hetflag": " ",
      "sasa": 0.0,
      "atoms": [
        {
          "atom_index": 2266,
          "name": "N",
          "element": "N",
          "coord": [
            -1.7056000232696533,
            -3.6424999237060547,
            2.94569993019104
          ]
        },
        {
          "atom_index": 2267,
          "name": "CA",
          "element": "C",
          "coord": [
            -1.8391000032424927,
            -3.5882999897003174,
            2.940500020980835
          ]
        },
        {
          "atom_index": 2268,
          "name": "C",
          "element": "C",
          "coord": [
            -1.9294999837875366,
            -3.6807000637054443,
            2.860300064086914
          ]
        },
        {
          "atom_index": 2269,
          "name": "O",
          "element": "O",
          "coord": [
            -1.906999945640564,
            -3.704200029373169,
            2.740499973297119
          ]
        },
        {
          "atom_index": 2270,
          "name": "CB",
          "element": "C",
          "coord": [
            -1.8380999565124512,
            -3.447700023651123,
            2.879300117492676
          ]
        },
        {
          "atom_index": 2271,
          "name": "CG",
          "element": "C",
          "coord": [
            -1.9732999801635742,
            -3.3768999576568604,
            2.871999979019165
          ]
        },
        {
          "atom_index": 2272,
          "name": "CD1",
          "element": "C",
          "coord": [
            -2.0216000080108643,
            -3.3385000228881836,
            3.0114998817443848
          ]
        },
        {
          "atom_index": 2273,
          "name": "CD2",
          "element": "C",
          "coord": [
            -1.9569000005722046,
            -3.2535998821258545,
            2.7815001010894775
          ]
        }
      ]
    },
    {
      "id": "H:81",
      "chain": "H",
      "resseq": 81,
      "icode": "",
      "resname": "GLU",
      "hetflag": " ",
      "sasa": 0.5675374269485474,
      "atoms": [
        {
          "atom_index": 2274,
          "name": "N",
          "element": "N",
          "coord": [
            -2.0315001010894775,
            -3.7344000339508057,
            2.9263999462127686
          ]
        },
        {
          "atom_index": 2275,
          "name": "CA",
          "element": "C",
          "coord": [
            -2.1303000450134277,
            -3.814500093460083,
            2.85509991645813
          ]
        },
        {
          "atom_index": 2276,
          "name": "C",
          "element": "C",
          "coord": [
            -2.25600004196167,
            -3.7334001064300537,
            2.8252999782562256
          ]
        },
        {
          "atom_index": 2277,
          "name": "O",
          "element": "O",
          "coord": [
            -2.3150999546051025,
            -3.6745998859405518,
            2.914900064468384
          ]
        },
        {
          "atom_index": 2278,
          "name": "CB",
          "element": "C",
          "coord": [
            -2.1663999557495117,
            -3.942199945449829,
            2.932499885559082
          ]
        },
        {
          "atom_index": 2279,
          "name": "CG",
          "element": "C",
          "coord": [
            -2.256500005722046,
            -4.0355000495910645,
            2.8492000102996826
          ]
        },
        {
          "atom_index": 2280,
          "name": "CD",
          "element": "C",
          "coord": [
            -2.2513999938964844,
            -4.182600021362305,
            2.888200044631958
          ]
        },
        {
          "atom_index": 2281,
          "name": "OE1",
          "element": "O",
          "coord": [
            -2.1893999576568604,
            -4.219399929046631,
            2.990499973297119
          ]
        },
        {
          "atom_index": 2282,
          "name": "OE2",
          "element": "O",
          "coord": [
            -2.3122000694274902,
            -4.263199806213379,
            2.81469988822937
          ]
        }
      ]
    },
    {
      "id": "H:82",
      "chain": "H",
      "resseq": 82,
      "icode": "",
      "resname": "LEU",
      "hetflag": " ",
      "sasa": 0.0,
      "atoms": [
        {
          "atom_index": 2283,
          "name": "N",
          "element": "N",
          "coord": [
            -2.297499895095825,
            -3.7335000038146973,
            2.698899984359741
          ]
        },
        {
          "atom_index": 2284,
          "name": "CA",
          "element": "C",
          "coord": [
            -2.418299913406372,
            -3.6654999256134033,
            2.6575000286102295
          ]
        },
        {
          "atom_index": 2285,
          "name": "C",
          "element": "C",
          "coord": [
            -2.5185000896453857,
            -3.769700050354004,
            2.6080000400543213
          ]
        },
        {
          "atom_index": 2286,
          "name": "O",
          "element": "O",
          "coord": [
            -2.4899001121520996,
            -3.8457999229431152,
            2.5160000324249268
          ]
        },
        {
          "atom_index": 2287,
          "name": "CB",
          "element": "C",
          "coord": [
            -2.3864998817443848,
            -3.5624001026153564,
            2.5469000339508057
          ]
        },
        {
          "atom_index": 2288,
          "name": "CG",
          "element": "C",
          "coord": [
            -2.2836999893188477,
            -3.4521000385284424,
            2.577199935913086
          ]
        },
        {
          "atom_index": 2289,
          "name": "CD1",
          "element": "C",
          "coord": [
            -2.231600046157837,
            -3.3896000385284424,
            2.447000026702881
          ]
        },
        {
          "atom_index": 2290,
          "name": "CD2",
          "element": "C",
          "coord": [
            -2.342400074005127,
            -3.345400094985962,
            2.6693999767303467
          ]
        }
      ]
    },
    {
      "id": "H:82",
      "chain": "H",
      "resseq": 82,
      "icode": "",
      "resname": "ALA",
      "hetflag": " ",
      "sasa": 0.0,
      "atoms": [
        {
          "atom_index": 2291,
          "name": "N",
          "element": "N",
          "coord": [
            -2.6366000175476074,
            -3.7704999446868896,
            2.6682000160217285
          ]
        },
        {
          "atom_index": 2292,
          "name": "CA",
          "element": "C",
          "coord": [
            -2.7372000217437744,
            -3.871799945831299,
            2.6407999992370605
          ]
        },
        {
          "atom_index": 2293,
          "name": "C",
          "element": "C",
          "coord": [
            -2.853800058364868,
            -3.82069993019104,
            2.5564000606536865
          ]
        },
        {
          "atom_index": 2294,
          "name": "O",
          "element": "O",
          "coord": [
            -2.884200096130371,
            -3.7007999420166016,
            2.5546000003814697
          ]
        },
        {
          "atom_index": 2295,
          "name": "CB",
          "element": "C",
          "coord": [
            -2.7881999015808105,
            -3.930999994277954,
            2.7713000774383545
          ]
        }
      ]
    },
    {
      "id": "H:82",
      "chain": "H",
      "resseq": 82,
      "icode": "",
      "resname": "ARG",
      "hetflag": " ",
      "sasa": 0.0,
      "atoms": [
        {
          "atom_index": 2296,
          "name": "N",
          "element": "N",
          "coord": [
            -2.9173998832702637,
            -3.9147000312805176,
            2.486799955368042
          ]
        },
        {
          "atom_index": 2297,
          "name": "CA",
          "element": "C",
          "coord": [
            -3.0411999225616455,
            -3.8921000957489014,
            2.4124999046325684
          ]
        },
        {
          "atom_index": 2298,
          "name": "C",
          "element": "C",
          "coord": [
            -3.029599905014038,
            -3.7699999809265137,
            2.3231000900268555
          ]
        },
        {
          "atom_index": 2299,
          "name": "O",
          "element": "O",
          "coord": [
            -3.105799913406372,
            -3.6738998889923096,
            2.335599899291992
          ]
        },
        {
          "atom_index": 2300,
          "name": "CB",
          "element": "C",
          "coord": [
            -3.159600019454956,
            -3.880500078201294,
            2.5090999603271484
          ]
        },
        {
          "atom_index": 2301,
          "name": "CG",
          "element": "C",
          "coord": [
            -3.1895999908447266,
            -4.01039981842041,
            2.5817999839782715
          ]
        },
        {
          "atom_index": 2302,
          "name": "CD",
          "element": "C",
          "coord": [
            -3.3071999549865723,
            -3.9995999336242676,
            2.676500082015991
          ]
        },
        {
          "atom_index": 2303,
          "name": "NE",
          "element": "N",
          "coord": [
            -3.308199882507324,
            -4.115200042724609,
            2.7665998935699463
          ]
        },
        {
          "atom_index": 2304,
          "name": "CZ",
          "element": "C",
          "coord": [
            -3.3917999267578125,
            -4.133600234985352,
            2.8685998916625977
          ]
        },
        {
          "atom_index": 2305,
          "name": "NH1",
          "element": "N",
          "coord": [
            -3.4856998920440674,
            -4.043600082397461,
            2.897700071334839
          ]
        },
        {
          "atom_index": 2306,
          "name": "NH2",
          "element": "N",
          "coord": [
            -3.38070011138916,
            -4.242700099945068,
            2.942699909210205
          ]
        }
      ]
    },
    {
      "id": "H:82",
      "chain": "H",
      "resseq": 82,
      "icode": "",
      "resname": "LEU",
      "hetflag": " ",
      "sasa": 0.0,
      "atoms": [
        {
          "atom_index": 2307,
          "name": "N",
          "element": "N",
          "coord": [
            -2.9302000999450684,
            -3.7734999656677246,
            2.234800100326538
          ]
        },
        {
          "atom_index": 2308,
          "name": "CA",
          "element": "C",
          "coord": [
            -2.894399881362915,
            -3.6559998989105225,
            2.1563000679016113
          ]
        },
        {
          "atom_index": 2309,
          "name": "C",
          "element": "C",
          "coord": [
            -2.997999906539917,
            -3.6231000423431396,
            2.050600051879883
          ]
        },
        {
          "atom_index": 2310,
          "name": "O",
          "element": "O",
          "coord": [
            -3.0653998851776123,
            -3.7118000984191895,
            1.9980000257492065
          ]
        },
        {
          "atom_index": 2311,
          "name": "CB",
          "element": "C",
          "coord": [
            -2.7551000118255615,
            -3.671099901199341,
            2.0931999683380127
          ]
        },
        {
          "atom_index": 2312,
          "name": "CG",
          "element": "C",
          "coord": [
            -2.6333000659942627,
            -3.6895999908447266,
            2.185800075531006
          ]
        },
        {
          "atom_index": 2313,
          "name": "CD1",
          "element": "C",
          "coord": [
            -2.504699945449829,
            -3.665299892425537,
            2.1108999252319336
          ]
        },
        {
          "atom_index": 2314,
          "name": "CD2",
          "element": "C",
          "coord": [
            -2.6391000747680664,
            -3.59689998626709,
            2.3036000728607178
          ]
        }
      ]
    },
    {
      "id": "H:83",
      "chain": "H",
      "resseq": 83,
      "icode": "",
      "resname": "THR",
      "hetflag": " ",
      "sasa": 1.0647602081298828,
      "atoms": [
        {
          "atom_index": 2315,
          "name": "N",
          "element": "N",
          "coord": [
            -3.012500047683716,
            -3.493499994277954,
            2.023900032043457
          ]
        },
        {
          "atom_index": 2316,
          "name": "CA",
          "element": "C",
          "coord": [
            -3.0947000980377197,
            -3.4447999000549316,
            1.9151999950408936
          ]
        },
        {
          "atom_index": 2317,
          "name": "C",
          "element": "C",
          "coord": [
            -3.008500099182129,
            -3.3457999229431152,
            1.8365000486373901
          ]
        },
        {
          "atom_index": 2318,
          "name": "O",
          "element": "O",
          "coord": [
            -2.8970999717712402,
            -3.3115999698638916,
            1.8782999515533447
          ]
        },
        {
          "atom_index": 2319,
          "name": "CB",
          "element": "C",
          "coord": [
            -3.2251999378204346,
            -3.374500036239624,
            1.9668999910354614
          ]
        },
        {
          "atom_index": 2320,
          "name": "OG1",
          "element": "O",
          "coord": [
            -3.1905999183654785,
            -3.255500078201294,
            2.038300037384033
          ]
        },
        {
          "atom_index": 2321,
          "name": "CG2",
          "element": "C",
          "coord": [
            -3.3059000968933105,
            -3.465399980545044,
            2.0587000846862793
          ]
        }
      ]
    },
    {
      "id": "H:84",
      "chain": "H",
      "resseq": 84,
      "icode": "",
      "resname": "SER",
      "hetflag": " ",
      "sasa": 0.7882464528083801,
      "atoms": [
        {
          "atom_index": 2322,
          "name": "N",
          "element": "N",
          "coord": [
            -3.059999942779541,
            -3.2971999645233154,
            1.7240999937057495
          ]
        },
        {
          "atom_index": 2323,
          "name": "CA",
          "element": "C",
          "coord": [
            -2.9862000942230225,
            -3.200200080871582,
            1.642300009727478
          ]
        },
        {
          "atom_index": 2324,
          "name": "C",
          "element": "C",
          "coord": [
            -2.9416000843048096,
            -3.0745999813079834,
            1.7199000120162964
          ]
        },
        {
          "atom_index": 2325,
          "name": "O",
          "element": "O",
          "coord": [
            -2.8417000770568848,
            -3.011899948120117,
            1.6856000423431396
          ]
        },
        {
          "atom_index": 2326,
          "name": "CB",
          "element": "C",
          "coord": [
            -3.0687999725341797,
            -3.1600000858306885,
            1.5206999778747559
          ]
        },
        {
          "atom_index": 2327,
          "name": "OG",
          "element": "O",
          "coord": [
            -3.192699909210205,
            -3.1059999465942383,
            1.5615999698638916
          ]
        }
      ]
    },
    {
      "id": "H:85",
      "chain": "H",
      "resseq": 85,
      "icode": "",
      "resname": "GLU",
      "hetflag": " ",
      "sasa": 2.25848126411438,
      "atoms": [
        {
          "atom_index": 2328,
          "name": "N",
          "element": "N",
          "coord": [
            -3.0146000385284424,
            -3.039299964904785,
            1.8249000310897827
          ]
        },
        {
          "atom_index": 2329,
          "name": "CA",
          "element": "C",
          "coord": [
            -2.978100061416626,
            -2.9237000942230225,
            1.9067000150680542
          ]
        },
        {
          "atom_index": 2330,
          "name": "C",
          "element": "C",
          "coord": [
            -2.8494999408721924,
            -2.9481000900268555,
            1.9864000082015991
          ]
        },
        {
          "atom_index": 2331,
          "name": "O",
          "element": "O",
          "coord": [
            -2.7899999618530273,
            -2.8538999557495117,
            2.0399999618530273
          ]
        },
        {
          "atom_index": 2332,
          "name": "CB",
          "element": "C",
          "coord": [
            -3.0931999683380127,
            -2.883699893951416,
            1.9996000528335571
          ]
        },
        {
          "atom_index": 2333,
          "name": "CG",
          "element": "C",
          "coord": [
            -3.2202000617980957,
            -2.8387999534606934,
            1.9249000549316406
          ]
        },
        {
          "atom_index": 2334,
          "name": "CD",
          "element": "C",
          "coord": [
            -3.1946001052856445,
            -2.7269999980926514,
            1.823199987411499
          ]
        },
        {
          "atom_index": 2335,
          "name": "OE1",
          "element": "O",
          "coord": [
            -3.1700000762939453,
            -2.611299991607666,
            1.8652000427246094
          ]
        },
        {
          "atom_index": 2336,
          "name": "OE2",
          "element": "O",
          "coord": [
            -3.200000047683716,
            -2.7548999786376953,
            1.7008999586105347
          ]
        }
      ]
    },
    {
      "id": "H:86",
      "chain": "H",
      "resseq": 86,
      "icode": "",
      "resname": "ASP",
      "hetflag": " ",
      "sasa": 0.0,
      "atoms": [
        {
          "atom_index": 2337,
          "name": "N",
          "element": "N",
          "coord": [
            -2.8078999519348145,
            -3.0743000507354736,
            1.9946000576019287
          ]
        },
        {
          "atom_index": 2338,
          "name": "CA",
          "element": "C",
          "coord": [
            -2.682300090789795,
            -3.1092000007629395,
            2.0631000995635986
          ]
        },
        {
          "atom_index": 2339,
          "name": "C",
          "element": "C",
          "coord": [
            -2.5580999851226807,
            -3.10479998588562,
            1.9718999862670898
          ]
        },
        {
          "atom_index": 2340,
          "name": "O",
          "element": "O",
          "coord": [
            -2.4456000328063965,
            -3.119800090789795,
            2.0199999809265137
          ]
        },
        {
          "atom_index": 2341,
          "name": "CB",
          "element": "C",
          "coord": [
            -2.6947999000549316,
            -3.2458999156951904,
            2.1319000720977783
          ]
        },
        {
          "atom_index": 2342,
          "name": "CG",
          "element": "C",
          "coord": [
            -2.8057000637054443,
            -3.248300075531006,
            2.2379000186920166
          ]
        },
        {
          "atom_index": 2343,
          "name": "OD1",
          "element": "O",
          "coord": [
            -2.8025999069213867,
            -3.1633999347686768,
            2.329400062561035
          ]
        },
        {
          "atom_index": 2344,
          "name": "OD2",
          "element": "O",
          "coord": [
            -2.8956000804901123,
            -3.3345000743865967,
            2.2304999828338623
          ]
        }
      ]
    },
    {
      "id": "H:87",
      "chain": "H",
      "resseq": 87,
      "icode": "",
      "resname": "SER",
      "hetflag": " ",
      "sasa": 0.0,
      "atoms": [
        {
          "atom_index": 2345,
          "name": "N",
          "element": "N",
          "coord": [
            -2.577500104904175,
            -3.087599992752075,
            1.8410999774932861
          ]
        },
        {
          "atom_index": 2346,
          "name": "CA",
          "element": "C",
          "coord": [
            -2.4632999897003174,
            -3.072000026702881,
            1.7493000030517578
          ]
        },
        {
          "atom_index": 2347,
          "name": "C",
          "element": "C",
          "coord": [
            -2.390199899673462,
            -2.942500114440918,
            1.784600019454956
          ]
        },
        {
          "atom_index": 2348,
          "name": "O",
          "element": "O",
          "coord": [
            -2.450000047683716,
            -2.8345999717712402,
            1.7841999530792236
          ]
        },
        {
          "atom_index": 2349,
          "name": "CB",
          "element": "C",
          "coord": [
            -2.5088999271392822,
            -3.06850004196167,
            1.6024999618530273
          ]
        },
        {
          "atom_index": 2350,
          "name": "OG",
          "element": "O",
          "coord": [
            -2.580399990081787,
            -3.1861000061035156,
            1.56659996509552
          ]
        }
      ]
    },
    {
      "id": "H:88",
      "chain": "H",
      "resseq": 88,
      "icode": "",
      "resname": "ALA",
      "hetflag": " ",
      "sasa": 0.0,
      "atoms": [
        {
          "atom_index": 2351,
          "name": "N",
          "element": "N",
          "coord": [
            -2.2620999813079834,
            -2.9532999992370605,
            1.8180999755859375
          ]
        },
        {
          "atom_index": 2352,
          "name": "CA",
          "element": "C",
          "coord": [
            -2.1868999004364014,
            -2.839200019836426,
            1.872499942779541
          ]
        },
        {
          "atom_index": 2353,
          "name": "C",
          "element": "C",
          "coord": [
            -2.041100025177002,
            -2.8733999729156494,
            1.8880000114440918
          ]
        },
        {
          "atom_index": 2354,
          "name": "O",
          "element": "O",
          "coord": [
            -2.0016000270843506,
            -2.9902000427246094,
            1.8775999546051025
          ]
        },
        {
          "atom_index": 2355,
          "name": "CB",
          "element": "C",
          "coord": [
            -2.243499994277954,
            -2.7971999645233154,
            2.0102999210357666
          ]
        }
      ]
    },
    {
      "id": "H:89",
      "chain": "H",
      "resseq": 89,
      "icode": "",
      "resname": "ILE",
      "hetflag": " ",
      "sasa": 0.0,
      "atoms": [
        {
          "atom_index": 2356,
          "name": "N",
          "element": "N",
          "coord": [
            -1.9607000350952148,
            -2.7708001136779785,
            1.9138000011444092
          ]
        },
        {
          "atom_index": 2357,
          "name": "CA",
          "element": "C",
          "coord": [
            -1.8258999586105347,
            -2.7904999256134033,
            1.9637999534606934
          ]
        },
        {
          "atom_index": 2358,
          "name": "C",
          "element": "C",
          "coord": [
            -1.8353999853134155,
            -2.7927000522613525,
            2.1154000759124756
          ]
        },
        {
          "atom_index": 2359,
          "name": "O",
          "element": "O",
          "coord": [
            -1.899899959564209,
            -2.7060999870300293,
            2.1760001182556152
          ]
        },
        {
          "atom_index": 2360,
          "name": "CB",
          "element": "C",
          "coord": [
            -1.7305999994277954,
            -2.6758999824523926,
            1.9194999933242798
          ]
        },
        {
          "atom_index": 2361,
          "name": "CG1",
          "element": "C",
          "coord": [
            -1.701200008392334,
            -2.684799909591675,
            1.7694000005722046
          ]
        },
        {
          "atom_index": 2362,
          "name": "CG2",
          "element": "C",
          "coord": [
            -1.5994999408721924,
            -2.67930006980896,
            2.0007998943328857
          ]
        },
        {
          "atom_index": 2363,
          "name": "CD1",
          "element": "C",
          "coord": [
            -1.580399990081787,
            -2.775899887084961,
            1.733199954032898
          ]
        }
      ]
    },
    {
      "id": "H:90",
      "chain": "H",
      "resseq": 90,
      "icode": "",
      "resname": "TYR",
      "hetflag": " ",
      "sasa": 0.0,
      "atoms": [
        {
          "atom_index": 2364,
          "name": "N",
          "element": "N",
          "coord": [
            -1.7706999778747559,
            -2.891200065612793,
            2.177000045776367
          ]
        },
        {
          "atom_index": 2365,
          "name": "CA",
          "element": "C",
          "coord": [
            -1.7655999660491943,
            -2.900599956512451,
            2.3234000205993652
          ]
        },
        {
          "atom_index": 2366,
          "name": "C",
          "element": "C",
          "coord": [
            -1.621500015258789,
            -2.882200002670288,
            2.3666000366210938
          ]
        },
        {
          "atom_index": 2367,
          "name": "O",
          "element": "O",
          "coord": [
            -1.5332000255584717,
            -2.9514000415802,
            2.3153998851776123
          ]
        },
        {
          "atom_index": 2368,
          "name": "CB",
          "element": "C",
          "coord": [
            -1.8200000524520874,
            -3.036600112915039,
            2.3717000484466553
          ]
        },
        {
          "atom_index": 2369,
          "name": "CG",
          "element": "C",
          "coord": [
            -1.968500018119812,
            -3.0497000217437744,
            2.348900079727173
          ]
        },
        {
          "atom_index": 2370,
          "name": "CD1",
          "element": "C",
          "coord": [
            -2.0178000926971436,
            -3.095099925994873,
            2.2265000343322754
          ]
        },
        {
          "atom_index": 2371,
          "name": "CD2",
          "element": "C",
          "coord": [
            -2.06030011177063,
            -3.012399911880493,
            2.447700023651123
          ]
        },
        {
          "atom_index": 2372,
          "name": "CE1",
          "element": "C",
          "coord": [
            -2.1549999713897705,
            -3.104099988937378,
            2.202699899673462
          ]
        },
        {
          "atom_index": 2373,
          "name": "CE2",
          "element": "C",
          "coord": [
            -2.1991000175476074,
            -3.02239990234375,
            2.4251999855041504
          ]
        },
        {
          "atom_index": 2374,
          "name": "CZ",
          "element": "C",
          "coord": [
            -2.244499921798706,
            -3.0683000087738037,
            2.302500009536743
          ]
        },
        {
          "atom_index": 2375,
          "name": "OH",
          "element": "O",
          "coord": [
            -2.378999948501587,
            -3.07669997215271,
            2.276900053024292
          ]
        }
      ]
    },
    {
      "id": "H:91",
      "chain": "H",
      "resseq": 91,
      "icode": "",
      "resname": "TYR",
      "hetflag": " ",
      "sasa": 0.0,
      "atoms": [
        {
          "atom_index": 2376,
          "name": "N",
          "element": "N",
          "coord": [
            -1.5990999937057495,
            -2.7885000705718994,
            2.459199905395508
          ]
        },
        {
          "atom_index": 2377,
          "name": "CA",
          "element": "C",
          "coord": [
            -1.466599941253662,
            -2.762200117111206,
            2.5165998935699463
          ]
        },
        {
          "atom_index": 2378,
          "name": "C",
          "element": "C",
          "coord": [
            -1.4579999446868896,
            -2.810800075531006,
            2.66129994392395
          ]
        },
        {
          "atom_index": 2379,
          "name": "O",
          "element": "O",
          "coord": [
            -1.5566999912261963,
            -2.8046000003814697,
            2.733799934387207
          ]
        },
        {
          "atom_index": 2380,
          "name": "CB",
          "element": "C",
          "coord": [
            -1.4383000135421753,
            -2.6120998859405518,
            2.5197999477386475
          ]
        },
        {
          "atom_index": 2381,
          "name": "CG",
          "element": "C",
          "coord": [
            -1.430999994277954,
            -2.5439000129699707,
            2.3857998847961426
          ]
        },
        {
          "atom_index": 2382,
          "name": "CD1",
          "element": "C",
          "coord": [
            -1.3148000240325928,
            -2.5518999099731445,
            2.307300090789795
          ]
        },
        {
          "atom_index": 2383,
          "name": "CD2",
          "element": "C",
          "coord": [
            -1.5392999649047852,
            -2.4702999591827393,
            2.3375000953674316
          ]
        },
        {
          "atom_index": 2384,
          "name": "CE1",
          "element": "C",
          "coord": [
            -1.3070000410079956,
            -2.488300085067749,
            2.184499979019165
          ]
        },
        {
          "atom_index": 2385,
          "name": "CE2",
          "element": "C",
          "coord": [
            -1.5333000421524048,
            -2.407099962234497,
            2.214200019836426
          ]
        },
        {
          "atom_index": 2386,
          "name": "CZ",
          "element": "C",
          "coord": [
            -1.4158999919891357,
            -2.414900064468384,
            2.1391000747680664
          ]
        },
        {
          "atom_index": 2387,
          "name": "OH",
          "element": "O",
          "coord": [
            -1.409500002861023,
            -2.352099895477295,
            2.017400026321411
          ]
        }
      ]
    },
    {
      "id": "H:92",
      "chain": "H",
      "resseq": 92,
      "icode": "",
      "resname": "CYS",
      "hetflag": " ",
      "sasa": 0.0,
      "atoms": [
        {
          "atom_index": 2388,
          "name": "N",
          "element": "N",
          "coord": [
            -1.3401000499725342,
            -2.8589000701904297,
            2.7014000415802
          ]
        },
        {
          "atom_index": 2389,
          "name": "CA",
          "element": "C",
          "coord": [
            -1.3026000261306763,
            -2.862499952316284,
            2.8440001010894775
          ]
        },
        {
          "atom_index": 2390,
          "name": "C",
          "element": "C",
          "coord": [
            -1.2091000080108643,
            -2.744499921798706,
            2.870500087738037
          ]
        },
        {
          "atom_index": 2391,
          "name": "O",
          "element": "O",
          "coord": [
            -1.1384999752044678,
            -2.700200080871582,
            2.779900074005127
          ]
        },
        {
          "atom_index": 2392,
          "name": "CB",
          "element": "C",
          "coord": [
            -1.2338999509811401,
            -2.9944000244140625,
            2.880500078201294
          ]
        },
        {
          "atom_index": 2393,
          "name": "SG",
          "element": "S",
          "coord": [
            -1.0815000534057617,
            -3.0244998931884766,
            2.7897000312805176
          ]
        }
      ]
    },
    {
      "id": "H:93",
      "chain": "H",
      "resseq": 93,
      "icode": "",
      "resname": "ALA",
      "hetflag": " ",
      "sasa": 0.0,
      "atoms": [
        {
          "atom_index": 2394,
          "name": "N",
          "element": "N",
          "coord": [
            -1.208899974822998,
            -2.693000078201294,
            2.9937000274658203
          ]
        },
        {
          "atom_index": 2395,
          "name": "CA",
          "element": "C",
          "coord": [
            -1.1287000179290771,
            -2.575000047683716,
            3.029900074005127
          ]
        },
        {
          "atom_index": 2396,
          "name": "C",
          "element": "C",
          "coord": [
            -1.0898000001907349,
            -2.5785999298095703,
            3.1772000789642334
          ]
        },
        {
          "atom_index": 2397,
          "name": "O",
          "element": "O",
          "coord": [
            -1.1619000434875488,
            -2.6349000930786133,
            3.2606000900268555
          ]
        },
        {
          "atom_index": 2398,
          "name": "CB",
          "element": "C",
          "coord": [
            -1.2063000202178955,
            -2.4453001022338867,
            2.9999001026153564
          ]
        }
      ]
    },
    {
      "id": "H:94",
      "chain": "H",
      "resseq": 94,
      "icode": "",
      "resname": "ARG",
      "hetflag": " ",
      "sasa": 0.0,
      "atoms": [
        {
          "atom_index": 2399,
          "name": "N",
          "element": "N",
          "coord": [
            -0.9740999937057495,
            -2.520400047302246,
            3.2072999477386475
          ]
        },
        {
          "atom_index": 2400,
          "name": "CA",
          "element": "C",
          "coord": [
            -0.9304999709129333,
            -2.4976999759674072,
            3.3447999954223633
          ]
        },
        {
          "atom_index": 2401,
          "name": "C",
          "element": "C",
          "coord": [
            -0.965399980545044,
            -2.3566999435424805,
            3.3910999298095703
          ]
        },
        {
          "atom_index": 2402,
          "name": "O",
          "element": "O",
          "coord": [
            -0.974399983882904,
            -2.264400005340576,
            3.309799909591675
          ]
        },
        {
          "atom_index": 2403,
          "name": "CB",
          "element": "C",
          "coord": [
            -0.7793999910354614,
            -2.5197999477386475,
            3.357100009918213
          ]
        },
        {
          "atom_index": 2404,
          "name": "CG",
          "element": "C",
          "coord": [
            -0.7436000108718872,
            -2.6665000915527344,
            3.354099988937378
          ]
        },
        {
          "atom_index": 2405,
          "name": "CD",
          "element": "C",
          "coord": [
            -0.6169999837875366,
            -2.6965999603271484,
            3.4279000759124756
          ]
        },
        {
          "atom_index": 2406,
          "name": "NE",
          "element": "N",
          "coord": [
            -0.6075000166893005,
            -2.627000093460083,
            3.5564000606536865
          ]
        },
        {
          "atom_index": 2407,
          "name": "CZ",
          "element": "C",
          "coord": [
            -0.49390000104904175,
            -2.5785999298095703,
            3.6048998832702637
          ]
        },
        {
          "atom_index": 2408,
          "name": "NH1",
          "element": "N",
          "coord": [
            -0.382099986076355,
            -2.591399908065796,
            3.534899950027466
          ]
        },
        {
          "atom_index": 2409,
          "name": "NH2",
          "element": "N",
          "coord": [
            -0.4918999969959259,
            -2.5160000324249268,
            3.7221999168395996
          ]
        }
      ]
    },
    {
      "id": "H:95",
      "chain": "H",
      "resseq": 95,
      "icode": "",
      "resname": "ASP",
      "hetflag": " ",
      "sasa": 0.0,
      "atoms": [
        {
          "atom_index": 2410,
          "name": "N",
          "element": "N",
          "coord": [
            -0.9872999787330627,
            -2.34089994430542,
            3.5216000080108643
          ]
        },
        {
          "atom_index": 2411,
          "name": "CA",
          "element": "C",
          "coord": [
            -0.9955000281333923,
            -2.2072999477386475,
            3.5787999629974365
          ]
        },
        {
          "atom_index": 2412,
          "name": "C",
          "element": "C",
          "coord": [
            -0.8618000149726868,
            -2.169600009918213,
            3.6438000202178955
          ]
        },
        {
          "atom_index": 2413,
          "name": "O",
          "element": "O",
          "coord": [
            -0.7702000141143799,
            -2.2530999183654785,
            3.653899908065796
          ]
        },
        {
          "atom_index": 2414,
          "name": "CB",
          "element": "C",
          "coord": [
            -1.1172000169754028,
            -2.1895999908447266,
            3.6728999614715576
          ]
        },
        {
          "atom_index": 2415,
          "name": "CG",
          "element": "C",
          "coord": [
            -1.1114000082015991,
            -2.277100086212158,
            3.798099994659424
          ]
        },
        {
          "atom_index": 2416,
          "name": "OD1",
          "element": "O",
          "coord": [
            -1.013100028038025,
            -2.2690999507904053,
            3.8756000995635986
          ]
        },
        {
          "atom_index": 2417,
          "name": "OD2",
          "element": "O",
          "coord": [
            -1.2089999914169312,
            -2.351300001144409,
            3.821500062942505
          ]
        }
      ]
    },
    {
      "id": "H:96",
      "chain": "H",
      "resseq": 96,
      "icode": "",
      "resname": "TRP",
      "hetflag": " ",
      "sasa": 0.0,
      "atoms": [
        {
          "atom_index": 2418,
          "name": "N",
          "element": "N",
          "coord": [
            -0.8511000275611877,
            -2.0434000492095947,
            3.6849000453948975
          ]
        },
        {
          "atom_index": 2419,
          "name": "CA",
          "element": "C",
          "coord": [
            -0.7293999791145325,
            -1.9907000064849854,
            3.7451999187469482
          ]
        },
        {
          "atom_index": 2420,
          "name": "C",
          "element": "C",
          "coord": [
            -0.748199999332428,
            -1.9701999425888062,
            3.895900011062622
          ]
        },
        {
          "atom_index": 2421,
          "name": "O",
          "element": "O",
          "coord": [
            -0.6894999742507935,
            -1.878600001335144,
            3.9553000926971436
          ]
        },
        {
          "atom_index": 2422,
          "name": "CB",
          "element": "C",
          "coord": [
            -0.6887999773025513,
            -1.8595999479293823,
            3.6756999492645264
          ]
        },
        {
          "atom_index": 2423,
          "name": "CG",
          "element": "C",
          "coord": [
            -0.5440999865531921,
            -1.8216999769210815,
            3.694700002670288
          ]
        },
        {
          "atom_index": 2424,
          "name": "CD1",
          "element": "C",
          "coord": [
            -0.44200000166893005,
            -1.9040000438690186,
            3.7330000400543213
          ]
        },
        {
          "atom_index": 2425,
          "name": "CD2",
          "element": "C",
          "coord": [
            -0.48570001125335693,
            -1.6927000284194946,
            3.6738998889923096
          ]
        },
        {
          "atom_index": 2426,
          "name": "NE1",
          "element": "N",
          "coord": [
            -0.32420000433921814,
            -1.8342000246047974,
            3.739300012588501
          ]
        },
        {
          "atom_index": 2427,
          "name": "CE2",
          "element": "C",
          "coord": [
            -0.34779998660087585,
            -1.7041000127792358,
            3.702899932861328
          ]
        },
        {
          "atom_index": 2428,
          "name": "CE3",
          "element": "C",
          "coord": [
            -0.536300003528595,
            -1.5684000253677368,
            3.6338999271392822
          ]
        },
        {
          "atom_index": 2429,
          "name": "CZ2",
          "element": "C",
          "coord": [
            -0.25940001010894775,
            -1.5957000255584717,
            3.6933999061584473
          ]
        },
        {
          "atom_index": 2430,
          "name": "CZ3",
          "element": "C",
          "coord": [
            -0.4478999972343445,
            -1.4601000547409058,
            3.6240999698638916
          ]
        },
        {
          "atom_index": 2431,
          "name": "CH2",
          "element": "C",
          "coord": [
            -0.31119999289512634,
            -1.4749000072479248,
            3.654099941253662
          ]
        }
      ]
    },
    {
      "id": "H:97",
      "chain": "H",
      "resseq": 97,
      "icode": "",
      "resname": "GLU",
      "hetflag": " ",
      "sasa": 2.0809707641601562,
      "atoms": [
        {
          "atom_index": 2432,
          "name": "N",
          "element": "N",
          "coord": [
            -0.8305000066757202,
            -2.0564000606536865,
            3.956399917602539
          ]
        },
        {
          "atom_index": 2433,
          "name": "CA",
          "element": "C",
          "coord": [
            -0.8597000241279602,
            -2.054500102996826,
            4.10129976272583
          ]
        },
        {
          "atom_index": 2434,
          "name": "C",
          "element": "C",
          "coord": [
            -0.9072999954223633,
            -1.9184999465942383,
            4.153800010681152
          ]
        },
        {
          "atom_index": 2435,
          "name": "O",
          "element": "O",
          "coord": [
            -0.9054999947547913,
            -1.8932000398635864,
            4.274600028991699
          ]
        },
        {
          "atom_index": 2436,
          "name": "CB",
          "element": "C",
          "coord": [
            -0.7409999966621399,
            -2.1080000400543213,
            4.184100151062012
          ]
        },
        {
          "atom_index": 2437,
          "name": "CG",
          "element": "C",
          "coord": [
            -0.715399980545044,
            -2.2581000328063965,
            4.166500091552734
          ]
        },
        {
          "atom_index": 2438,
          "name": "CD",
          "element": "C",
          "coord": [
            -0.6215999722480774,
            -2.319000005722046,
            4.270699977874756
          ]
        },
        {
          "atom_index": 2439,
          "name": "OE1",
          "element": "O",
          "coord": [
            -0.5598999857902527,
            -2.2441999912261963,
            4.349800109863281
          ]
        },
        {
          "atom_index": 2440,
          "name": "OE2",
          "element": "O",
          "coord": [
            -0.6096000075340271,
            -2.443700075149536,
            4.273499965667725
          ]
        }
      ]
    },
    {
      "id": "H:98",
      "chain": "H",
      "resseq": 98,
      "icode": "",
      "resname": "ARG",
      "hetflag": " ",
      "sasa": 2.8170166015625,
      "atoms": [
        {
          "atom_index": 2441,
          "name": "N",
          "element": "N",
          "coord": [
            -0.9501000046730042,
            -1.8320000171661377,
            4.061999797821045
          ]
        },
        {
          "atom_index": 2442,
          "name": "CA",
          "element": "C",
          "coord": [
            -1.0002000331878662,
            -1.698699951171875,
            4.095799922943115
          ]
        },
        {
          "atom_index": 2443,
          "name": "C",
          "element": "C",
          "coord": [
            -1.1480000019073486,
            -1.6848000288009644,
            4.057700157165527
          ]
        },
        {
          "atom_index": 2444,
          "name": "O",
          "element": "O",
          "coord": [
            -1.1984000205993652,
            -1.5735000371932983,
            4.037399768829346
          ]
        },
        {
          "atom_index": 2445,
          "name": "CB",
          "element": "C",
          "coord": [
            -0.916700005531311,
            -1.5913000106811523,
            4.025199890136719
          ]
        },
        {
          "atom_index": 2446,
          "name": "CG",
          "element": "C",
          "coord": [
            -0.7752000093460083,
            -1.573699951171875,
            4.0782999992370605
          ]
        },
        {
          "atom_index": 2447,
          "name": "CD",
          "element": "C",
          "coord": [
            -0.6840000152587891,
            -1.5194000005722046,
            3.968899965286255
          ]
        },
        {
          "atom_index": 2448,
          "name": "NE",
          "element": "N",
          "coord": [
            -0.5497999787330627,
            -1.486899971961975,
            4.0177001953125
          ]
        },
        {
          "atom_index": 2449,
          "name": "CZ",
          "element": "C",
          "coord": [
            -0.4526999890804291,
            -1.5757999420166016,
            4.038599967956543
          ]
        },
        {
          "atom_index": 2450,
          "name": "NH1",
          "element": "N",
          "coord": [
            -0.47290000319480896,
            -1.7051000595092773,
            4.01669979095459
          ]
        },
        {
          "atom_index": 2451,
          "name": "NH2",
          "element": "N",
          "coord": [
            -0.3343999981880188,
            -1.535099983215332,
            4.082499980926514
          ]
        }
      ]
    },
    {
      "id": "H:99",
      "chain": "H",
      "resseq": 99,
      "icode": "",
      "resname": "GLY",
      "hetflag": " ",
      "sasa": 0.0,
      "atoms": [
        {
          "atom_index": 2452,
          "name": "N",
          "element": "N",
          "coord": [
            -1.2166999578475952,
            -1.798799991607666,
            4.0493998527526855
          ]
        },
        {
          "atom_index": 2453,
          "name": "CA",
          "element": "C",
          "coord": [
            -1.356600046157837,
            -1.8032000064849854,
            4.008200168609619
          ]
        },
        {
          "atom_index": 2454,
          "name": "C",
          "element": "C",
          "coord": [
            -1.3726999759674072,
            -1.8794000148773193,
            3.8782999515533447
          ]
        },
        {
          "atom_index": 2455,
          "name": "O",
          "element": "O",
          "coord": [
            -1.2745000123977661,
            -1.9276000261306763,
            3.8215999603271484
          ]
        }
      ]
    },
    {
      "id": "H:100",
      "chain": "H",
      "resseq": 100,
      "icode": "",
      "resname": "ASP",
      "hetflag": " ",
      "sasa": 0.0,
      "atoms": [
        {
          "atom_index": 2456,
          "name": "N",
          "element": "N",
          "coord": [
            -1.4967999458312988,
            -1.8899999856948853,
            3.8315000534057617
          ]
        },
        {
          "atom_index": 2457,
          "name": "CA",
          "element": "C",
          "coord": [
            -1.5295000076293945,
            -1.9710999727249146,
            3.71370005607605
          ]
        },
        {
          "atom_index": 2458,
          "name": "C",
          "element": "C",
          "coord": [
            -1.5061999559402466,
            -1.8925000429153442,
            3.58489990234375
          ]
        },
        {
          "atom_index": 2459,
          "name": "O",
          "element": "O",
          "coord": [
            -1.6009999513626099,
            -1.857300043106079,
            3.5146000385284424
          ]
        },
        {
          "atom_index": 2460,
          "name": "CB",
          "element": "C",
          "coord": [
            -1.6754000186920166,
            -2.019399881362915,
            3.718400001525879
          ]
        },
        {
          "atom_index": 2461,
          "name": "CG",
          "element": "C",
          "coord": [
            -1.701799988746643,
            -2.1210999488830566,
            3.829200029373169
          ]
        },
        {
          "atom_index": 2462,
          "name": "OD1",
          "element": "O",
          "coord": [
            -1.8194999694824219,
            -2.1350998878479004,
            3.8671998977661133
          ]
        },
        {
          "atom_index": 2463,
          "name": "OD2",
          "element": "O",
          "coord": [
            -1.607200026512146,
            -2.1867001056671143,
            3.877700090408325
          ]
        }
      ]
    },
    {
      "id": "H:100",
      "chain": "H",
      "resseq": 100,
      "icode": "",
      "resname": "PHE",
      "hetflag": " ",
      "sasa": 0.0,
      "atoms": [
        {
          "atom_index": 2464,
          "name": "N",
          "element": "N",
          "coord": [
            -1.379699945449829,
            -1.8626999855041504,
            3.5569000244140625
          ]
        },
        {
          "atom_index": 2465,
          "name": "CA",
          "element": "C",
          "coord": [
            -1.3379000425338745,
            -1.8114999532699585,
            3.4267001152038574
          ]
        },
        {
          "atom_index": 2466,
          "name": "C",
          "element": "C",
          "coord": [
            -1.2180999517440796,
            -1.8937000036239624,
            3.38070011138916
          ]
        },
        {
          "atom_index": 2467,
          "name": "O",
          "element": "O",
          "coord": [
            -1.1543999910354614,
            -1.9598000049591064,
            3.4623000621795654
          ]
        },
        {
          "atom_index": 2468,
          "name": "CB",
          "element": "C",
          "coord": [
            -1.3111000061035156,
            -1.6606999635696411,
            3.4272000789642334
          ]
        },
        {
          "atom_index": 2469,
          "name": "CG",
          "element": "C",
          "coord": [
            -1.1930999755859375,
            -1.6181999444961548,
            3.5092999935150146
          ]
        },
        {
          "atom_index": 2470,
          "name": "CD1",
          "element": "C",
          "coord": [
            -1.0648000240325928,
            -1.617900013923645,
            3.4549999237060547
          ]
        },
        {
          "atom_index": 2471,
          "name": "CD2",
          "element": "C",
          "coord": [
            -1.2108999490737915,
            -1.573199987411499,
            3.639699935913086
          ]
        },
        {
          "atom_index": 2472,
          "name": "CE1",
          "element": "C",
          "coord": [
            -0.9557999968528748,
            -1.5771000385284424,
            3.5302000045776367
          ]
        },
        {
          "atom_index": 2473,
          "name": "CE2",
          "element": "C",
          "coord": [
            -1.1018999814987183,
            -1.531000018119812,
            3.71589994430542
          ]
        },
        {
          "atom_index": 2474,
          "name": "CZ",
          "element": "C",
          "coord": [
            -0.9739999771118164,
            -1.5331000089645386,
            3.6607000827789307
          ]
        }
      ]
    },
    {
      "id": "H:100",
      "chain": "H",
      "resseq": 100,
      "icode": "",
      "resname": "PHE",
      "hetflag": " ",
      "sasa": 0.0,
      "atoms": [
        {
          "atom_index": 2475,
          "name": "N",
          "element": "N",
          "coord": [
            -1.1888999938964844,
            -1.8916000127792358,
            3.2511000633239746
          ]
        },
        {
          "atom_index": 2476,
          "name": "CA",
          "element": "C",
          "coord": [
            -1.1126999855041504,
            -2.001800060272217,
            3.1902999877929688
          ]
        },
        {
          "atom_index": 2477,
          "name": "C",
          "element": "C",
          "coord": [
            -0.9848999977111816,
            -1.9601999521255493,
            3.116499900817871
          ]
        },
        {
          "atom_index": 2478,
          "name": "O",
          "element": "O",
          "coord": [
            -0.989799976348877,
            -1.8984999656677246,
            3.009999990463257
          ]
        },
        {
          "atom_index": 2479,
          "name": "CB",
          "element": "C",
          "coord": [
            -1.208299994468689,
            -2.0848000049591064,
            3.1029000282287598
          ]
        },
        {
          "atom_index": 2480,
          "name": "CG",
          "element": "C",
          "coord": [
            -1.3425999879837036,
            -2.1064000129699707,
            3.1679999828338623
          ]
        },
        {
          "atom_index": 2481,
          "name": "CD1",
          "element": "C",
          "coord": [
            -1.353600025177002,
            -2.186000108718872,
            3.2820000648498535
          ]
        },
        {
          "atom_index": 2482,
          "name": "CD2",
          "element": "C",
          "coord": [
            -1.4566999673843384,
            -2.0409998893737793,
            3.120500087738037
          ]
        },
        {
          "atom_index": 2483,
          "name": "CE1",
          "element": "C",
          "coord": [
            -1.4767999649047852,
            -2.2035000324249268,
            3.345599889755249
          ]
        },
        {
          "atom_index": 2484,
          "name": "CE2",
          "element": "C",
          "coord": [
            -1.580399990081787,
            -2.0576000213623047,
            3.184299945831299
          ]
        },
        {
          "atom_index": 2485,
          "name": "CZ",
          "element": "C",
          "coord": [
            -1.5901999473571777,
            -2.138700008392334,
            3.296799898147583
          ]
        }
      ]
    },
    {
      "id": "H:101",
      "chain": "H",
      "resseq": 101,
      "icode": "",
      "resname": "ASP",
      "hetflag": " ",
      "sasa": 0.0,
      "atoms": [
        {
          "atom_index": 2486,
          "name": "N",
          "element": "N",
          "coord": [
            -0.8702999949455261,
            -1.993299961090088,
            3.176300048828125
          ]
        },
        {
          "atom_index": 2487,
          "name": "CA",
          "element": "C",
          "coord": [
            -0.7402999997138977,
            -1.954699993133545,
            3.1221001148223877
          ]
        },
        {
          "atom_index": 2488,
          "name": "C",
          "element": "C",
          "coord": [
            -0.6791999936103821,
            -2.0566000938415527,
            3.025099992752075
          ]
        },
        {
          "atom_index": 2489,
          "name": "O",
          "element": "O",
          "coord": [
            -0.6022999882698059,
            -2.0190000534057617,
            2.9365999698638916
          ]
        },
        {
          "atom_index": 2490,
          "name": "CB",
          "element": "C",
          "coord": [
            -0.6413000226020813,
            -1.9148999452590942,
            3.234600067138672
          ]
        },
        {
          "atom_index": 2491,
          "name": "CG",
          "element": "C",
          "coord": [
            -0.6176999807357788,
            -2.025099992752075,
            3.338099956512451
          ]
        },
        {
          "atom_index": 2492,
          "name": "OD1",
          "element": "O",
          "coord": [
            -0.6930000185966492,
            -2.124799966812134,
            3.3433001041412354
          ]
        },
        {
          "atom_index": 2493,
          "name": "OD2",
          "element": "O",
          "coord": [
            -0.5203999876976013,
            -2.0104000568389893,
            3.4163999557495117
          ]
        }
      ]
    },
    {
      "id": "H:102",
      "chain": "H",
      "resseq": 102,
      "icode": "",
      "resname": "TYR",
      "hetflag": " ",
      "sasa": 0.0,
      "atoms": [
        {
          "atom_index": 2494,
          "name": "N",
          "element": "N",
          "coord": [
            -0.7134000062942505,
            -2.1844000816345215,
            3.0409998893737793
          ]
        },
        {
          "atom_index": 2495,
          "name": "CA",
          "element": "C",
          "coord": [
            -0.6657000184059143,
            -2.288100004196167,
            2.949199914932251
          ]
        },
        {
          "atom_index": 2496,
          "name": "C",
          "element": "C",
          "coord": [
            -0.7854999899864197,
            -2.3603999614715576,
            2.893199920654297
          ]
        },
        {
          "atom_index": 2497,
          "name": "O",
          "element": "O",
          "coord": [
            -0.8758000135421753,
            -2.395900011062622,
            2.9681999683380127
          ]
        },
        {
          "atom_index": 2498,
          "name": "CB",
          "element": "C",
          "coord": [
            -0.5752999782562256,
            -2.3886001110076904,
            3.0195999145507812
          ]
        },
        {
          "atom_index": 2499,
          "name": "CG",
          "element": "C",
          "coord": [
            -0.44909998774528503,
            -2.3276000022888184,
            3.077199935913086
          ]
        },
        {
          "atom_index": 2500,
          "name": "CD1",
          "element": "C",
          "coord": [
            -0.3400000035762787,
            -2.2976999282836914,
            2.9953999519348145
          ]
        },
        {
          "atom_index": 2501,
          "name": "CD2",
          "element": "C",
          "coord": [
            -0.4388999938964844,
            -2.300600051879883,
            3.2139999866485596
          ]
        },
        {
          "atom_index": 2502,
          "name": "CE1",
          "element": "C",
          "coord": [
            -0.22269999980926514,
            -2.241300106048584,
            3.0490000247955322
          ]
        },
        {
          "atom_index": 2503,
          "name": "CE2",
          "element": "C",
          "coord": [
            -0.323199987411499,
            -2.245500087738037,
            3.267899990081787
          ]
        },
        {
          "atom_index": 2504,
          "name": "CZ",
          "element": "C",
          "coord": [
            -0.2159000039100647,
            -2.2160000801086426,
            3.184999942779541
          ]
        },
        {
          "atom_index": 2505,
          "name": "OH",
          "element": "O",
          "coord": [
            -0.10220000147819519,
            -2.160799980163574,
            3.2407000064849854
          ]
        }
      ]
    },
    {
      "id": "H:103",
      "chain": "H",
      "resseq": 103,
      "icode": "",
      "resname": "TRP",
      "hetflag": " ",
      "sasa": 0.0,
      "atoms": [
        {
          "atom_index": 2506,
          "name": "N",
          "element": "N",
          "coord": [
            -0.786300003528595,
            -2.3810999393463135,
            2.7620999813079834
          ]
        },
        {
          "atom_index": 2507,
          "name": "CA",
          "element": "C",
          "coord": [
            -0.8980000019073486,
            -2.447700023651123,
            2.6947999000549316
          ]
        },
        {
          "atom_index": 2508,
          "name": "C",
          "element": "C",
          "coord": [
            -0.8461999893188477,
            -2.5657999515533447,
            2.614500045776367
          ]
        },
        {
          "atom_index": 2509,
          "name": "O",
          "element": "O",
          "coord": [
            -0.7343000173568726,
            -2.5601999759674072,
            2.558500051498413
          ]
        },
        {
          "atom_index": 2510,
          "name": "CB",
          "element": "C",
          "coord": [
            -0.9678000211715698,
            -2.3517000675201416,
            2.5973000526428223
          ]
        },
        {
          "atom_index": 2511,
          "name": "CG",
          "element": "C",
          "coord": [
            -1.0401999950408936,
            -2.2351999282836914,
            2.660099983215332
          ]
        },
        {
          "atom_index": 2512,
          "name": "CD1",
          "element": "C",
          "coord": [
            -0.9840999841690063,
            -2.1282999515533447,
            2.726799964904785
          ]
        },
        {
          "atom_index": 2513,
          "name": "CD2",
          "element": "C",
          "coord": [
            -1.1816999912261963,
            -2.2128000259399414,
            2.6602001190185547
          ]
        },
        {
          "atom_index": 2514,
          "name": "NE1",
          "element": "N",
          "coord": [
            -1.082800030708313,
            -2.0425000190734863,
            2.7685000896453857
          ]
        },
        {
          "atom_index": 2515,
          "name": "CE2",
          "element": "C",
          "coord": [
            -1.204800009727478,
            -2.0917999744415283,
            2.729099988937378
          ]
        },
        {
          "atom_index": 2516,
          "name": "CE3",
          "element": "C",
          "coord": [
            -1.2918000221252441,
            -2.285099983215332,
            2.6101999282836914
          ]
        },
        {
          "atom_index": 2517,
          "name": "CZ2",
          "element": "C",
          "coord": [
            -1.333799958229065,
            -2.0399999618530273,
            2.7492001056671143
          ]
        },
        {
          "atom_index": 2518,
          "name": "CZ3",
          "element": "C",
          "coord": [
            -1.4198999404907227,
            -2.233799934387207,
            2.6287999153137207
          ]
        },
        {
          "atom_index": 2519,
          "name": "CH2",
          "element": "C",
          "coord": [
            -1.4402999877929688,
            -2.1120998859405518,
            2.697700023651123
          ]
        }
      ]
    },
    {
      "id": "H:104",
      "chain": "H",
      "resseq": 104,
      "icode": "",
      "resname": "GLY",
      "hetflag": " ",
      "sasa": 0.0,
      "atoms": [
        {
          "atom_index": 2520,
          "name": "N",
          "element": "N",
          "coord": [
            -0.9275000095367432,
            -2.671799898147583,
            2.606300115585327
          ]
        },
        {
          "atom_index": 2521,
          "name": "CA",
          "element": "C",
          "coord": [
            -0.9036999940872192,
            -2.7769999504089355,
            2.5076000690460205
          ]
        },
        {
          "atom_index": 2522,
          "name": "C",
          "element": "C",
          "coord": [
            -0.9264000058174133,
            -2.7249999046325684,
            2.3659000396728516
          ]
        },
        {
          "atom_index": 2523,
          "name": "O",
          "element": "O",
          "coord": [
            -0.973800003528595,
            -2.612499952316284,
            2.345900058746338
          ]
        }
      ]
    },
    {
      "id": "H:105",
      "chain": "H",
      "resseq": 105,
      "icode": "",
      "resname": "GLN",
      "hetflag": " ",
      "sasa": 0.0,
      "atoms": [
        {
          "atom_index": 2524,
          "name": "N",
          "element": "N",
          "coord": [
            -0.8927000164985657,
            -2.80649995803833,
            2.2664999961853027
          ]
        },
        {
          "atom_index": 2525,
          "name": "CA",
          "element": "C",
          "coord": [
            -0.9041000008583069,
            -2.764699935913086,
            2.126699924468994
          ]
        },
        {
          "atom_index": 2526,
          "name": "C",
          "element": "C",
          "coord": [
            -1.0478999614715576,
            -2.7815001010894775,
            2.074700117111206
          ]
        },
        {
          "atom_index": 2527,
          "name": "O",
          "element": "O",
          "coord": [
            -1.0821000337600708,
            -2.7369000911712646,
            1.9646999835968018
          ]
        },
        {
          "atom_index": 2528,
          "name": "CB",
          "element": "C",
          "coord": [
            -0.7998999953269958,
            -2.838900089263916,
            2.0409998893737793
          ]
        },
        {
          "atom_index": 2529,
          "name": "CG",
          "element": "C",
          "coord": [
            -0.8432000279426575,
            -2.9751999378204346,
            1.9842000007629395
          ]
        },
        {
          "atom_index": 2530,
          "name": "CD",
          "element": "C",
          "coord": [
            -0.8209999799728394,
            -3.0931999683380127,
            2.078399896621704
          ]
        },
        {
          "atom_index": 2531,
          "name": "OE1",
          "element": "O",
          "coord": [
            -0.8267999887466431,
            -3.2090001106262207,
            2.035799980163574
          ]
        },
        {
          "atom_index": 2532,
          "name": "NE2",
          "element": "N",
          "coord": [
            -0.7978000044822693,
            -3.065500020980835,
            2.2046000957489014
          ]
        }
      ]
    },
    {
      "id": "H:106",
      "chain": "H",
      "resseq": 106,
      "icode": "",
      "resname": "GLY",
      "hetflag": " ",
      "sasa": 0.0,
      "atoms": [
        {
          "atom_index": 2533,
          "name": "N",
          "element": "N",
          "coord": [
            -1.1330000162124634,
            -2.8450000286102295,
            2.1556999683380127
          ]
        },
        {
          "atom_index": 2534,
          "name": "CA",
          "element": "C",
          "coord": [
            -1.2728999853134155,
            -2.8622000217437744,
            2.1196000576019287
          ]
        },
        {
          "atom_index": 2535,
          "name": "C",
          "element": "C",
          "coord": [
            -1.2964999675750732,
            -2.9946000576019287,
            2.0488998889923096
          ]
        },
        {
          "atom_index": 2536,
          "name": "O",
          "element": "O",
          "coord": [
            -1.2072999477386475,
            -3.0464999675750732,
            1.9788999557495117
          ]
        }
      ]
    },
    {
      "id": "H:107",
      "chain": "H",
      "resseq": 107,
      "icode": "",
      "resname": "THR",
      "hetflag": " ",
      "sasa": 0.0,
      "atoms": [
        {
          "atom_index": 2537,
          "name": "N",
          "element": "N",
          "coord": [
            -1.4158999919891357,
            -3.0499000549316406,
            2.0708999633789062
          ]
        },
        {
          "atom_index": 2538,
          "name": "CA",
          "element": "C",
          "coord": [
            -1.461300015449524,
            -3.174299955368042,
            2.0067999362945557
          ]
        },
        {
          "atom_index": 2539,
          "name": "C",
          "element": "C",
          "coord": [
            -1.5910999774932861,
            -3.145699977874756,
            1.9329999685287476
          ]
        },
        {
          "atom_index": 2540,
          "name": "O",
          "element": "O",
          "coord": [
            -1.690600037574768,
            -3.104099988937378,
            1.995300054550171
          ]
        },
        {
          "atom_index": 2541,
          "name": "CB",
          "element": "C",
          "coord": [
            -1.4875999689102173,
            -3.2853000164031982,
            2.1119000911712646
          ]
        },
        {
          "atom_index": 2542,
          "name": "OG1",
          "element": "O",
          "coord": [
            -1.3639999628067017,
            -3.3234000205993652,
            2.1733999252319336
          ]
        },
        {
          "atom_index": 2543,
          "name": "CG2",
          "element": "C",
          "coord": [
            -1.5565999746322632,
            -3.4093000888824463,
            2.048099994659424
          ]
        }
      ]
    },
    {
      "id": "H:108",
      "chain": "H",
      "resseq": 108,
      "icode": "",
      "resname": "LEU",
      "hetflag": " ",
      "sasa": 0.0,
      "atoms": [
        {
          "atom_index": 2544,
          "name": "N",
          "element": "N",
          "coord": [
            -1.5917999744415283,
            -3.1689999103546143,
            1.8013999462127686
          ]
        },
        {
          "atom_index": 2545,
          "name": "CA",
          "element": "C",
          "coord": [
            -1.7135000228881836,
            -3.1452999114990234,
            1.722499966621399
          ]
        },
        {
          "atom_index": 2546,
          "name": "C",
          "element": "C",
          "coord": [
            -1.8030999898910522,
            -3.268199920654297,
            1.7244999408721924
          ]
        },
        {
          "atom_index": 2547,
          "name": "O",
          "element": "O",
          "coord": [
            -1.7648999691009521,
            -3.373199939727783,
            1.674399971961975
          ]
        },
        {
          "atom_index": 2548,
          "name": "CB",
          "element": "C",
          "coord": [
            -1.680999994277954,
            -3.1064999103546143,
            1.5770000219345093
          ]
        },
        {
          "atom_index": 2549,
          "name": "CG",
          "element": "C",
          "coord": [
            -1.8029999732971191,
            -3.0673000812530518,
            1.4919999837875366
          ]
        },
        {
          "atom_index": 2550,
          "name": "CD1",
          "element": "C",
          "coord": [
            -1.86489999294281,
            -2.936000108718872,
            1.5440000295639038
          ]
        },
        {
          "atom_index": 2551,
          "name": "CD2",
          "element": "C",
          "coord": [
            -1.7675000429153442,
            -3.05679988861084,
            1.3424999713897705
          ]
        }
      ]
    },
    {
      "id": "H:109",
      "chain": "H",
      "resseq": 109,
      "icode": "",
      "resname": "VAL",
      "hetflag": " ",
      "sasa": 0.0,
      "atoms": [
        {
          "atom_index": 2552,
          "name": "N",
          "element": "N",
          "coord": [
            -1.9219000339508057,
            -3.253700017929077,
            1.7821999788284302
          ]
        },
        {
          "atom_index": 2553,
          "name": "CA",
          "element": "C",
          "coord": [
            -2.0218000411987305,
            -3.3601999282836914,
            1.7834999561309814
          ]
        },
        {
          "atom_index": 2554,
          "name": "C",
          "element": "C",
          "coord": [
            -2.1270999908447266,
            -3.3225998878479004,
            1.681399941444397
          ]
        },
        {
          "atom_index": 2555,
          "name": "O",
          "element": "O",
          "coord": [
            -2.1828999519348145,
            -3.2126998901367188,
            1.6877000331878662
          ]
        },
        {
          "atom_index": 2556,
          "name": "CB",
          "element": "C",
          "coord": [
            -2.0871999263763428,
            -3.37719988822937,
            1.9257999658584595
          ]
        },
        {
          "atom_index": 2557,
          "name": "CG1",
          "element": "C",
          "coord": [
            -2.2021000385284424,
            -3.481300115585327,
            1.9234999418258667
          ]
        },
        {
          "atom_index": 2558,
          "name": "CG2",
          "element": "C",
          "coord": [
            -1.9809000492095947,
            -3.413800001144409,
            2.030600070953369
          ]
        }
      ]
    },
    {
      "id": "H:110",
      "chain": "H",
      "resseq": 110,
      "icode": "",
      "resname": "THR",
      "hetflag": " ",
      "sasa": 0.0,
      "atoms": [
        {
          "atom_index": 2559,
          "name": "N",
          "element": "N",
          "coord": [
            -2.1524999141693115,
            -3.4128000736236572,
            1.586899995803833
          ]
        },
        {
          "atom_index": 2560,
          "name": "CA",
          "element": "C",
          "coord": [
            -2.2604000568389893,
            -3.397900104522705,
            1.4910000562667847
          ]
        },
        {
          "atom_index": 2561,
          "name": "C",
          "element": "C",
          "coord": [
            -2.3685998916625977,
            -3.5013999938964844,
            1.517799973487854
          ]
        },
        {
          "atom_index": 2562,
          "name": "O",
          "element": "O",
          "coord": [
            -2.3396999835968018,
            -3.620800018310547,
            1.5220999717712402
          ]
        },
        {
          "atom_index": 2563,
          "name": "CB",
          "element": "C",
          "coord": [
            -2.2083001136779785,
            -3.411099910736084,
            1.3452999591827393
          ]
        },
        {
          "atom_index": 2564,
          "name": "OG1",
          "element": "O",
          "coord": [
            -2.114799976348877,
            -3.3057000637054443,
            1.3203999996185303
          ]
        },
        {
          "atom_index": 2565,
          "name": "CG2",
          "element": "C",
          "coord": [
            -2.322999954223633,
            -3.4021999835968018,
            1.2436000108718872
          ]
        }
      ]
    },
    {
      "id": "H:111",
      "chain": "H",
      "resseq": 111,
      "icode": "",
      "resname": "VAL",
      "hetflag": " ",
      "sasa": 0.0,
      "atoms": [
        {
          "atom_index": 2566,
          "name": "N",
          "element": "N",
          "coord": [
            -2.4928998947143555,
            -3.455399990081787,
            1.537600040435791
          ]
        },
        {
          "atom_index": 2567,
          "name": "CA",
          "element": "C",
          "coord": [
            -2.6061999797821045,
            -3.545599937438965,
            1.5571000576019287
          ]
        },
        {
          "atom_index": 2568,
          "name": "C",
          "element": "C",
          "coord": [
            -2.6851999759674072,
            -3.5492000579833984,
            1.4264999628067017
          ]
        },
        {
          "atom_index": 2569,
          "name": "O",
          "element": "O",
          "coord": [
            -2.7404000759124756,
            -3.4481000900268555,
            1.3818000555038452
          ]
        },
        {
          "atom_index": 2570,
          "name": "CB",
          "element": "C",
          "coord": [
            -2.698199987411499,
            -3.50570011138916,
            1.6784000396728516
          ]
        },
        {
          "atom_index": 2571,
          "name": "CG1",
          "element": "C",
          "coord": [
            -2.8078999519348145,
            -3.610100030899048,
            1.6998000144958496
          ]
        },
        {
          "atom_index": 2572,
          "name": "CG2",
          "element": "C",
          "coord": [
            -2.6161999702453613,
            -3.4904000759124756,
            1.8071999549865723
          ]
        }
      ]
    },
    {
      "id": "H:112",
      "chain": "H",
      "resseq": 112,
      "icode": "",
      "resname": "SER",
      "hetflag": " ",
      "sasa": 0.0,
      "atoms": [
        {
          "atom_index": 2573,
          "name": "N",
          "element": "N",
          "coord": [
            -2.688199996948242,
            -3.666599988937378,
            1.3653000593185425
          ]
        },
        {
          "atom_index": 2574,
          "name": "CA",
          "element": "C",
          "coord": [
            -2.7507998943328857,
            -3.684799909591675,
            1.2350000143051147
          ]
        },
        {
          "atom_index": 2575,
          "name": "C",
          "element": "C",
          "coord": [
            -2.7802000045776367,
            -3.8315999507904053,
            1.2095999717712402
          ]
        },
        {
          "atom_index": 2576,
          "name": "O",
          "element": "O",
          "coord": [
            -2.7163000106811523,
            -3.9200000762939453,
            1.2662999629974365
          ]
        },
        {
          "atom_index": 2577,
          "name": "CB",
          "element": "C",
          "coord": [
            -2.6591999530792236,
            -3.631700038909912,
            1.1246000528335571
          ]
        },
        {
          "atom_index": 2578,
          "name": "OG",
          "element": "O",
          "coord": [
            -2.7111001014709473,
            -3.6621999740600586,
            0.9969000220298767
          ]
        }
      ]
    },
    {
      "id": "H:113",
      "chain": "H",
      "resseq": 113,
      "icode": "",
      "resname": "SER",
      "hetflag": " ",
      "sasa": 2.3846006393432617,
      "atoms": [
        {
          "atom_index": 2579,
          "name": "N",
          "element": "N",
          "coord": [
            -2.8791000843048096,
            -3.8564000129699707,
            1.1243000030517578
          ]
        },
        {
          "atom_index": 2580,
          "name": "CA",
          "element": "C",
          "coord": [
            -2.912600040435791,
            -3.991499900817871,
            1.0789999961853027
          ]
        },
        {
          "atom_index": 2581,
          "name": "C",
          "element": "C",
          "coord": [
            -2.8310000896453857,
            -4.035200119018555,
            0.95660001039505
          ]
        },
        {
          "atom_index": 2582,
          "name": "O",
          "element": "O",
          "coord": [
            -2.836899995803833,
            -4.151199817657471,
            0.9168999791145325
          ]
        },
        {
          "atom_index": 2583,
          "name": "CB",
          "element": "C",
          "coord": [
            -3.062000036239624,
            -3.9988999366760254,
            1.0473999977111816
          ]
        },
        {
          "atom_index": 2584,
          "name": "OG",
          "element": "O",
          "coord": [
            -3.136699914932251,
            -4.011099815368652,
            1.167099952697754
          ]
        }
      ]
    },
    {
      "id": "H:114",
      "chain": "H",
      "resseq": 114,
      "icode": "",
      "resname": "ALA",
      "hetflag": " ",
      "sasa": 0.0,
      "atoms": [
        {
          "atom_index": 2585,
          "name": "N",
          "element": "N",
          "coord": [
            -2.7548999786376953,
            -3.9430999755859375,
            0.8981000185012817
          ]
        },
        {
          "atom_index": 2586,
          "name": "CA",
          "element": "C",
          "coord": [
            -2.673799991607666,
            -3.9735000133514404,
            0.7792999744415283
          ]
        },
        {
          "atom_index": 2587,
          "name": "C",
          "element": "C",
          "coord": [
            -2.550600051879883,
            -4.055300235748291,
            0.8169999718666077
          ]
        },
        {
          "atom_index": 2588,
          "name": "O",
          "element": "O",
          "coord": [
            -2.498699903488159,
            -4.040999889373779,
            0.9273999929428101
          ]
        },
        {
          "atom_index": 2589,
          "name": "CB",
          "element": "C",
          "coord": [
            -2.6333000659942627,
            -3.8445000648498535,
            0.7080000042915344
          ]
        }
      ]
    },
    {
      "id": "H:115",
      "chain": "H",
      "resseq": 115,
      "icode": "",
      "resname": "SER",
      "hetflag": " ",
      "sasa": 2.33320951461792,
      "atoms": [
        {
          "atom_index": 2590,
          "name": "N",
          "element": "N",
          "coord": [
            -2.5044000148773193,
            -4.14109992980957,
            0.7257999777793884
          ]
        },
        {
          "atom_index": 2591,
          "name": "CA",
          "element": "C",
          "coord": [
            -2.38700008392334,
            -4.225800037384033,
            0.7516000270843506
          ]
        },
        {
          "atom_index": 2592,
          "name": "C",
          "element": "C",
          "coord": [
            -2.253499984741211,
            -4.151899814605713,
            0.734499990940094
          ]
        },
        {
          "atom_index": 2593,
          "name": "O",
          "element": "O",
          "coord": [
            -2.2437000274658203,
            -4.055099964141846,
            0.6586999893188477
          ]
        },
        {
          "atom_index": 2594,
          "name": "CB",
          "element": "C",
          "coord": [
            -2.3879001140594482,
            -4.34660005569458,
            0.6571999788284302
          ]
        },
        {
          "atom_index": 2595,
          "name": "OG",
          "element": "O",
          "coord": [
            -2.51200008392334,
            -4.41480016708374,
            0.6614999771118164
          ]
        }
      ]
    },
    {
      "id": "H:116",
      "chain": "H",
      "resseq": 116,
      "icode": "",
      "resname": "THR",
      "hetflag": " ",
      "sasa": 0.2522388696670532,
      "atoms": [
        {
          "atom_index": 2596,
          "name": "N",
          "element": "N",
          "coord": [
            -2.1510000228881836,
            -4.200399875640869,
            0.8041999936103821
          ]
        },
        {
          "atom_index": 2597,
          "name": "CA",
          "element": "C",
          "coord": [
            -2.0137999057769775,
            -4.153900146484375,
            0.7856000065803528
          ]
        },
        {
          "atom_index": 2598,
          "name": "C",
          "element": "C",
          "coord": [
            -1.9722000360488892,
            -4.182600021362305,
            0.6413000226020813
          ]
        },
        {
          "atom_index": 2599,
          "name": "O",
          "element": "O",
          "coord": [
            -2.0044000148773193,
            -4.288300037384033,
            0.5859000086784363
          ]
        },
        {
          "atom_index": 2600,
          "name": "CB",
          "element": "C",
          "coord": [
            -1.916200041770935,
            -4.224999904632568,
            0.8820000290870667
          ]
        },
        {
          "atom_index": 2601,
          "name": "OG1",
          "element": "O",
          "coord": [
            -1.9648000001907349,
            -4.213500022888184,
            1.0163999795913696
          ]
        },
        {
          "atom_index": 2602,
          "name": "CG2",
          "element": "C",
          "coord": [
            -1.7753000259399414,
            -4.163300037384033,
            0.8726999759674072
          ]
        }
      ]
    },
    {
      "id": "H:117",
      "chain": "H",
      "resseq": 117,
      "icode": "",
      "resname": "LYS",
      "hetflag": " ",
      "sasa": 0.44803494215011597,
      "atoms": [
        {
          "atom_index": 2603,
          "name": "N",
          "element": "N",
          "coord": [
            -1.9039000272750854,
            -4.086900234222412,
            0.5796999931335449
          ]
        },
        {
          "atom_index": 2604,
          "name": "CA",
          "element": "C",
          "coord": [
            -1.8482999801635742,
            -4.107600212097168,
            0.4462999999523163
          ]
        },
        {
          "atom_index": 2605,
          "name": "C",
          "element": "C",
          "coord": [
            -1.7166999578475952,
            -4.033199787139893,
            0.43689998984336853
          ]
        },
        {
          "atom_index": 2606,
          "name": "O",
          "element": "O",
          "coord": [
            -1.7115000486373901,
            -3.913100004196167,
            0.4643000066280365
          ]
        },
        {
          "atom_index": 2607,
          "name": "CB",
          "element": "C",
          "coord": [
            -1.9459999799728394,
            -4.060500144958496,
            0.3375999927520752
          ]
        },
        {
          "atom_index": 2608,
          "name": "CG",
          "element": "C",
          "coord": [
            -1.8985999822616577,
            -4.090799808502197,
            0.19709999859333038
          ]
        },
        {
          "atom_index": 2609,
          "name": "CD",
          "element": "C",
          "coord": [
            -2.0034000873565674,
            -4.0528998374938965,
            0.09549999982118607
          ]
        },
        {
          "atom_index": 2610,
          "name": "CE",
          "element": "C",
          "coord": [
            -1.9593000411987305,
            -4.0894999504089355,
            -0.04450000077486038
          ]
        },
        {
          "atom_index": 2611,
          "name": "NZ",
          "element": "N",
          "coord": [
            -2.069000005722046,
            -4.0605998039245605,
            -0.14229999482631683
          ]
        }
      ]
    },
    {
      "id": "H:118",
      "chain": "H",
      "resseq": 118,
      "icode": "",
      "resname": "GLY",
      "hetflag": " ",
      "sasa": 0.0,
      "atoms": [
        {
          "atom_index": 2612,
          "name": "N",
          "element": "N",
          "coord": [
            -1.6104999780654907,
            -4.105599880218506,
            0.4009000062942505
          ]
        },
        {
          "atom_index": 2613,
          "name": "CA",
          "element": "C",
          "coord": [
            -1.4785000085830688,
            -4.045000076293945,
            0.38179999589920044
          ]
        },
        {
          "atom_index": 2614,
          "name": "C",
          "element": "C",
          "coord": [
            -1.4743000268936157,
            -3.9697000980377197,
            0.24959999322891235
          ]
        },
        {
          "atom_index": 2615,
          "name": "O",
          "element": "O",
          "coord": [
            -1.5470999479293823,
            -4.0046000480651855,
            0.155799999833107
          ]
        }
      ]
    },
    {
      "id": "H:119",
      "chain": "H",
      "resseq": 119,
      "icode": "",
      "resname": "PRO",
      "hetflag": " ",
      "sasa": 0.0,
      "atoms": [
        {
          "atom_index": 2616,
          "name": "N",
          "element": "N",
          "coord": [
            -1.3904000520706177,
            -3.8647000789642334,
            0.24169999361038208
          ]
        },
        {
          "atom_index": 2617,
          "name": "CA",
          "element": "C",
          "coord": [
            -1.388100028038025,
            -3.7795000076293945,
            0.12150000035762787
          ]
        },
        {
          "atom_index": 2618,
          "name": "C",
          "element": "C",
          "coord": [
            -1.3203999996185303,
            -3.8417000770568848,
            -0.000699999975040555
          ]
        },
        {
          "atom_index": 2619,
          "name": "O",
          "element": "O",
          "coord": [
            -1.2330000400543213,
            -3.928499937057495,
            0.012299999594688416
          ]
        },
        {
          "atom_index": 2620,
          "name": "CB",
          "element": "C",
          "coord": [
            -1.3097000122070312,
            -3.655900001525879,
            0.16740000247955322
          ]
        },
        {
          "atom_index": 2621,
          "name": "CG",
          "element": "C",
          "coord": [
            -1.2202999591827393,
            -3.7056000232696533,
            0.2777000069618225
          ]
        },
        {
          "atom_index": 2622,
          "name": "CD",
          "element": "C",
          "coord": [
            -1.298699975013733,
            -3.815700054168701,
            0.34689998626708984
          ]
        }
      ]
    },
    {
      "id": "H:120",
      "chain": "H",
      "resseq": 120,
      "icode": "",
      "resname": "SER",
      "hetflag": " ",
      "sasa": 0.0,
      "atoms": [
        {
          "atom_index": 2623,
          "name": "N",
          "element": "N",
          "coord": [
            -1.3666000366210938,
            -3.7995998859405518,
            -0.11819999665021896
          ]
        },
        {
          "atom_index": 2624,
          "name": "CA",
          "element": "C",
          "coord": [
            -1.2968000173568726,
            -3.822200059890747,
            -0.24410000443458557
          ]
        },
        {
          "atom_index": 2625,
          "name": "C",
          "element": "C",
          "coord": [
            -1.2105000019073486,
            -3.698899984359741,
            -0.2662999927997589
          ]
        },
        {
          "atom_index": 2626,
          "name": "O",
          "element": "O",
          "coord": [
            -1.2582000494003296,
            -3.586699962615967,
            -0.2500999867916107
          ]
        },
        {
          "atom_index": 2627,
          "name": "CB",
          "element": "C",
          "coord": [
            -1.3982000350952148,
            -3.8355000019073486,
            -0.35760000348091125
          ]
        },
        {
          "atom_index": 2628,
          "name": "OG",
          "element": "O",
          "coord": [
            -1.4819999933242798,
            -3.947999954223633,
            -0.335999995470047
          ]
        }
      ]
    },
    {
      "id": "H:121",
      "chain": "H",
      "resseq": 121,
      "icode": "",
      "resname": "VAL",
      "hetflag": " ",
      "sasa": 0.0,
      "atoms": [
        {
          "atom_index": 2629,
          "name": "N",
          "element": "N",
          "coord": [
            -1.0836999416351318,
            -3.718899965286255,
            -0.3010999858379364
          ]
        },
        {
          "atom_index": 2630,
          "name": "CA",
          "element": "C",
          "coord": [
            -0.9904000163078308,
            -3.6064999103546143,
            -0.31520000100135803
          ]
        },
        {
          "atom_index": 2631,
          "name": "C",
          "element": "C",
          "coord": [
            -0.9402999877929688,
            -3.5971999168395996,
            -0.45980000495910645
          ]
        },
        {
          "atom_index": 2632,
          "name": "O",
          "element": "O",
          "coord": [
            -0.8747000098228455,
            -3.68969988822937,
            -0.5098999738693237
          ]
        },
        {
          "atom_index": 2633,
          "name": "CB",
          "element": "C",
          "coord": [
            -0.8705999851226807,
            -3.6175999641418457,
            -0.21559999883174896
          ]
        },
        {
          "atom_index": 2634,
          "name": "CG1",
          "element": "C",
          "coord": [
            -0.7770000100135803,
            -3.4972000122070312,
            -0.22789999842643738
          ]
        },
        {
          "atom_index": 2635,
          "name": "CG2",
          "element": "C",
          "coord": [
            -0.9197999835014343,
            -3.6303999423980713,
            -0.0723000019788742
          ]
        }
      ]
    },
    {
      "id": "H:122",
      "chain": "H",
      "resseq": 122,
      "icode": "",
      "resname": "PHE",
      "hetflag": " ",
      "sasa": 0.0,
      "atoms": [
        {
          "atom_index": 2636,
          "name": "N",
          "element": "N",
          "coord": [
            -0.9728999733924866,
            -3.4858999252319336,
            -0.5253999829292297
          ]
        },
        {
          "atom_index": 2637,
          "name": "CA",
          "element": "C",
          "coord": [
            -0.9376000165939331,
            -3.4632999897003174,
            -0.6658999919891357
          ]
        },
        {
          "atom_index": 2638,
          "name": "C",
          "element": "C",
          "coord": [
            -0.8435999751091003,
            -3.344399929046631,
            -0.6823999881744385
          ]
        },
        {
          "atom_index": 2639,
          "name": "O",
          "element": "O",
          "coord": [
            -0.8560000061988831,
            -3.246500015258789,
            -0.609000027179718
          ]
        },
        {
          "atom_index": 2640,
          "name": "CB",
          "element": "C",
          "coord": [
            -1.0647000074386597,
            -3.438800096511841,
            -0.7473999857902527
          ]
        },
        {
          "atom_index": 2641,
          "name": "CG",
          "element": "C",
          "coord": [
            -1.1660000085830688,
            -3.549299955368042,
            -0.7350999712944031
          ]
        },
        {
          "atom_index": 2642,
          "name": "CD1",
          "element": "C",
          "coord": [
            -1.1383999586105347,
            -3.676300048828125,
            -0.786300003528595
          ]
        },
        {
          "atom_index": 2643,
          "name": "CD2",
          "element": "C",
          "coord": [
            -1.2879999876022339,
            -3.5267999172210693,
            -0.6722000241279602
          ]
        },
        {
          "atom_index": 2644,
          "name": "CE1",
          "element": "C",
          "coord": [
            -1.2311999797821045,
            -3.779400110244751,
            -0.7748000025749207
          ]
        },
        {
          "atom_index": 2645,
          "name": "CE2",
          "element": "C",
          "coord": [
            -1.382699966430664,
            -3.630500078201294,
            -0.6603999733924866
          ]
        },
        {
          "atom_index": 2646,
          "name": "CZ",
          "element": "C",
          "coord": [
            -1.3543000221252441,
            -3.75570011138916,
            -0.711899995803833
          ]
        }
      ]
    },
    {
      "id": "H:123",
      "chain": "H",
      "resseq": 123,
      "icode": "",
      "resname": "PRO",
      "hetflag": " ",
      "sasa": 0.0,
      "atoms": [
        {
          "atom_index": 2647,
          "name": "N",
          "element": "N",
          "coord": [
            -0.7523000240325928,
            -3.350600004196167,
            -0.781000018119812
          ]
        },
        {
          "atom_index": 2648,
          "name": "CA",
          "element": "C",
          "coord": [
            -0.6618000268936157,
            -3.236799955368042,
            -0.8011999726295471
          ]
        },
        {
          "atom_index": 2649,
          "name": "C",
          "element": "C",
          "coord": [
            -0.7290999889373779,
            -3.117300033569336,
            -0.8689000010490417
          ]
        },
        {
          "atom_index": 2650,
          "name": "O",
          "element": "O",
          "coord": [
            -0.8176000118255615,
            -3.1342999935150146,
            -0.954200029373169
          ]
        },
        {
          "atom_index": 2651,
          "name": "CB",
          "element": "C",
          "coord": [
            -0.5533000230789185,
            -3.2945001125335693,
            -0.8931000232696533
          ]
        },
        {
          "atom_index": 2652,
          "name": "CG",
          "element": "C",
          "coord": [
            -0.6234999895095825,
            -3.4001998901367188,
            -0.9718000292778015
          ]
        },
        {
          "atom_index": 2653,
          "name": "CD",
          "element": "C",
          "coord": [
            -0.728600025177002,
            -3.458199977874756,
            -0.8794000148773193
          ]
        }
      ]
    },
    {
      "id": "H:124",
      "chain": "H",
      "resseq": 124,
      "icode": "",
      "resname": "LEU",
      "hetflag": " ",
      "sasa": 0.0,
      "atoms": [
        {
          "atom_index": 2654,
          "name": "N",
          "element": "N",
          "coord": [
            -0.6887000203132629,
            -2.997499942779541,
            -0.8269000053405762
          ]
        },
        {
          "atom_index": 2655,
          "name": "CA",
          "element": "C",
          "coord": [
            -0.7150999903678894,
            -2.874300003051758,
            -0.899399995803833
          ]
        },
        {
          "atom_index": 2656,
          "name": "C",
          "element": "C",
          "coord": [
            -0.5799000263214111,
            -2.835200071334839,
            -0.9605000019073486
          ]
        },
        {
          "atom_index": 2657,
          "name": "O",
          "element": "O",
          "coord": [
            -0.49900001287460327,
            -2.7655999660491943,
            -0.8978000283241272
          ]
        },
        {
          "atom_index": 2658,
          "name": "CB",
          "element": "C",
          "coord": [
            -0.7706999778747559,
            -2.766400098800659,
            -0.8047999739646912
          ]
        },
        {
          "atom_index": 2659,
          "name": "CG",
          "element": "C",
          "coord": [
            -0.9046000242233276,
            -2.7995998859405518,
            -0.7373999953269958
          ]
        },
        {
          "atom_index": 2660,
          "name": "CD1",
          "element": "C",
          "coord": [
            -0.9408000111579895,
            -2.6963999271392822,
            -0.6305000185966492
          ]
        },
        {
          "atom_index": 2661,
          "name": "CD2",
          "element": "C",
          "coord": [
            -1.016800045967102,
            -2.8101999759674072,
            -0.8417999744415283
          ]
        }
      ]
    },
    {
      "id": "H:125",
      "chain": "H",
      "resseq": 125,
      "icode": "",
      "resname": "ALA",
      "hetflag": " ",
      "sasa": 0.0,
      "atoms": [
        {
          "atom_index": 2662,
          "name": "N",
          "element": "N",
          "coord": [
            -0.5544999837875366,
            -2.8866000175476074,
            -1.0808000564575195
          ]
        },
        {
          "atom_index": 2663,
          "name": "CA",
          "element": "C",
          "coord": [
            -0.4228000044822693,
            -2.87719988822937,
            -1.1447999477386475
          ]
        },
        {
          "atom_index": 2664,
          "name": "C",
          "element": "C",
          "coord": [
            -0.38940000534057617,
            -2.734499931335449,
            -1.1856000423431396
          ]
        },
        {
          "atom_index": 2665,
          "name": "O",
          "element": "O",
          "coord": [
            -0.4772999882698059,
            -2.661400079727173,
            -1.232100009918213
          ]
        },
        {
          "atom_index": 2666,
          "name": "CB",
          "element": "C",
          "coord": [
            -0.4156999886035919,
            -2.9704999923706055,
            -1.2660000324249268
          ]
        }
      ]
    },
    {
      "id": "H:126",
      "chain": "H",
      "resseq": 126,
      "icode": "",
      "resname": "PRO",
      "hetflag": " ",
      "sasa": 0.0,
      "atoms": [
        {
          "atom_index": 2667,
          "name": "N",
          "element": "N",
          "coord": [
            -0.2624000012874603,
            -2.69320011138916,
            -1.167099952697754
          ]
        },
        {
          "atom_index": 2668,
          "name": "CA",
          "element": "C",
          "coord": [
            -0.22939999401569366,
            -2.56030011177063,
            -1.2170000076293945
          ]
        },
        {
          "atom_index": 2669,
          "name": "C",
          "element": "C",
          "coord": [
            -0.21690000593662262,
            -2.5624001026153564,
            -1.36899995803833
          ]
        },
        {
          "atom_index": 2670,
          "name": "O",
          "element": "O",
          "coord": [
            -0.17319999635219574,
            -2.662100076675415,
            -1.426900029182434
          ]
        },
        {
          "atom_index": 2671,
          "name": "CB",
          "element": "C",
          "coord": [
            -0.09390000253915787,
            -2.5304999351501465,
            -1.1519999504089355
          ]
        },
        {
          "atom_index": 2672,
          "name": "CG",
          "element": "C",
          "coord": [
            -0.032499998807907104,
            -2.6644999980926514,
            -1.128499984741211
          ]
        },
        {
          "atom_index": 2673,
          "name": "CD",
          "element": "C",
          "coord": [
            -0.1469999998807907,
            -2.7597999572753906,
            -1.1038000583648682
          ]
        }
      ]
    },
    {
      "id": "H:127",
      "chain": "H",
      "resseq": 127,
      "icode": "",
      "resname": "SER",
      "hetflag": " ",
      "sasa": 0.0,
      "atoms": [
        {
          "atom_index": 2674,
          "name": "N",
          "element": "N",
          "coord": [
            -0.25699999928474426,
            -2.4535999298095703,
            -1.432800054550171
          ]
        },
        {
          "atom_index": 2675,
          "name": "CA",
          "element": "C",
          "coord": [
            -0.23999999463558197,
            -2.43969988822937,
            -1.576799988746643
          ]
        },
        {
          "atom_index": 2676,
          "name": "C",
          "element": "C",
          "coord": [
            -0.19990000128746033,
            -2.2967000007629395,
            -1.6092000007629395
          ]
        },
        {
          "atom_index": 2677,
          "name": "O",
          "element": "O",
          "coord": [
            -0.16220000386238098,
            -2.2202999591827393,
            -1.5195000171661377
          ]
        },
        {
          "atom_index": 2678,
          "name": "CB",
          "element": "C",
          "coord": [
            -0.3702000081539154,
            -2.476099967956543,
            -1.648300051689148
          ]
        },
        {
          "atom_index": 2679,
          "name": "OG",
          "element": "O",
          "coord": [
            -0.4778999984264374,
            -2.398699998855591,
            -1.5985000133514404
          ]
        }
      ]
    },
    {
      "id": "H:128",
      "chain": "H",
      "resseq": 128,
      "icode": "",
      "resname": "SER",
      "hetflag": " ",
      "sasa": 1.8325109481811523,
      "atoms": [
        {
          "atom_index": 2680,
          "name": "N",
          "element": "N",
          "coord": [
            -0.2076999992132187,
            -2.2616000175476074,
            -1.7374999523162842
          ]
        },
        {
          "atom_index": 2681,
          "name": "CA",
          "element": "C",
          "coord": [
            -0.20239999890327454,
            -2.1219000816345215,
            -1.7796000242233276
          ]
        },
        {
          "atom_index": 2682,
          "name": "C",
          "element": "C",
          "coord": [
            -0.33169999718666077,
            -2.050299882888794,
            -1.7378000020980835
          ]
        },
        {
          "atom_index": 2683,
          "name": "O",
          "element": "O",
          "coord": [
            -0.33230000734329224,
            -1.9283000230789185,
            -1.7192000150680542
          ]
        },
        {
          "atom_index": 2684,
          "name": "CB",
          "element": "C",
          "coord": [
            -0.18060000240802765,
            -2.1112000942230225,
            -1.9306999444961548
          ]
        },
        {
          "atom_index": 2685,
          "name": "OG",
          "element": "O",
          "coord": [
            -0.29030001163482666,
            -2.165299892425537,
            -2.0023000240325928
          ]
        }
      ]
    },
    {
      "id": "H:129",
      "chain": "H",
      "resseq": 129,
      "icode": "",
      "resname": "LYS",
      "hetflag": " ",
      "sasa": 1.1078155040740967,
      "atoms": [
        {
          "atom_index": 2686,
          "name": "N",
          "element": "N",
          "coord": [
            -0.44020000100135803,
            -2.1268999576568604,
            -1.7229000329971313
          ]
        },
        {
          "atom_index": 2687,
          "name": "CA",
          "element": "C",
          "coord": [
            -0.569100022315979,
            -2.073199987411499,
            -1.6757999658584595
          ]
        },
        {
          "atom_index": 2688,
          "name": "C",
          "element": "C",
          "coord": [
            -0.567799985408783,
            -2.045099973678589,
            -1.524999976158142
          ]
        },
        {
          "atom_index": 2689,
          "name": "O",
          "element": "O",
          "coord": [
            -0.663100004196167,
            -1.9874000549316406,
            -1.4703999757766724
          ]
        },
        {
          "atom_index": 2690,
          "name": "CB",
          "element": "C",
          "coord": [
            -0.6862000226974487,
            -2.1668999195098877,
            -1.711300015449524
          ]
        },
        {
          "atom_index": 2691,
          "name": "CG",
          "element": "C",
          "coord": [
            -0.7046999931335449,
            -2.195499897003174,
            -1.860200047492981
          ]
        },
        {
          "atom_index": 2692,
          "name": "CD",
          "element": "C",
          "coord": [
            -0.7396000027656555,
            -2.069999933242798,
            -1.9390000104904175
          ]
        },
        {
          "atom_index": 2693,
          "name": "CE",
          "element": "C",
          "coord": [
            -0.7185999751091003,
            -2.091200113296509,
            -2.088200092315674
          ]
        },
        {
          "atom_index": 2694,
          "name": "NZ",
          "element": "N",
          "coord": [
            -0.708299994468689,
            -1.961300015449524,
            -2.160399913787842
          ]
        }
      ]
    },
    {
      "id": "H:130",
      "chain": "H",
      "resseq": 130,
      "icode": "",
      "resname": "SER",
      "hetflag": " ",
      "sasa": 0.0,
      "atoms": [
        {
          "atom_index": 2695,
          "name": "N",
          "element": "N",
          "coord": [
            -0.460099995136261,
            -2.0875000953674316,
            -1.4585000276565552
          ]
        },
        {
          "atom_index": 2696,
          "name": "CA",
          "element": "C",
          "coord": [
            -0.4404999911785126,
            -2.058799982070923,
            -1.3170000314712524
          ]
        },
        {
          "atom_index": 2697,
          "name": "C",
          "element": "C",
          "coord": [
            -0.30320000648498535,
            -1.996899962425232,
            -1.2856999635696411
          ]
        },
        {
          "atom_index": 2698,
          "name": "O",
          "element": "O",
          "coord": [
            -0.2551000118255615,
            -2.0064001083374023,
            -1.1729999780654907
          ]
        },
        {
          "atom_index": 2699,
          "name": "CB",
          "element": "C",
          "coord": [
            -0.4691999852657318,
            -2.182499885559082,
            -1.2302000522613525
          ]
        },
        {
          "atom_index": 2700,
          "name": "OG",
          "element": "O",
          "coord": [
            -0.3594000041484833,
            -2.2713000774383545,
            -1.2285000085830688
          ]
        }
      ]
    },
    {
      "id": "H:131",
      "chain": "H",
      "resseq": 131,
      "icode": "",
      "resname": "THR",
      "hetflag": " ",
      "sasa": 0.0,
      "atoms": [
        {
          "atom_index": 2701,
          "name": "N",
          "element": "N",
          "coord": [
            -0.24220000207424164,
            -1.9322999715805054,
            -1.38510000705719
          ]
        },
        {
          "atom_index": 2702,
          "name": "CA",
          "element": "C",
          "coord": [
            -0.12030000239610672,
            -1.8528000116348267,
            -1.3636000156402588
          ]
        },
        {
          "atom_index": 2703,
          "name": "C",
          "element": "C",
          "coord": [
            -0.15189999341964722,
            -1.7029999494552612,
            -1.3579000234603882
          ]
        },
        {
          "atom_index": 2704,
          "name": "O",
          "element": "O",
          "coord": [
            -0.25099998712539673,
            -1.6572999954223633,
            -1.4155999422073364
          ]
        },
        {
          "atom_index": 2705,
          "name": "CB",
          "element": "C",
          "coord": [
            -0.010200000368058681,
            -1.8777999877929688,
            -1.4714000225067139
          ]
        },
        {
          "atom_index": 2706,
          "name": "OG1",
          "element": "O",
          "coord": [
            -0.06759999692440033,
            -1.874500036239624,
            -1.6028000116348267
          ]
        },
        {
          "atom_index": 2707,
          "name": "CG2",
          "element": "C",
          "coord": [
            0.059700001031160355,
            -2.011199951171875,
            -1.4490000009536743
          ]
        }
      ]
    },
    {
      "id": "H:132",
      "chain": "H",
      "resseq": 132,
      "icode": "",
      "resname": "SER",
      "hetflag": " ",
      "sasa": 0.0,
      "atoms": [
        {
          "atom_index": 2708,
          "name": "N",
          "element": "N",
          "coord": [
            -0.06719999760389328,
            -1.6282000541687012,
            -1.2874000072479248
          ]
        },
        {
          "atom_index": 2709,
          "name": "CA",
          "element": "C",
          "coord": [
            -0.07999999821186066,
            -1.4830000400543213,
            -1.2746000289916992
          ]
        },
        {
          "atom_index": 2710,
          "name": "C",
          "element": "C",
          "coord": [
            0.05790000036358833,
            -1.4226000308990479,
            -1.2502000331878662
          ]
        },
        {
          "atom_index": 2711,
          "name": "O",
          "element": "O",
          "coord": [
            0.1023000031709671,
            -1.409500002861023,
            -1.1353000402450562
          ]
        },
        {
          "atom_index": 2712,
          "name": "CB",
          "element": "C",
          "coord": [
            -0.17659999430179596,
            -1.4459999799728394,
            -1.1612000465393066
          ]
        },
        {
          "atom_index": 2713,
          "name": "OG",
          "element": "O",
          "coord": [
            -0.18410000205039978,
            -1.3055000305175781,
            -1.143399953842163
          ]
        }
      ]
    },
    {
      "id": "H:133",
      "chain": "H",
      "resseq": 133,
      "icode": "",
      "resname": "GLY",
      "hetflag": " ",
      "sasa": 3.9524686336517334,
      "atoms": [
        {
          "atom_index": 2714,
          "name": "N",
          "element": "N",
          "coord": [
            0.12520000338554382,
            -1.3869999647140503,
            -1.3595000505447388
          ]
        },
        {
          "atom_index": 2715,
          "name": "CA",
          "element": "C",
          "coord": [
            0.26330000162124634,
            -1.3401000499725342,
            -1.3545000553131104
          ]
        },
        {
          "atom_index": 2716,
          "name": "C",
          "element": "C",
          "coord": [
            0.3564000129699707,
            -1.4565999507904053,
            -1.3284000158309937
          ]
        },
        {
          "atom_index": 2717,
          "name": "O",
          "element": "O",
          "coord": [
            0.3628000020980835,
            -1.551200032234192,
            -1.4076000452041626
          ]
        }
      ]
    },
    {
      "id": "H:134",
      "chain": "H",
      "resseq": 134,
      "icode": "",
      "resname": "GLY",
      "hetflag": " ",
      "sasa": 1.1207009553909302,
      "atoms": [
        {
          "atom_index": 2718,
          "name": "N",
          "element": "N",
          "coord": [
            0.42750000953674316,
            -1.4503999948501587,
            -1.2161999940872192
          ]
        },
        {
          "atom_index": 2719,
          "name": "CA",
          "element": "C",
          "coord": [
            0.5163999795913696,
            -1.5585999488830566,
            -1.1749999523162842
          ]
        },
        {
          "atom_index": 2720,
          "name": "C",
          "element": "C",
          "coord": [
            0.45320001244544983,
            -1.65339994430542,
            -1.0744999647140503
          ]
        },
        {
          "atom_index": 2721,
          "name": "O",
          "element": "O",
          "coord": [
            0.5228999853134155,
            -1.7347999811172485,
            -1.0132999420166016
          ]
        }
      ]
    },
    {
      "id": "H:135",
      "chain": "H",
      "resseq": 135,
      "icode": "",
      "resname": "THR",
      "hetflag": " ",
      "sasa": 0.19359277188777924,
      "atoms": [
        {
          "atom_index": 2722,
          "name": "N",
          "element": "N",
          "coord": [
            0.3212999999523163,
            -1.643399953842163,
            -1.057800054550171
          ]
        },
        {
          "atom_index": 2723,
          "name": "CA",
          "element": "C",
          "coord": [
            0.24879999458789825,
            -1.7252000570297241,
            -0.9596999883651733
          ]
        },
        {
          "atom_index": 2724,
          "name": "C",
          "element": "C",
          "coord": [
            0.13500000536441803,
            -1.805899977684021,
            -1.0223000049591064
          ]
        },
        {
          "atom_index": 2725,
          "name": "O",
          "element": "O",
          "coord": [
            0.0568000003695488,
            -1.753100037574768,
            -1.101099967956543
          ]
        },
        {
          "atom_index": 2726,
          "name": "CB",
          "element": "C",
          "coord": [
            0.19210000336170197,
            -1.6401000022888184,
            -0.8425999879837036
          ]
        },
        {
          "atom_index": 2727,
          "name": "OG1",
          "element": "O",
          "coord": [
            0.10509999841451645,
            -1.538599967956543,
            -0.89410001039505
          ]
        },
        {
          "atom_index": 2728,
          "name": "CG2",
          "element": "C",
          "coord": [
            0.3052000105381012,
            -1.5749000310897827,
            -0.7623000144958496
          ]
        }
      ]
    },
    {
      "id": "H:136",
      "chain": "H",
      "resseq": 136,
      "icode": "",
      "resname": "ALA",
      "hetflag": " ",
      "sasa": 0.0,
      "atoms": [
        {
          "atom_index": 2729,
          "name": "N",
          "element": "N",
          "coord": [
            0.12710000574588776,
            -1.934000015258789,
            -0.9860000014305115
          ]
        },
        {
          "atom_index": 2730,
          "name": "CA",
          "element": "C",
          "coord": [
            0.01850000023841858,
            -2.021699905395508,
            -1.030400037765503
          ]
        },
        {
          "atom_index": 2731,
          "name": "C",
          "element": "C",
          "coord": [
            -0.06629999727010727,
            -2.0641000270843506,
            -0.9107000231742859
          ]
        },
        {
          "atom_index": 2732,
          "name": "O",
          "element": "O",
          "coord": [
            -0.013500000350177288,
            -2.078399896621704,
            -0.800000011920929
          ]
        },
        {
          "atom_index": 2733,
          "name": "CB",
          "element": "C",
          "coord": [
            0.07490000128746033,
            -2.1445999145507812,
            -1.100000023841858
          ]
        }
      ]
    },
    {
      "id": "H:137",
      "chain": "H",
      "resseq": 137,
      "icode": "",
      "resname": "ALA",
      "hetflag": " ",
      "sasa": 0.0,
      "atoms": [
        {
          "atom_index": 2734,
          "name": "N",
          "element": "N",
          "coord": [
            -0.19580000638961792,
            -2.085200071334839,
            -0.9333999752998352
          ]
        },
        {
          "atom_index": 2735,
          "name": "CA",
          "element": "C",
          "coord": [
            -0.2840000092983246,
            -2.1431000232696533,
            -0.8309000134468079
          ]
        },
        {
          "atom_index": 2736,
          "name": "C",
          "element": "C",
          "coord": [
            -0.31200000643730164,
            -2.291300058364868,
            -0.8575000166893005
          ]
        },
        {
          "atom_index": 2737,
          "name": "O",
          "element": "O",
          "coord": [
            -0.3285999894142151,
            -2.333899974822998,
            -0.9718999862670898
          ]
        },
        {
          "atom_index": 2738,
          "name": "CB",
          "element": "C",
          "coord": [
            -0.41519999504089355,
            -2.065000057220459,
            -0.8202000260353088
          ]
        }
      ]
    },
    {
      "id": "H:138",
      "chain": "H",
      "resseq": 138,
      "icode": "",
      "resname": "LEU",
      "hetflag": " ",
      "sasa": 0.0,
      "atoms": [
        {
          "atom_index": 2739,
          "name": "N",
          "element": "N",
          "coord": [
            -0.3156999945640564,
            -2.36929988861084,
            -0.7501000165939331
          ]
        },
        {
          "atom_index": 2740,
          "name": "CA",
          "element": "C",
          "coord": [
            -0.3434999883174896,
            -2.5118000507354736,
            -0.7591000199317932
          ]
        },
        {
          "atom_index": 2741,
          "name": "C",
          "element": "C",
          "coord": [
            -0.4162999987602234,
            -2.552000045776367,
            -0.6310999989509583
          ]
        },
        {
          "atom_index": 2742,
          "name": "O",
          "element": "O",
          "coord": [
            -0.42080000042915344,
            -2.475100040435791,
            -0.5357999801635742
          ]
        },
        {
          "atom_index": 2743,
          "name": "CB",
          "element": "C",
          "coord": [
            -0.21330000460147858,
            -2.591099977493286,
            -0.7793999910354614
          ]
        },
        {
          "atom_index": 2744,
          "name": "CG",
          "element": "C",
          "coord": [
            -0.10329999774694443,
            -2.58240008354187,
            -0.6729000210762024
          ]
        },
        {
          "atom_index": 2745,
          "name": "CD1",
          "element": "C",
          "coord": [
            -0.10660000145435333,
            -2.704200029373169,
            -0.5812000036239624
          ]
        },
        {
          "atom_index": 2746,
          "name": "CD2",
          "element": "C",
          "coord": [
            0.03189999982714653,
            -2.5722999572753906,
            -0.7383999824523926
          ]
        }
      ]
    },
    {
      "id": "H:139",
      "chain": "H",
      "resseq": 139,
      "icode": "",
      "resname": "GLY",
      "hetflag": " ",
      "sasa": 0.0,
      "atoms": [
        {
          "atom_index": 2747,
          "name": "N",
          "element": "N",
          "coord": [
            -0.4733999967575073,
            -2.6714999675750732,
            -0.6277999877929688
          ]
        },
        {
          "atom_index": 2748,
          "name": "CA",
          "element": "C",
          "coord": [
            -0.5496000051498413,
            -2.709700107574463,
            -0.5105000138282776
          ]
        },
        {
          "atom_index": 2749,
          "name": "C",
          "element": "C",
          "coord": [
            -0.5945000052452087,
            -2.8534998893737793,
            -0.5099999904632568
          ]
        },
        {
          "atom_index": 2750,
          "name": "O",
          "element": "O",
          "coord": [
            -0.5570999979972839,
            -2.9314000606536865,
            -0.597000002861023
          ]
        }
      ]
    },
    {
      "id": "H:140",
      "chain": "H",
      "resseq": 140,
      "icode": "",
      "resname": "CYS",
      "hetflag": " ",
      "sasa": 0.0,
      "atoms": [
        {
          "atom_index": 2751,
          "name": "N",
          "element": "N",
          "coord": [
            -0.6761000156402588,
            -2.886699914932251,
            -0.41040000319480896
          ]
        },
        {
          "atom_index": 2752,
          "name": "CA",
          "element": "C",
          "coord": [
            -0.7401999831199646,
            -3.0160000324249268,
            -0.40220001339912415
          ]
        },
        {
          "atom_index": 2753,
          "name": "C",
          "element": "C",
          "coord": [
            -0.8865000009536743,
            -2.9916999340057373,
            -0.3711000084877014
          ]
        },
        {
          "atom_index": 2754,
          "name": "O",
          "element": "O",
          "coord": [
            -0.9190000295639038,
            -2.908099889755249,
            -0.287200003862381
          ]
        },
        {
          "atom_index": 2755,
          "name": "CB",
          "element": "C",
          "coord": [
            -0.6776000261306763,
            -3.1029999256134033,
            -0.2913999855518341
          ]
        },
        {
          "atom_index": 2756,
          "name": "SG",
          "element": "S",
          "coord": [
            -0.5188000202178955,
            -3.1754000186920166,
            -0.3370000123977661
          ]
        }
      ]
    },
    {
      "id": "H:141",
      "chain": "H",
      "resseq": 141,
      "icode": "",
      "resname": "LEU",
      "hetflag": " ",
      "sasa": 0.0,
      "atoms": [
        {
          "atom_index": 2757,
          "name": "N",
          "element": "N",
          "coord": [
            -0.9729999899864197,
            -3.065200090408325,
            -0.43959999084472656
          ]
        },
        {
          "atom_index": 2758,
          "name": "CA",
          "element": "C",
          "coord": [
            -1.1164000034332275,
            -3.065000057220459,
            -0.41290000081062317
          ]
        },
        {
          "atom_index": 2759,
          "name": "C",
          "element": "C",
          "coord": [
            -1.146399974822998,
            -3.1846001148223877,
            -0.32249999046325684
          ]
        },
        {
          "atom_index": 2760,
          "name": "O",
          "element": "O",
          "coord": [
            -1.1181999444961548,
            -3.299299955368042,
            -0.3569999933242798
          ]
        },
        {
          "atom_index": 2761,
          "name": "CB",
          "element": "C",
          "coord": [
            -1.1938999891281128,
            -3.0764000415802,
            -0.5446000099182129
          ]
        },
        {
          "atom_index": 2762,
          "name": "CG",
          "element": "C",
          "coord": [
            -1.3453999757766724,
            -3.097899913787842,
            -0.5428000092506409
          ]
        },
        {
          "atom_index": 2763,
          "name": "CD1",
          "element": "C",
          "coord": [
            -1.422700047492981,
            -2.9839999675750732,
            -0.46970000863075256
          ]
        },
        {
          "atom_index": 2764,
          "name": "CD2",
          "element": "C",
          "coord": [
            -1.3941999673843384,
            -3.113300085067749,
            -0.6865000128746033
          ]
        }
      ]
    },
    {
      "id": "H:142",
      "chain": "H",
      "resseq": 142,
      "icode": "",
      "resname": "VAL",
      "hetflag": " ",
      "sasa": 0.0,
      "atoms": [
        {
          "atom_index": 2765,
          "name": "N",
          "element": "N",
          "coord": [
            -1.20169997215271,
            -3.1563000679016113,
            -0.20550000667572021
          ]
        },
        {
          "atom_index": 2766,
          "name": "CA",
          "element": "C",
          "coord": [
            -1.2280999422073364,
            -3.259000062942505,
            -0.10589999705553055
          ]
        },
        {
          "atom_index": 2767,
          "name": "C",
          "element": "C",
          "coord": [
            -1.37909996509552,
            -3.276400089263916,
            -0.10350000113248825
          ]
        },
        {
          "atom_index": 2768,
          "name": "O",
          "element": "O",
          "coord": [
            -1.4508999586105347,
            -3.1977999210357666,
            -0.042100001126527786
          ]
        },
        {
          "atom_index": 2769,
          "name": "CB",
          "element": "C",
          "coord": [
            -1.1734999418258667,
            -3.2167999744415283,
            0.030400000512599945
          ]
        },
        {
          "atom_index": 2770,
          "name": "CG1",
          "element": "C",
          "coord": [
            -1.1973999738693237,
            -3.325900077819824,
            0.1339000016450882
          ]
        },
        {
          "atom_index": 2771,
          "name": "CG2",
          "element": "C",
          "coord": [
            -1.023900032043457,
            -3.1816000938415527,
            0.01899999938905239
          ]
        }
      ]
    },
    {
      "id": "H:143",
      "chain": "H",
      "resseq": 143,
      "icode": "",
      "resname": "LYS",
      "hetflag": " ",
      "sasa": 0.0,
      "atoms": [
        {
          "atom_index": 2772,
          "name": "N",
          "element": "N",
          "coord": [
            -1.4264999628067017,
            -3.3794000148773193,
            -0.17239999771118164
          ]
        },
        {
          "atom_index": 2773,
          "name": "CA",
          "element": "C",
          "coord": [
            -1.5673999786376953,
            -3.3864998817443848,
            -0.2078000009059906
          ]
        },
        {
          "atom_index": 2774,
          "name": "C",
          "element": "C",
          "coord": [
            -1.6410000324249268,
            -3.502700090408325,
            -0.14139999449253082
          ]
        },
        {
          "atom_index": 2775,
          "name": "O",
          "element": "O",
          "coord": [
            -1.5846999883651733,
            -3.6106998920440674,
            -0.12549999356269836
          ]
        },
        {
          "atom_index": 2776,
          "name": "CB",
          "element": "C",
          "coord": [
            -1.580299973487854,
            -3.396699905395508,
            -0.3598000109195709
          ]
        },
        {
          "atom_index": 2777,
          "name": "CG",
          "element": "C",
          "coord": [
            -1.7127000093460083,
            -3.347599983215332,
            -0.4138999879360199
          ]
        },
        {
          "atom_index": 2778,
          "name": "CD",
          "element": "C",
          "coord": [
            -1.7315000295639038,
            -3.3928000926971436,
            -0.5554999709129333
          ]
        },
        {
          "atom_index": 2779,
          "name": "CE",
          "element": "C",
          "coord": [
            -1.8497999906539917,
            -3.3276000022888184,
            -0.6205000281333923
          ]
        },
        {
          "atom_index": 2780,
          "name": "NZ",
          "element": "N",
          "coord": [
            -1.9803999662399292,
            -3.3601999282836914,
            -0.5623000264167786
          ]
        }
      ]
    },
    {
      "id": "H:144",
      "chain": "H",
      "resseq": 144,
      "icode": "",
      "resname": "ASP",
      "hetflag": " ",
      "sasa": 0.0,
      "atoms": [
        {
          "atom_index": 2781,
          "name": "N",
          "element": "N",
          "coord": [
            -1.7670999765396118,
            -3.478300094604492,
            -0.10490000247955322
          ]
        },
        {
          "atom_index": 2782,
          "name": "CA",
          "element": "C",
          "coord": [
            -1.8621000051498413,
            -3.583400011062622,
            -0.0649000033736229
          ]
        },
        {
          "atom_index": 2783,
          "name": "C",
          "element": "C",
          "coord": [
            -1.8219000101089478,
            -3.658600091934204,
            0.06260000169277191
          ]
        },
        {
          "atom_index": 2784,
          "name": "O",
          "element": "O",
          "coord": [
            -1.794100046157837,
            -3.779599905014038,
            0.06080000102519989
          ]
        },
        {
          "atom_index": 2785,
          "name": "CB",
          "element": "C",
          "coord": [
            -1.8863999843597412,
            -3.6826999187469482,
            -0.17960000038146973
          ]
        },
        {
          "atom_index": 2786,
          "name": "CG",
          "element": "C",
          "coord": [
            -1.9621000289916992,
            -3.621500015258789,
            -0.2946999967098236
          ]
        },
        {
          "atom_index": 2787,
          "name": "OD1",
          "element": "O",
          "coord": [
            -2.0236001014709473,
            -3.5127999782562256,
            -0.27889999747276306
          ]
        },
        {
          "atom_index": 2788,
          "name": "OD2",
          "element": "O",
          "coord": [
            -1.9594999551773071,
            -3.6830999851226807,
            -0.4020000100135803
          ]
        }
      ]
    },
    {
      "id": "H:145",
      "chain": "H",
      "resseq": 145,
      "icode": "",
      "resname": "TYR",
      "hetflag": " ",
      "sasa": 0.0,
      "atoms": [
        {
          "atom_index": 2789,
          "name": "N",
          "element": "N",
          "coord": [
            -1.8173999786376953,
            -3.5862998962402344,
            0.17339999973773956
          ]
        },
        {
          "atom_index": 2790,
          "name": "CA",
          "element": "C",
          "coord": [
            -1.7857999801635742,
            -3.6498000621795654,
            0.30149999260902405
          ]
        },
        {
          "atom_index": 2791,
          "name": "C",
          "element": "C",
          "coord": [
            -1.8876999616622925,
            -3.6108999252319336,
            0.4081999957561493
          ]
        },
        {
          "atom_index": 2792,
          "name": "O",
          "element": "O",
          "coord": [
            -1.9644999504089355,
            -3.5155999660491943,
            0.39169999957084656
          ]
        },
        {
          "atom_index": 2793,
          "name": "CB",
          "element": "C",
          "coord": [
            -1.6420999765396118,
            -3.617300033569336,
            0.34769999980926514
          ]
        },
        {
          "atom_index": 2794,
          "name": "CG",
          "element": "C",
          "coord": [
            -1.6204999685287476,
            -3.4709999561309814,
            0.385699987411499
          ]
        },
        {
          "atom_index": 2795,
          "name": "CD1",
          "element": "C",
          "coord": [
            -1.5779000520706177,
            -3.3784000873565674,
            0.289900004863739
          ]
        },
        {
          "atom_index": 2796,
          "name": "CD2",
          "element": "C",
          "coord": [
            -1.645799994468689,
            -3.4249000549316406,
            0.5160999894142151
          ]
        },
        {
          "atom_index": 2797,
          "name": "CE1",
          "element": "C",
          "coord": [
            -1.5592000484466553,
            -3.2446999549865723,
            0.3222000002861023
          ]
        },
        {
          "atom_index": 2798,
          "name": "CE2",
          "element": "C",
          "coord": [
            -1.628100037574768,
            -3.2883999347686768,
            0.5497999787330627
          ]
        },
        {
          "atom_index": 2799,
          "name": "CZ",
          "element": "C",
          "coord": [
            -1.5836999416351318,
            -3.2002999782562256,
            0.4519999921321869
          ]
        },
        {
          "atom_index": 2800,
          "name": "OH",
          "element": "O",
          "coord": [
            -1.5642000436782837,
            -3.067699909210205,
            0.4812000095844269
          ]
        }
      ]
    },
    {
      "id": "H:146",
      "chain": "H",
      "resseq": 146,
      "icode": "",
      "resname": "PHE",
      "hetflag": " ",
      "sasa": 0.0,
      "atoms": [
        {
          "atom_index": 2801,
          "name": "N",
          "element": "N",
          "coord": [
            -1.888200044631958,
            -3.6854000091552734,
            0.5178999900817871
          ]
        },
        {
          "atom_index": 2802,
          "name": "CA",
          "element": "C",
          "coord": [
            -1.9805999994277954,
            -3.659600019454956,
            0.6280999779701233
          ]
        },
        {
          "atom_index": 2803,
          "name": "C",
          "element": "C",
          "coord": [
            -1.9300999641418457,
            -3.737299919128418,
            0.7483000159263611
          ]
        },
        {
          "atom_index": 2804,
          "name": "O",
          "element": "O",
          "coord": [
            -1.8847999572753906,
            -3.850100040435791,
            0.7317000031471252
          ]
        },
        {
          "atom_index": 2805,
          "name": "CB",
          "element": "C",
          "coord": [
            -2.123699903488159,
            -3.7039999961853027,
            0.5931000113487244
          ]
        },
        {
          "atom_index": 2806,
          "name": "CG",
          "element": "C",
          "coord": [
            -2.22760009765625,
            -3.650700092315674,
            0.6891999840736389
          ]
        },
        {
          "atom_index": 2807,
          "name": "CD1",
          "element": "C",
          "coord": [
            -2.275700092315674,
            -3.520900011062622,
            0.6753000020980835
          ]
        },
        {
          "atom_index": 2808,
          "name": "CD2",
          "element": "C",
          "coord": [
            -2.2720999717712402,
            -3.7283999919891357,
            0.7961999773979187
          ]
        },
        {
          "atom_index": 2809,
          "name": "CE1",
          "element": "C",
          "coord": [
            -2.369800090789795,
            -3.468899965286255,
            0.7660999894142151
          ]
        },
        {
          "atom_index": 2810,
          "name": "CE2",
          "element": "C",
          "coord": [
            -2.3647000789642334,
            -3.678800106048584,
            0.8877000212669373
          ]
        },
        {
          "atom_index": 2811,
          "name": "CZ",
          "element": "C",
          "coord": [
            -2.414099931716919,
            -3.5487000942230225,
            0.8736000061035156
          ]
        }
      ]
    },
    {
      "id": "H:147",
      "chain": "H",
      "resseq": 147,
      "icode": "",
      "resname": "PRO",
      "hetflag": " ",
      "sasa": 0.0,
      "atoms": [
        {
          "atom_index": 2812,
          "name": "N",
          "element": "N",
          "coord": [
            -1.9333000183105469,
            -3.6777000427246094,
            0.8694000244140625
          ]
        },
        {
          "atom_index": 2813,
          "name": "CA",
          "element": "C",
          "coord": [
            -1.9707000255584717,
            -3.5401999950408936,
            0.9016000032424927
          ]
        },
        {
          "atom_index": 2814,
          "name": "C",
          "element": "C",
          "coord": [
            -1.8494999408721924,
            -3.448499917984009,
            0.887499988079071
          ]
        },
        {
          "atom_index": 2815,
          "name": "O",
          "element": "O",
          "coord": [
            -1.7412999868392944,
            -3.493499994277954,
            0.8474000096321106
          ]
        },
        {
          "atom_index": 2816,
          "name": "CB",
          "element": "C",
          "coord": [
            -2.0090999603271484,
            -3.5499000549316406,
            1.0496000051498413
          ]
        },
        {
          "atom_index": 2817,
          "name": "CG",
          "element": "C",
          "coord": [
            -1.9086999893188477,
            -3.650399923324585,
            1.103700041770935
          ]
        },
        {
          "atom_index": 2818,
          "name": "CD",
          "element": "C",
          "coord": [
            -1.8968000411987305,
            -3.754499912261963,
            0.9901999831199646
          ]
        }
      ]
    },
    {
      "id": "H:148",
      "chain": "H",
      "resseq": 148,
      "icode": "",
      "resname": "GLU",
      "hetflag": " ",
      "sasa": 0.0,
      "atoms": [
        {
          "atom_index": 2819,
          "name": "N",
          "element": "N",
          "coord": [
            -1.8666000366210938,
            -3.321000099182129,
            0.9212999939918518
          ]
        },
        {
          "atom_index": 2820,
          "name": "CA",
          "element": "C",
          "coord": [
            -1.7506999969482422,
            -3.2372000217437744,
            0.9501000046730042
          ]
        },
        {
          "atom_index": 2821,
          "name": "C",
          "element": "C",
          "coord": [
            -1.67739999294281,
            -3.295300006866455,
            1.0728000402450562
          ]
        },
        {
          "atom_index": 2822,
          "name": "O",
          "element": "O",
          "coord": [
            -1.7378000020980835,
            -3.3671000003814697,
            1.1527999639511108
          ]
        },
        {
          "atom_index": 2823,
          "name": "CB",
          "element": "C",
          "coord": [
            -1.7963000535964966,
            -3.0938000679016113,
            0.977400004863739
          ]
        },
        {
          "atom_index": 2824,
          "name": "CG",
          "element": "C",
          "coord": [
            -1.8370000123977661,
            -3.01990008354187,
            0.8507999777793884
          ]
        },
        {
          "atom_index": 2825,
          "name": "CD",
          "element": "C",
          "coord": [
            -1.7208000421524048,
            -2.93969988822937,
            0.7949000000953674
          ]
        },
        {
          "atom_index": 2826,
          "name": "OE1",
          "element": "O",
          "coord": [
            -1.6239999532699585,
            -2.998300075531006,
            0.7386000156402588
          ]
        },
        {
          "atom_index": 2827,
          "name": "OE2",
          "element": "O",
          "coord": [
            -1.7265000343322754,
            -2.815999984741211,
            0.809499979019165
          ]
        }
      ]
    },
    {
      "id": "H:149",
      "chain": "H",
      "resseq": 149,
      "icode": "",
      "resname": "PRO",
      "hetflag": " ",
      "sasa": 0.0,
      "atoms": [
        {
          "atom_index": 2828,
          "name": "N",
          "element": "N",
          "coord": [
            -1.5477999448776245,
            -3.2632999420166016,
            1.0891000032424927
          ]
        },
        {
          "atom_index": 2829,
          "name": "CA",
          "element": "C",
          "coord": [
            -1.4631999731063843,
            -3.1816999912261963,
            1.0029000043869019
          ]
        },
        {
          "atom_index": 2830,
          "name": "C",
          "element": "C",
          "coord": [
            -1.3600000143051147,
            -3.261699914932251,
            0.9225999712944031
          ]
        },
        {
          "atom_index": 2831,
          "name": "O",
          "element": "O",
          "coord": [
            -1.332200050354004,
            -3.3773999214172363,
            0.9537000060081482
          ]
        },
        {
          "atom_index": 2832,
          "name": "CB",
          "element": "C",
          "coord": [
            -1.3903000354766846,
            -3.0954999923706055,
            1.1058000326156616
          ]
        },
        {
          "atom_index": 2833,
          "name": "CG",
          "element": "C",
          "coord": [
            -1.36489999294281,
            -3.1947999000549316,
            1.2208000421524048
          ]
        },
        {
          "atom_index": 2834,
          "name": "CD",
          "element": "C",
          "coord": [
            -1.476199984550476,
            -3.2997000217437744,
            1.2127000093460083
          ]
        }
      ]
    },
    {
      "id": "H:150",
      "chain": "H",
      "resseq": 150,
      "icode": "",
      "resname": "VAL",
      "hetflag": " ",
      "sasa": 0.0,
      "atoms": [
        {
          "atom_index": 2835,
          "name": "N",
          "element": "N",
          "coord": [
            -1.3020999431610107,
            -3.199199914932251,
            0.820900022983551
          ]
        },
        {
          "atom_index": 2836,
          "name": "CA",
          "element": "C",
          "coord": [
            -1.1785000562667847,
            -3.2511000633239746,
            0.7635999917984009
          ]
        },
        {
          "atom_index": 2837,
          "name": "C",
          "element": "C",
          "coord": [
            -1.0671000480651855,
            -3.151900053024292,
            0.7943000197410583
          ]
        },
        {
          "atom_index": 2838,
          "name": "O",
          "element": "O",
          "coord": [
            -1.0931999683380127,
            -3.0334999561309814,
            0.8162000179290771
          ]
        },
        {
          "atom_index": 2839,
          "name": "CB",
          "element": "C",
          "coord": [
            -1.1857000589370728,
            -3.27239990234375,
            0.6086999773979187
          ]
        },
        {
          "atom_index": 2840,
          "name": "CG1",
          "element": "C",
          "coord": [
            -1.2831000089645386,
            -3.3824000358581543,
            0.5723000168800354
          ]
        },
        {
          "atom_index": 2841,
          "name": "CG2",
          "element": "C",
          "coord": [
            -1.2208000421524048,
            -3.1438000202178955,
            0.5382999777793884
          ]
        }
      ]
    },
    {
      "id": "H:151",
      "chain": "H",
      "resseq": 151,
      "icode": "",
      "resname": "THR",
      "hetflag": " ",
      "sasa": 0.0,
      "atoms": [
        {
          "atom_index": 2842,
          "name": "N",
          "element": "N",
          "coord": [
            -0.9433000087738037,
            -3.198699951171875,
            0.7937999963760376
          ]
        },
        {
          "atom_index": 2843,
          "name": "CA",
          "element": "C",
          "coord": [
            -0.8291000127792358,
            -3.107100009918213,
            0.7990999817848206
          ]
        },
        {
          "atom_index": 2844,
          "name": "C",
          "element": "C",
          "coord": [
            -0.7491000294685364,
            -3.121000051498413,
            0.6708999872207642
          ]
        },
        {
          "atom_index": 2845,
          "name": "O",
          "element": "O",
          "coord": [
            -0.7379999756813049,
            -3.230299949645996,
            0.6151000261306763
          ]
        },
        {
          "atom_index": 2846,
          "name": "CB",
          "element": "C",
          "coord": [
            -0.7371000051498413,
            -3.134000062942505,
            0.920799970626831
          ]
        },
        {
          "atom_index": 2847,
          "name": "OG1",
          "element": "O",
          "coord": [
            -0.6872000098228455,
            -3.2671000957489014,
            0.9142000079154968
          ]
        },
        {
          "atom_index": 2848,
          "name": "CG2",
          "element": "C",
          "coord": [
            -0.8123999834060669,
            -3.1159000396728516,
            1.0516999959945679
          ]
        }
      ]
    },
    {
      "id": "H:152",
      "chain": "H",
      "resseq": 152,
      "icode": "",
      "resname": "VAL",
      "hetflag": " ",
      "sasa": 0.0,
      "atoms": [
        {
          "atom_index": 2849,
          "name": "N",
          "element": "N",
          "coord": [
            -0.6944000124931335,
            -3.0099000930786133,
            0.623199999332428
          ]
        },
        {
          "atom_index": 2850,
          "name": "CA",
          "element": "C",
          "coord": [
            -0.6105999946594238,
            -3.0132999420166016,
            0.5044999718666077
          ]
        },
        {
          "atom_index": 2851,
          "name": "C",
          "element": "C",
          "coord": [
            -0.4788999855518341,
            -2.9444000720977783,
            0.5342000126838684
          ]
        },
        {
          "atom_index": 2852,
          "name": "O",
          "element": "O",
          "coord": [
            -0.4767000079154968,
            -2.834700107574463,
            0.5899999737739563
          ]
        },
        {
          "atom_index": 2853,
          "name": "CB",
          "element": "C",
          "coord": [
            -0.6786999702453613,
            -2.948199987411499,
            0.3824000060558319
          ]
        },
        {
          "atom_index": 2854,
          "name": "CG1",
          "element": "C",
          "coord": [
            -0.5929999947547913,
            -2.968600034713745,
            0.2572000026702881
          ]
        },
        {
          "atom_index": 2855,
          "name": "CG2",
          "element": "C",
          "coord": [
            -0.8199999928474426,
            -3.005500078201294,
            0.36160001158714294
          ]
        }
      ]
    },
    {
      "id": "H:153",
      "chain": "H",
      "resseq": 153,
      "icode": "",
      "resname": "SER",
      "hetflag": " ",
      "sasa": 0.0,
      "atoms": [
        {
          "atom_index": 2856,
          "name": "N",
          "element": "N",
          "coord": [
            -0.36890000104904175,
            -3.010699987411499,
            0.5001999735832214
          ]
        },
        {
          "atom_index": 2857,
          "name": "CA",
          "element": "C",
          "coord": [
            -0.23980000615119934,
            -2.9435999393463135,
            0.5005000233650208
          ]
        },
        {
          "atom_index": 2858,
          "name": "C",
          "element": "C",
          "coord": [
            -0.17260000109672546,
            -2.959399938583374,
            0.36480000615119934
          ]
        },
        {
          "atom_index": 2859,
          "name": "O",
          "element": "O",
          "coord": [
            -0.21930000185966492,
            -3.0346999168395996,
            0.27889999747276306
          ]
        },
        {
          "atom_index": 2860,
          "name": "CB",
          "element": "C",
          "coord": [
            -0.1500999927520752,
            -2.9928998947143555,
            0.6148999929428101
          ]
        },
        {
          "atom_index": 2861,
          "name": "OG",
          "element": "O",
          "coord": [
            -0.10830000042915344,
            -3.126499891281128,
            0.5940999984741211
          ]
        }
      ]
    },
    {
      "id": "H:154",
      "chain": "H",
      "resseq": 154,
      "icode": "",
      "resname": "TRP",
      "hetflag": " ",
      "sasa": 0.0,
      "atoms": [
        {
          "atom_index": 2862,
          "name": "N",
          "element": "N",
          "coord": [
            -0.06499999761581421,
            -2.8845999240875244,
            0.34450000524520874
          ]
        },
        {
          "atom_index": 2863,
          "name": "CA",
          "element": "C",
          "coord": [
            0.010999999940395355,
            -2.8938000202178955,
            0.22120000422000885
          ]
        },
        {
          "atom_index": 2864,
          "name": "C",
          "element": "C",
          "coord": [
            0.15320000052452087,
            -2.9340999126434326,
            0.25450000166893005
          ]
        },
        {
          "atom_index": 2865,
          "name": "O",
          "element": "O",
          "coord": [
            0.2142000049352646,
            -2.879199981689453,
            0.3474000096321106
          ]
        },
        {
          "atom_index": 2866,
          "name": "CB",
          "element": "C",
          "coord": [
            0.005900000222027302,
            -2.76200008392334,
            0.1436000019311905
          ]
        },
        {
          "atom_index": 2867,
          "name": "CG",
          "element": "C",
          "coord": [
            -0.12790000438690186,
            -2.744800090789795,
            0.07410000264644623
          ]
        },
        {
          "atom_index": 2868,
          "name": "CD1",
          "element": "C",
          "coord": [
            -0.2387000024318695,
            -2.6839001178741455,
            0.1242000013589859
          ]
        },
        {
          "atom_index": 2869,
          "name": "CD2",
          "element": "C",
          "coord": [
            -0.16369999945163727,
            -2.793600082397461,
            -0.0560000017285347
          ]
        },
        {
          "atom_index": 2870,
          "name": "NE1",
          "element": "N",
          "coord": [
            -0.34200000762939453,
            -2.6898999214172363,
            0.03269999846816063
          ]
        },
        {
          "atom_index": 2871,
          "name": "CE2",
          "element": "C",
          "coord": [
            -0.2989000082015991,
            -2.758500099182129,
            -0.07819999754428864
          ]
        },
        {
          "atom_index": 2872,
          "name": "CE3",
          "element": "C",
          "coord": [
            -0.09480000287294388,
            -2.864300012588501,
            -0.1559000015258789
          ]
        },
        {
          "atom_index": 2873,
          "name": "CZ2",
          "element": "C",
          "coord": [
            -0.36640000343322754,
            -2.789799928665161,
            -0.19699999690055847
          ]
        },
        {
          "atom_index": 2874,
          "name": "CZ3",
          "element": "C",
          "coord": [
            -0.16169999539852142,
            -2.8958001136779785,
            -0.2743000090122223
          ]
        },
        {
          "atom_index": 2875,
          "name": "CH2",
          "element": "C",
          "coord": [
            -0.2964000105857849,
            -2.8584001064300537,
            -0.2935999929904938
          ]
        }
      ]
    },
    {
      "id": "H:155",
      "chain": "H",
      "resseq": 155,
      "icode": "",
      "resname": "ASN",
      "hetflag": " ",
      "sasa": 0.0,
      "atoms": [
        {
          "atom_index": 2876,
          "name": "N",
          "element": "N",
          "coord": [
            0.2029000073671341,
            -3.032900094985962,
            0.18029999732971191
          ]
        },
        {
          "atom_index": 2877,
          "name": "CA",
          "element": "C",
          "coord": [
            0.3395000100135803,
            -3.085599899291992,
            0.19689999520778656
          ]
        },
        {
          "atom_index": 2878,
          "name": "C",
          "element": "C",
          "coord": [
            0.3723999857902527,
            -3.121299982070923,
            0.34150001406669617
          ]
        },
        {
          "atom_index": 2879,
          "name": "O",
          "element": "O",
          "coord": [
            0.4839000105857849,
            -3.095099925994873,
            0.38999998569488525
          ]
        },
        {
          "atom_index": 2880,
          "name": "CB",
          "element": "C",
          "coord": [
            0.44279998540878296,
            -2.9883999824523926,
            0.1379999965429306
          ]
        },
        {
          "atom_index": 2881,
          "name": "CG",
          "element": "C",
          "coord": [
            0.438400000333786,
            -2.9830000400543213,
            -0.013299999758601189
          ]
        },
        {
          "atom_index": 2882,
          "name": "OD1",
          "element": "O",
          "coord": [
            0.3779999911785126,
            -3.0685999393463135,
            -0.0786999985575676
          ]
        },
        {
          "atom_index": 2883,
          "name": "ND2",
          "element": "N",
          "coord": [
            0.5033000111579895,
            -2.8824000358581543,
            -0.07020000368356705
          ]
        }
      ]
    },
    {
      "id": "H:156",
      "chain": "H",
      "resseq": 156,
      "icode": "",
      "resname": "SER",
      "hetflag": " ",
      "sasa": 1.8786518573760986,
      "atoms": [
        {
          "atom_index": 2884,
          "name": "N",
          "element": "N",
          "coord": [
            0.274399995803833,
            -3.182800054550171,
            0.4083000123500824
          ]
        },
        {
          "atom_index": 2885,
          "name": "CA",
          "element": "C",
          "coord": [
            0.2842999994754791,
            -3.2279999256134033,
            0.5476999878883362
          ]
        },
        {
          "atom_index": 2886,
          "name": "C",
          "element": "C",
          "coord": [
            0.3109000027179718,
            -3.1115000247955322,
            0.6434000134468079
          ]
        },
        {
          "atom_index": 2887,
          "name": "O",
          "element": "O",
          "coord": [
            0.37709999084472656,
            -3.1275999546051025,
            0.746399998664856
          ]
        },
        {
          "atom_index": 2888,
          "name": "CB",
          "element": "C",
          "coord": [
            0.3896999955177307,
            -3.3397998809814453,
            0.5637000203132629
          ]
        },
        {
          "atom_index": 2889,
          "name": "OG",
          "element": "O",
          "coord": [
            0.361299991607666,
            -3.451200008392334,
            0.48069998621940613
          ]
        }
      ]
    },
    {
      "id": "H:157",
      "chain": "H",
      "resseq": 157,
      "icode": "",
      "resname": "GLY",
      "hetflag": " ",
      "sasa": 0.15764929354190826,
      "atoms": [
        {
          "atom_index": 2890,
          "name": "N",
          "element": "N",
          "coord": [
            0.25949999690055847,
            -2.99399995803833,
            0.608299970626831
          ]
        },
        {
          "atom_index": 2891,
          "name": "CA",
          "element": "C",
          "coord": [
            0.27649998664855957,
            -2.875,
            0.6908000111579895
          ]
        },
        {
          "atom_index": 2892,
          "name": "C",
          "element": "C",
          "coord": [
            0.3971000015735626,
            -2.789400100708008,
            0.656000018119812
          ]
        },
        {
          "atom_index": 2893,
          "name": "O",
          "element": "O",
          "coord": [
            0.4154999852180481,
            -2.6830999851226807,
            0.7143999934196472
          ]
        }
      ]
    },
    {
      "id": "H:158",
      "chain": "H",
      "resseq": 158,
      "icode": "",
      "resname": "ALA",
      "hetflag": " ",
      "sasa": 2.434520721435547,
      "atoms": [
        {
          "atom_index": 2894,
          "name": "N",
          "element": "N",
          "coord": [
            0.478300005197525,
            -2.834199905395508,
            0.5601000189781189
          ]
        },
        {
          "atom_index": 2895,
          "name": "CA",
          "element": "C",
          "coord": [
            0.5936999917030334,
            -2.756200075149536,
            0.5127000212669373
          ]
        },
        {
          "atom_index": 2896,
          "name": "C",
          "element": "C",
          "coord": [
            0.5530999898910522,
            -2.634999990463257,
            0.4287000000476837
          ]
        },
        {
          "atom_index": 2897,
          "name": "O",
          "element": "O",
          "coord": [
            0.6323999762535095,
            -2.54229998588562,
            0.41110000014305115
          ]
        },
        {
          "atom_index": 2898,
          "name": "CB",
          "element": "C",
          "coord": [
            0.690500020980835,
            -2.8447999954223633,
            0.4352000057697296
          ]
        }
      ]
    },
    {
      "id": "H:159",
      "chain": "H",
      "resseq": 159,
      "icode": "",
      "resname": "LEU",
      "hetflag": " ",
      "sasa": 0.0,
      "atoms": [
        {
          "atom_index": 2899,
          "name": "N",
          "element": "N",
          "coord": [
            0.4300999939441681,
            -2.635999917984009,
            0.37689998745918274
          ]
        },
        {
          "atom_index": 2900,
          "name": "CA",
          "element": "C",
          "coord": [
            0.3790999948978424,
            -2.5251998901367188,
            0.29670000076293945
          ]
        },
        {
          "atom_index": 2901,
          "name": "C",
          "element": "C",
          "coord": [
            0.25529998540878296,
            -2.4656999111175537,
            0.3628999888896942
          ]
        },
        {
          "atom_index": 2902,
          "name": "O",
          "element": "O",
          "coord": [
            0.1525000035762787,
            -2.5318000316619873,
            0.3734999895095825
          ]
        },
        {
          "atom_index": 2903,
          "name": "CB",
          "element": "C",
          "coord": [
            0.3456000089645386,
            -2.5729000568389893,
            0.15449999272823334
          ]
        },
        {
          "atom_index": 2904,
          "name": "CG",
          "element": "C",
          "coord": [
            0.27880001068115234,
            -2.474400043487549,
            0.05770000070333481
          ]
        },
        {
          "atom_index": 2905,
          "name": "CD1",
          "element": "C",
          "coord": [
            0.36309999227523804,
            -2.34879994392395,
            0.03739999979734421
          ]
        },
        {
          "atom_index": 2906,
          "name": "CD2",
          "element": "C",
          "coord": [
            0.25189998745918274,
            -2.542799949645996,
            -0.07400000095367432
          ]
        }
      ]
    },
    {
      "id": "H:160",
      "chain": "H",
      "resseq": 160,
      "icode": "",
      "resname": "THR",
      "hetflag": " ",
      "sasa": 0.03152985870838165,
      "atoms": [
        {
          "atom_index": 2907,
          "name": "N",
          "element": "N",
          "coord": [
            0.26600000262260437,
            -2.3408000469207764,
            0.40709999203681946
          ]
        },
        {
          "atom_index": 2908,
          "name": "CA",
          "element": "C",
          "coord": [
            0.15649999678134918,
            -2.274899959564209,
            0.47760000824928284
          ]
        },
        {
          "atom_index": 2909,
          "name": "C",
          "element": "C",
          "coord": [
            0.12129999697208405,
            -2.140399932861328,
            0.41499999165534973
          ]
        },
        {
          "atom_index": 2910,
          "name": "O",
          "element": "O",
          "coord": [
            0.006500000134110451,
            -2.0969998836517334,
            0.41999998688697815
          ]
        },
        {
          "atom_index": 2911,
          "name": "CB",
          "element": "C",
          "coord": [
            0.18860000371932983,
            -2.253999948501587,
            0.6266000270843506
          ]
        },
        {
          "atom_index": 2912,
          "name": "OG1",
          "element": "O",
          "coord": [
            0.31709998846054077,
            -2.1916000843048096,
            0.6392999887466431
          ]
        },
        {
          "atom_index": 2913,
          "name": "CG2",
          "element": "C",
          "coord": [
            0.18970000743865967,
            -2.386699914932251,
            0.7003999948501587
          ]
        }
      ]
    },
    {
      "id": "H:161",
      "chain": "H",
      "resseq": 161,
      "icode": "",
      "resname": "SER",
      "hetflag": " ",
      "sasa": 0.41283056139945984,
      "atoms": [
        {
          "atom_index": 2914,
          "name": "N",
          "element": "N",
          "coord": [
            0.22089999914169312,
            -2.0764000415802,
            0.3544999957084656
          ]
        },
        {
          "atom_index": 2915,
          "name": "CA",
          "element": "C",
          "coord": [
            0.2037000060081482,
            -1.9457000494003296,
            0.29159998893737793
          ]
        },
        {
          "atom_index": 2916,
          "name": "C",
          "element": "C",
          "coord": [
            0.12049999833106995,
            -1.955899953842163,
            0.16380000114440918
          ]
        },
        {
          "atom_index": 2917,
          "name": "O",
          "element": "O",
          "coord": [
            0.14429999887943268,
            -2.042799949645996,
            0.0786999985575676
          ]
        },
        {
          "atom_index": 2918,
          "name": "CB",
          "element": "C",
          "coord": [
            0.3402999937534332,
            -1.882200002670288,
            0.2632000148296356
          ]
        },
        {
          "atom_index": 2919,
          "name": "OG",
          "element": "O",
          "coord": [
            0.3264999985694885,
            -1.7704999446868896,
            0.17800000309944153
          ]
        }
      ]
    },
    {
      "id": "H:162",
      "chain": "H",
      "resseq": 162,
      "icode": "",
      "resname": "GLY",
      "hetflag": " ",
      "sasa": 0.0,
      "atoms": [
        {
          "atom_index": 2920,
          "name": "N",
          "element": "N",
          "coord": [
            0.021400000900030136,
            -1.867799997329712,
            0.1526000052690506
          ]
        },
        {
          "atom_index": 2921,
          "name": "CA",
          "element": "C",
          "coord": [
            -0.06340000033378601,
            -1.860200047492981,
            0.03449999913573265
          ]
        },
        {
          "atom_index": 2922,
          "name": "C",
          "element": "C",
          "coord": [
            -0.1738000065088272,
            -1.9644999504089355,
            0.030700000002980232
          ]
        },
        {
          "atom_index": 2923,
          "name": "O",
          "element": "O",
          "coord": [
            -0.24729999899864197,
            -1.9737000465393066,
            -0.06800000369548798
          ]
        }
      ]
    },
    {
      "id": "H:163",
      "chain": "H",
      "resseq": 163,
      "icode": "",
      "resname": "VAL",
      "hetflag": " ",
      "sasa": 0.0,
      "atoms": [
        {
          "atom_index": 2924,
          "name": "N",
          "element": "N",
          "coord": [
            -0.18690000474452972,
            -2.04229998588562,
            0.1378999948501587
          ]
        },
        {
          "atom_index": 2925,
          "name": "CA",
          "element": "C",
          "coord": [
            -0.2879999876022339,
            -2.1477999687194824,
            0.14419999718666077
          ]
        },
        {
          "atom_index": 2926,
          "name": "C",
          "element": "C",
          "coord": [
            -0.4228000044822693,
            -2.0901999473571777,
            0.19040000438690186
          ]
        },
        {
          "atom_index": 2927,
          "name": "O",
          "element": "O",
          "coord": [
            -0.4278999865055084,
            -2.0116000175476074,
            0.2854999899864197
          ]
        },
        {
          "atom_index": 2928,
          "name": "CB",
          "element": "C",
          "coord": [
            -0.2451999932527542,
            -2.2653000354766846,
            0.23819999396800995
          ]
        },
        {
          "atom_index": 2929,
          "name": "CG1",
          "element": "C",
          "coord": [
            -0.357699990272522,
            -2.3682000637054443,
            0.25189998745918274
          ]
        },
        {
          "atom_index": 2930,
          "name": "CG2",
          "element": "C",
          "coord": [
            -0.11739999800920486,
            -2.3348000049591064,
            0.18729999661445618
          ]
        }
      ]
    },
    {
      "id": "H:164",
      "chain": "H",
      "resseq": 164,
      "icode": "",
      "resname": "HIS",
      "hetflag": " ",
      "sasa": 0.0,
      "atoms": [
        {
          "atom_index": 2931,
          "name": "N",
          "element": "N",
          "coord": [
            -0.5297999978065491,
            -2.1301000118255615,
            0.12139999866485596
          ]
        },
        {
          "atom_index": 2932,
          "name": "CA",
          "element": "C",
          "coord": [
            -0.6662999987602234,
            -2.0977001190185547,
            0.15929999947547913
          ]
        },
        {
          "atom_index": 2933,
          "name": "C",
          "element": "C",
          "coord": [
            -0.7458000183105469,
            -2.22760009765625,
            0.15780000388622284
          ]
        },
        {
          "atom_index": 2934,
          "name": "O",
          "element": "O",
          "coord": [
            -0.7698000073432922,
            -2.285099983215332,
            0.052299998700618744
          ]
        },
        {
          "atom_index": 2935,
          "name": "CB",
          "element": "C",
          "coord": [
            -0.7275999784469604,
            -1.9974000453948975,
            0.06120000034570694
          ]
        },
        {
          "atom_index": 2936,
          "name": "CG",
          "element": "C",
          "coord": [
            -0.6669999957084656,
            -1.860200047492981,
            0.06920000165700912
          ]
        },
        {
          "atom_index": 2937,
          "name": "ND1",
          "element": "N",
          "coord": [
            -0.6668999791145325,
            -1.7857999801635742,
            0.18520000576972961
          ]
        },
        {
          "atom_index": 2938,
          "name": "CD2",
          "element": "C",
          "coord": [
            -0.6054999828338623,
            -1.7839000225067139,
            -0.024399999529123306
          ]
        },
        {
          "atom_index": 2939,
          "name": "CE1",
          "element": "C",
          "coord": [
            -0.607200026512146,
            -1.669800043106079,
            0.16290000081062317
          ]
        },
        {
          "atom_index": 2940,
          "name": "NE2",
          "element": "N",
          "coord": [
            -0.5688999891281128,
            -1.6663000583648682,
            0.0364999994635582
          ]
        }
      ]
    },
    {
      "id": "H:165",
      "chain": "H",
      "resseq": 165,
      "icode": "",
      "resname": "THR",
      "hetflag": " ",
      "sasa": 0.0,
      "atoms": [
        {
          "atom_index": 2941,
          "name": "N",
          "element": "N",
          "coord": [
            -0.7847999930381775,
            -2.2744998931884766,
            0.2754000127315521
          ]
        },
        {
          "atom_index": 2942,
          "name": "CA",
          "element": "C",
          "coord": [
            -0.8754000067710876,
            -2.388400077819824,
            0.2840000092983246
          ]
        },
        {
          "atom_index": 2943,
          "name": "C",
          "element": "C",
          "coord": [
            -1.0154999494552612,
            -2.3361001014709473,
            0.31380000710487366
          ]
        },
        {
          "atom_index": 2944,
          "name": "O",
          "element": "O",
          "coord": [
            -1.0403000116348267,
            -2.2785000801086426,
            0.42010000348091125
          ]
        },
        {
          "atom_index": 2945,
          "name": "CB",
          "element": "C",
          "coord": [
            -0.8264999985694885,
            -2.488800048828125,
            0.388700008392334
          ]
        },
        {
          "atom_index": 2946,
          "name": "OG1",
          "element": "O",
          "coord": [
            -0.695900022983551,
            -2.5350000858306885,
            0.35019999742507935
          ]
        },
        {
          "atom_index": 2947,
          "name": "CG2",
          "element": "C",
          "coord": [
            -0.9217000007629395,
            -2.6082000732421875,
            0.39980000257492065
          ]
        }
      ]
    },
    {
      "id": "H:166",
      "chain": "H",
      "resseq": 166,
      "icode": "",
      "resname": "PHE",
      "hetflag": " ",
      "sasa": 0.0,
      "atoms": [
        {
          "atom_index": 2948,
          "name": "N",
          "element": "N",
          "coord": [
            -1.1064000129699707,
            -2.3540000915527344,
            0.218299999833107
          ]
        },
        {
          "atom_index": 2949,
          "name": "CA",
          "element": "C",
          "coord": [
            -1.2408000230789185,
            -2.2990000247955322,
            0.23010000586509705
          ]
        },
        {
          "atom_index": 2950,
          "name": "C",
          "element": "C",
          "coord": [
            -1.3251999616622925,
            -2.373500108718872,
            0.3321000039577484
          ]
        },
        {
          "atom_index": 2951,
          "name": "O",
          "element": "O",
          "coord": [
            -1.3092999458312988,
            -2.4953999519348145,
            0.3481999933719635
          ]
        },
        {
          "atom_index": 2952,
          "name": "CB",
          "element": "C",
          "coord": [
            -1.309399962425232,
            -2.2952001094818115,
            0.09200000017881393
          ]
        },
        {
          "atom_index": 2953,
          "name": "CG",
          "element": "C",
          "coord": [
            -1.2466000318527222,
            -2.194999933242798,
            -0.0010000000474974513
          ]
        },
        {
          "atom_index": 2954,
          "name": "CD1",
          "element": "C",
          "coord": [
            -1.2818000316619873,
            -2.0606000423431396,
            0.0066999997943639755
          ]
        },
        {
          "atom_index": 2955,
          "name": "CD2",
          "element": "C",
          "coord": [
            -1.1492999792099,
            -2.2339999675750732,
            -0.09350000321865082
          ]
        },
        {
          "atom_index": 2956,
          "name": "CE1",
          "element": "C",
          "coord": [
            -1.2222000360488892,
            -1.966599941253662,
            -0.07620000094175339
          ]
        },
        {
          "atom_index": 2957,
          "name": "CE2",
          "element": "C",
          "coord": [
            -1.0889999866485596,
            -2.1394999027252197,
            -0.17739999294281006
          ]
        },
        {
          "atom_index": 2958,
          "name": "CZ",
          "element": "C",
          "coord": [
            -1.1260000467300415,
            -2.0053999423980713,
            -0.1680999994277954
          ]
        }
      ]
    },
    {
      "id": "H:167",
      "chain": "H",
      "resseq": 167,
      "icode": "",
      "resname": "PRO",
      "hetflag": " ",
      "sasa": 0.0,
      "atoms": [
        {
          "atom_index": 2959,
          "name": "N",
          "element": "N",
          "coord": [
            -1.4128999710083008,
            -2.300100088119507,
            0.40389999747276306
          ]
        },
        {
          "atom_index": 2960,
          "name": "CA",
          "element": "C",
          "coord": [
            -1.514299988746643,
            -2.363300085067749,
            0.48820000886917114
          ]
        },
        {
          "atom_index": 2961,
          "name": "C",
          "element": "C",
          "coord": [
            -1.5944000482559204,
            -2.4611001014709473,
            0.40400001406669617
          ]
        },
        {
          "atom_index": 2962,
          "name": "O",
          "element": "O",
          "coord": [
            -1.6208000183105469,
            -2.4351000785827637,
            0.2858000099658966
          ]
        },
        {
          "atom_index": 2963,
          "name": "CB",
          "element": "C",
          "coord": [
            -1.6035000085830688,
            -2.245300054550171,
            0.5310999751091003
          ]
        },
        {
          "atom_index": 2964,
          "name": "CG",
          "element": "C",
          "coord": [
            -1.510699987411499,
            -2.126800060272217,
            0.5277000069618225
          ]
        },
        {
          "atom_index": 2965,
          "name": "CD",
          "element": "C",
          "coord": [
            -1.4200999736785889,
            -2.1524999141693115,
            0.41029998660087585
          ]
        }
      ]
    },
    {
      "id": "H:168",
      "chain": "H",
      "resseq": 168,
      "icode": "",
      "resname": "ALA",
      "hetflag": " ",
      "sasa": 0.0,
      "atoms": [
        {
          "atom_index": 2966,
          "name": "N",
          "element": "N",
          "coord": [
            -1.6297999620437622,
            -2.5743000507354736,
            0.4634999930858612
          ]
        },
        {
          "atom_index": 2967,
          "name": "CA",
          "element": "C",
          "coord": [
            -1.7098000049591064,
            -2.6731998920440674,
            0.39419999718666077
          ]
        },
        {
          "atom_index": 2968,
          "name": "C",
          "element": "C",
          "coord": [
            -1.8487000465393066,
            -2.61680006980896,
            0.36640000343322754
          ]
        },
        {
          "atom_index": 2969,
          "name": "O",
          "element": "O",
          "coord": [
            -1.898800015449524,
            -2.532599925994873,
            0.4406999945640564
          ]
        },
        {
          "atom_index": 2970,
          "name": "CB",
          "element": "C",
          "coord": [
            -1.7206000089645386,
            -2.7978999614715576,
            0.476500004529953
          ]
        }
      ]
    },
    {
      "id": "H:169",
      "chain": "H",
      "resseq": 169,
      "icode": "",
      "resname": "VAL",
      "hetflag": " ",
      "sasa": 0.0,
      "atoms": [
        {
          "atom_index": 2971,
          "name": "N",
          "element": "N",
          "coord": [
            -1.9078999757766724,
            -2.659899950027466,
            0.2563999891281128
          ]
        },
        {
          "atom_index": 2972,
          "name": "CA",
          "element": "C",
          "coord": [
            -2.047100067138672,
            -2.62719988822937,
            0.2281000018119812
          ]
        },
        {
          "atom_index": 2973,
          "name": "C",
          "element": "C",
          "coord": [
            -2.1224000453948975,
            -2.7588000297546387,
            0.21809999644756317
          ]
        },
        {
          "atom_index": 2974,
          "name": "O",
          "element": "O",
          "coord": [
            -2.070199966430664,
            -2.857800006866455,
            0.16410000622272491
          ]
        },
        {
          "atom_index": 2975,
          "name": "CB",
          "element": "C",
          "coord": [
            -2.0608999729156494,
            -2.5404000282287598,
            0.09939999878406525
          ]
        },
        {
          "atom_index": 2976,
          "name": "CG1",
          "element": "C",
          "coord": [
            -2.2065999507904053,
            -2.515000104904175,
            0.06530000269412994
          ]
        },
        {
          "atom_index": 2977,
          "name": "CG2",
          "element": "C",
          "coord": [
            -1.9879000186920166,
            -2.4070000648498535,
            0.11779999732971191
          ]
        }
      ]
    },
    {
      "id": "H:170",
      "chain": "H",
      "resseq": 170,
      "icode": "",
      "resname": "LEU",
      "hetflag": " ",
      "sasa": 0.1613273024559021,
      "atoms": [
        {
          "atom_index": 2978,
          "name": "N",
          "element": "N",
          "coord": [
            -2.243299961090088,
            -2.761199951171875,
            0.27410000562667847
          ]
        },
        {
          "atom_index": 2979,
          "name": "CA",
          "element": "C",
          "coord": [
            -2.330899953842163,
            -2.8773000240325928,
            0.2630000114440918
          ]
        },
        {
          "atom_index": 2980,
          "name": "C",
          "element": "C",
          "coord": [
            -2.3998000621795654,
            -2.876699924468994,
            0.12690000236034393
          ]
        },
        {
          "atom_index": 2981,
          "name": "O",
          "element": "O",
          "coord": [
            -2.4711999893188477,
            -2.781899929046631,
            0.09269999712705612
          ]
        },
        {
          "atom_index": 2982,
          "name": "CB",
          "element": "C",
          "coord": [
            -2.4349000453948975,
            -2.8747000694274902,
            0.3758000135421753
          ]
        },
        {
          "atom_index": 2983,
          "name": "CG",
          "element": "C",
          "coord": [
            -2.5302000045776367,
            -2.9932000637054443,
            0.38929998874664307
          ]
        },
        {
          "atom_index": 2984,
          "name": "CD1",
          "element": "C",
          "coord": [
            -2.458199977874756,
            -3.1191000938415527,
            0.4302000105381012
          ]
        },
        {
          "atom_index": 2985,
          "name": "CD2",
          "element": "C",
          "coord": [
            -2.6389999389648438,
            -2.959700107574463,
            0.49070000648498535
          ]
        }
      ]
    },
    {
      "id": "H:171",
      "chain": "H",
      "resseq": 171,
      "icode": "",
      "resname": "GLN",
      "hetflag": " ",
      "sasa": 0.0,
      "atoms": [
        {
          "atom_index": 2986,
          "name": "N",
          "element": "N",
          "coord": [
            -2.3761000633239746,
            -2.981600046157837,
            0.048900000751018524
          ]
        },
        {
          "atom_index": 2987,
          "name": "CA",
          "element": "C",
          "coord": [
            -2.4326999187469482,
            -2.9951999187469482,
            -0.0851999968290329
          ]
        },
        {
          "atom_index": 2988,
          "name": "C",
          "element": "C",
          "coord": [
            -2.578000068664551,
            -3.043100118637085,
            -0.07769999653100967
          ]
        },
        {
          "atom_index": 2989,
          "name": "O",
          "element": "O",
          "coord": [
            -2.6222000122070312,
            -3.0922000408172607,
            0.025800000876188278
          ]
        },
        {
          "atom_index": 2990,
          "name": "CB",
          "element": "C",
          "coord": [
            -2.350100040435791,
            -3.0940001010894775,
            -0.16619999706745148
          ]
        },
        {
          "atom_index": 2991,
          "name": "CG",
          "element": "C",
          "coord": [
            -2.2026000022888184,
            -3.0562000274658203,
            -0.1784999966621399
          ]
        },
        {
          "atom_index": 2992,
          "name": "CD",
          "element": "C",
          "coord": [
            -2.1198999881744385,
            -3.1696999073028564,
            -0.2353000044822693
          ]
        },
        {
          "atom_index": 2993,
          "name": "OE1",
          "element": "O",
          "coord": [
            -2.0724000930786133,
            -3.162400007247925,
            -0.34850001335144043
          ]
        },
        {
          "atom_index": 2994,
          "name": "NE2",
          "element": "N",
          "coord": [
            -2.102299928665161,
            -3.275599956512451,
            -0.156700000166893
          ]
        }
      ]
    },
    {
      "id": "H:172",
      "chain": "H",
      "resseq": 172,
      "icode": "",
      "resname": "SER",
      "hetflag": " ",
      "sasa": 2.6331615447998047,
      "atoms": [
        {
          "atom_index": 2995,
          "name": "N",
          "element": "N",
          "coord": [
            -2.652100086212158,
            -3.028599977493286,
            -0.1873999983072281
          ]
        },
        {
          "atom_index": 2996,
          "name": "CA",
          "element": "C",
          "coord": [
            -2.7913999557495117,
            -3.0738000869750977,
            -0.19020000100135803
          ]
        },
        {
          "atom_index": 2997,
          "name": "C",
          "element": "C",
          "coord": [
            -2.8041000366210938,
            -3.223599910736084,
            -0.1581999957561493
          ]
        },
        {
          "atom_index": 2998,
          "name": "O",
          "element": "O",
          "coord": [
            -2.908400058746338,
            -3.2697999477386475,
            -0.11190000176429749
          ]
        },
        {
          "atom_index": 2999,
          "name": "CB",
          "element": "C",
          "coord": [
            -2.8580000400543213,
            -3.0381999015808105,
            -0.32420000433921814
          ]
        },
        {
          "atom_index": 3000,
          "name": "OG",
          "element": "O",
          "coord": [
            -2.785599946975708,
            -3.0917000770568848,
            -0.4327999949455261
          ]
        }
      ]
    },
    {
      "id": "H:173",
      "chain": "H",
      "resseq": 173,
      "icode": "",
      "resname": "SER",
      "hetflag": " ",
      "sasa": 0.5081557631492615,
      "atoms": [
        {
          "atom_index": 3001,
          "name": "N",
          "element": "N",
          "coord": [
            -2.69569993019104,
            -3.297800064086914,
            -0.17919999361038208
          ]
        },
        {
          "atom_index": 3002,
          "name": "CA",
          "element": "C",
          "coord": [
            -2.689500093460083,
            -3.4395999908447266,
            -0.1445000022649765
          ]
        },
        {
          "atom_index": 3003,
          "name": "C",
          "element": "C",
          "coord": [
            -2.684000015258789,
            -3.4683001041412354,
            0.007000000216066837
          ]
        },
        {
          "atom_index": 3004,
          "name": "O",
          "element": "O",
          "coord": [
            -2.6940999031066895,
            -3.584199905395508,
            0.04859999939799309
          ]
        },
        {
          "atom_index": 3005,
          "name": "CB",
          "element": "C",
          "coord": [
            -2.5673000812530518,
            -3.503700017929077,
            -0.211899995803833
          ]
        },
        {
          "atom_index": 3006,
          "name": "OG",
          "element": "O",
          "coord": [
            -2.4460999965667725,
            -3.4486000537872314,
            -0.1615999937057495
          ]
        }
      ]
    },
    {
      "id": "H:174",
      "chain": "H",
      "resseq": 174,
      "icode": "",
      "resname": "GLY",
      "hetflag": " ",
      "sasa": 0.0,
      "atoms": [
        {
          "atom_index": 3007,
          "name": "N",
          "element": "N",
          "coord": [
            -2.6658999919891357,
            -3.3645999431610107,
            0.0885000005364418
          ]
        },
        {
          "atom_index": 3008,
          "name": "CA",
          "element": "C",
          "coord": [
            -2.6447999477386475,
            -3.3845999240875244,
            0.2320999950170517
          ]
        },
        {
          "atom_index": 3009,
          "name": "C",
          "element": "C",
          "coord": [
            -2.5011000633239746,
            -3.4209001064300537,
            0.26930001378059387
          ]
        },
        {
          "atom_index": 3010,
          "name": "O",
          "element": "O",
          "coord": [
            -2.472399950027466,
            -3.4493000507354736,
            0.38600000739097595
          ]
        }
      ]
    },
    {
      "id": "H:175",
      "chain": "H",
      "resseq": 175,
      "icode": "",
      "resname": "LEU",
      "hetflag": " ",
      "sasa": 0.0,
      "atoms": [
        {
          "atom_index": 3011,
          "name": "N",
          "element": "N",
          "coord": [
            -2.410799980163574,
            -3.4202001094818115,
            0.1712000072002411
          ]
        },
        {
          "atom_index": 3012,
          "name": "CA",
          "element": "C",
          "coord": [
            -2.2674999237060547,
            -3.441999912261963,
            0.19689999520778656
          ]
        },
        {
          "atom_index": 3013,
          "name": "C",
          "element": "C",
          "coord": [
            -2.1921000480651855,
            -3.3096001148223877,
            0.18719999492168427
          ]
        },
        {
          "atom_index": 3014,
          "name": "O",
          "element": "O",
          "coord": [
            -2.2288999557495117,
            -3.223599910736084,
            0.10719999670982361
          ]
        },
        {
          "atom_index": 3015,
          "name": "CB",
          "element": "C",
          "coord": [
            -2.208400011062622,
            -3.5408999919891357,
            0.09430000185966492
          ]
        },
        {
          "atom_index": 3016,
          "name": "CG",
          "element": "C",
          "coord": [
            -2.2672998905181885,
            -3.682300090789795,
            0.08780000358819962
          ]
        },
        {
          "atom_index": 3017,
          "name": "CD1",
          "element": "C",
          "coord": [
            -2.214099884033203,
            -3.757699966430664,
            -0.03500000014901161
          ]
        },
        {
          "atom_index": 3018,
          "name": "CD2",
          "element": "C",
          "coord": [
            -2.240499973297119,
            -3.760499954223633,
            0.21580000221729279
          ]
        }
      ]
    },
    {
      "id": "H:176",
      "chain": "H",
      "resseq": 176,
      "icode": "",
      "resname": "TYR",
      "hetflag": " ",
      "sasa": 0.0,
      "atoms": [
        {
          "atom_index": 3019,
          "name": "N",
          "element": "N",
          "coord": [
            -2.086199998855591,
            -3.2939999103546143,
            0.26750001311302185
          ]
        },
        {
          "atom_index": 3020,
          "name": "CA",
          "element": "C",
          "coord": [
            -2.002700090408325,
            -3.174099922180176,
            0.2632000148296356
          ]
        },
        {
          "atom_index": 3021,
          "name": "C",
          "element": "C",
          "coord": [
            -1.9002000093460083,
            -3.180000066757202,
            0.15119999647140503
          ]
        },
        {
          "atom_index": 3022,
          "name": "O",
          "element": "O",
          "coord": [
            -1.8594000339508057,
            -3.2869999408721924,
            0.10729999840259552
          ]
        },
        {
          "atom_index": 3023,
          "name": "CB",
          "element": "C",
          "coord": [
            -1.9292999505996704,
            -3.1540000438690186,
            0.39640000462532043
          ]
        },
        {
          "atom_index": 3024,
          "name": "CG",
          "element": "C",
          "coord": [
            -2.020900011062622,
            -3.1089000701904297,
            0.5055000185966492
          ]
        },
        {
          "atom_index": 3025,
          "name": "CD1",
          "element": "C",
          "coord": [
            -2.0590999126434326,
            -2.9755001068115234,
            0.5145000219345093
          ]
        },
        {
          "atom_index": 3026,
          "name": "CD2",
          "element": "C",
          "coord": [
            -2.0725998878479004,
            -3.1993000507354736,
            0.5978999733924866
          ]
        },
        {
          "atom_index": 3027,
          "name": "CE1",
          "element": "C",
          "coord": [
            -2.145699977874756,
            -2.9319000244140625,
            0.6146000027656555
          ]
        },
        {
          "atom_index": 3028,
          "name": "CE2",
          "element": "C",
          "coord": [
            -2.1603000164031982,
            -3.1570000648498535,
            0.6983000040054321
          ]
        },
        {
          "atom_index": 3029,
          "name": "CZ",
          "element": "C",
          "coord": [
            -2.19569993019104,
            -3.0230000019073486,
            0.7057999968528748
          ]
        },
        {
          "atom_index": 3030,
          "name": "OH",
          "element": "O",
          "coord": [
            -2.282099962234497,
            -2.9786999225616455,
            0.8039000034332275
          ]
        }
      ]
    },
    {
      "id": "H:177",
      "chain": "H",
      "resseq": 177,
      "icode": "",
      "resname": "SER",
      "hetflag": " ",
      "sasa": 0.0,
      "atoms": [
        {
          "atom_index": 3031,
          "name": "N",
          "element": "N",
          "coord": [
            -1.8561999797821045,
            -3.062999963760376,
            0.10809999704360962
          ]
        },
        {
          "atom_index": 3032,
          "name": "CA",
          "element": "C",
          "coord": [
            -1.748900055885315,
            -3.053100109100342,
            0.011599999852478504
          ]
        },
        {
          "atom_index": 3033,
          "name": "C",
          "element": "C",
          "coord": [
            -1.6713000535964966,
            -2.9256999492645264,
            0.0414000004529953
          ]
        },
        {
          "atom_index": 3034,
          "name": "O",
          "element": "O",
          "coord": [
            -1.7293000221252441,
            -2.826200008392334,
            0.0843999981880188
          ]
        },
        {
          "atom_index": 3035,
          "name": "CB",
          "element": "C",
          "coord": [
            -1.8063000440597534,
            -3.047600030899048,
            -0.1298000067472458
          ]
        },
        {
          "atom_index": 3036,
          "name": "OG",
          "element": "O",
          "coord": [
            -1.7055000066757202,
            -3.0408999919891357,
            -0.22759999334812164
          ]
        }
      ]
    },
    {
      "id": "H:178",
      "chain": "H",
      "resseq": 178,
      "icode": "",
      "resname": "LEU",
      "hetflag": " ",
      "sasa": 0.0,
      "atoms": [
        {
          "atom_index": 3037,
          "name": "N",
          "element": "N",
          "coord": [
            -1.5404000282287598,
            -2.930000066757202,
            0.01860000006854534
          ]
        },
        {
          "atom_index": 3038,
          "name": "CA",
          "element": "C",
          "coord": [
            -1.4589999914169312,
            -2.8089001178741455,
            0.022700000554323196
          ]
        },
        {
          "atom_index": 3039,
          "name": "C",
          "element": "C",
          "coord": [
            -1.343999981880188,
            -2.8208999633789062,
            -0.07569999992847443
          ]
        },
        {
          "atom_index": 3040,
          "name": "O",
          "element": "O",
          "coord": [
            -1.3169000148773193,
            -2.9300999641418457,
            -0.12489999830722809
          ]
        },
        {
          "atom_index": 3041,
          "name": "CB",
          "element": "C",
          "coord": [
            -1.4067000150680542,
            -2.7825000286102295,
            0.164900004863739
          ]
        },
        {
          "atom_index": 3042,
          "name": "CG",
          "element": "C",
          "coord": [
            -1.3080999851226807,
            -2.876699924468994,
            0.23409999907016754
          ]
        },
        {
          "atom_index": 3043,
          "name": "CD1",
          "element": "C",
          "coord": [
            -1.1638000011444092,
            -2.8592000007629395,
            0.18209999799728394
          ]
        },
        {
          "atom_index": 3044,
          "name": "CD2",
          "element": "C",
          "coord": [
            -1.3128999471664429,
            -2.8447999954223633,
            0.3813000023365021
          ]
        }
      ]
    },
    {
      "id": "H:179",
      "chain": "H",
      "resseq": 179,
      "icode": "",
      "resname": "SER",
      "hetflag": " ",
      "sasa": 0.0,
      "atoms": [
        {
          "atom_index": 3045,
          "name": "N",
          "element": "N",
          "coord": [
            -1.280500054359436,
            -2.7070999145507812,
            -0.10559999942779541
          ]
        },
        {
          "atom_index": 3046,
          "name": "CA",
          "element": "C",
          "coord": [
            -1.152500033378601,
            -2.7032999992370605,
            -0.17649999260902405
          ]
        },
        {
          "atom_index": 3047,
          "name": "C",
          "element": "C",
          "coord": [
            -1.0484999418258667,
            -2.6377999782562256,
            -0.08780000358819962
          ]
        },
        {
          "atom_index": 3048,
          "name": "O",
          "element": "O",
          "coord": [
            -1.0807000398635864,
            -2.5501999855041504,
            -0.008200000040233135
          ]
        },
        {
          "atom_index": 3049,
          "name": "CB",
          "element": "C",
          "coord": [
            -1.162600040435791,
            -2.6226000785827637,
            -0.3077000081539154
          ]
        },
        {
          "atom_index": 3050,
          "name": "OG",
          "element": "O",
          "coord": [
            -1.2408000230789185,
            -2.6919000148773193,
            -0.4036000072956085
          ]
        }
      ]
    },
    {
      "id": "H:180",
      "chain": "H",
      "resseq": 180,
      "icode": "",
      "resname": "SER",
      "hetflag": " ",
      "sasa": 0.0,
      "atoms": [
        {
          "atom_index": 3051,
          "name": "N",
          "element": "N",
          "coord": [
            -0.9236999750137329,
            -2.6814000606536865,
            -0.10279999673366547
          ]
        },
        {
          "atom_index": 3052,
          "name": "CA",
          "element": "C",
          "coord": [
            -0.8105999827384949,
            -2.6103999614715576,
            -0.04619999974966049
          ]
        },
        {
          "atom_index": 3053,
          "name": "C",
          "element": "C",
          "coord": [
            -0.722000002861023,
            -2.5690999031066895,
            -0.16259999573230743
          ]
        },
        {
          "atom_index": 3054,
          "name": "O",
          "element": "O",
          "coord": [
            -0.6927000284194946,
            -2.6501998901367188,
            -0.25040000677108765
          ]
        },
        {
          "atom_index": 3055,
          "name": "CB",
          "element": "C",
          "coord": [
            -0.7317000031471252,
            -2.698499917984009,
            0.051100000739097595
          ]
        },
        {
          "atom_index": 3056,
          "name": "OG",
          "element": "O",
          "coord": [
            -0.6164000034332275,
            -2.628700017929077,
            0.09799999743700027
          ]
        }
      ]
    },
    {
      "id": "H:181",
      "chain": "H",
      "resseq": 181,
      "icode": "",
      "resname": "VAL",
      "hetflag": " ",
      "sasa": 0.0,
      "atoms": [
        {
          "atom_index": 3057,
          "name": "N",
          "element": "N",
          "coord": [
            -0.6801999807357788,
            -2.443000078201294,
            -0.16359999775886536
          ]
        },
        {
          "atom_index": 3058,
          "name": "CA",
          "element": "C",
          "coord": [
            -0.5961999893188477,
            -2.3933000564575195,
            -0.27239999175071716
          ]
        },
        {
          "atom_index": 3059,
          "name": "C",
          "element": "C",
          "coord": [
            -0.46860000491142273,
            -2.330399990081787,
            -0.21850000321865082
          ]
        },
        {
          "atom_index": 3060,
          "name": "O",
          "element": "O",
          "coord": [
            -0.4584999978542328,
            -2.2997000217437744,
            -0.10080000013113022
          ]
        },
        {
          "atom_index": 3061,
          "name": "CB",
          "element": "C",
          "coord": [
            -0.671500027179718,
            -2.29259991645813,
            -0.3630000054836273
          ]
        },
        {
          "atom_index": 3062,
          "name": "CG1",
          "element": "C",
          "coord": [
            -0.7893999814987183,
            -2.3612000942230225,
            -0.4332999885082245
          ]
        },
        {
          "atom_index": 3063,
          "name": "CG2",
          "element": "C",
          "coord": [
            -0.7174999713897705,
            -2.1684000492095947,
            -0.2825999855995178
          ]
        }
      ]
    },
    {
      "id": "H:182",
      "chain": "H",
      "resseq": 182,
      "icode": "",
      "resname": "VAL",
      "hetflag": " ",
      "sasa": 0.0,
      "atoms": [
        {
          "atom_index": 3064,
          "name": "N",
          "element": "N",
          "coord": [
            -0.37049999833106995,
            -2.313800096511841,
            -0.3061000108718872
          ]
        },
        {
          "atom_index": 3065,
          "name": "CA",
          "element": "C",
          "coord": [
            -0.24480000138282776,
            -2.2488999366760254,
            -0.2703999876976013
          ]
        },
        {
          "atom_index": 3066,
          "name": "C",
          "element": "C",
          "coord": [
            -0.19040000438690186,
            -2.1802000999450684,
            -0.3952000141143799
          ]
        },
        {
          "atom_index": 3067,
          "name": "O",
          "element": "O",
          "coord": [
            -0.20999999344348907,
            -2.2281999588012695,
            -0.5073000192642212
          ]
        },
        {
          "atom_index": 3068,
          "name": "CB",
          "element": "C",
          "coord": [
            -0.14069999754428864,
            -2.349400043487549,
            -0.20900000631809235
          ]
        },
        {
          "atom_index": 3069,
          "name": "CG1",
          "element": "C",
          "coord": [
            -0.1046999990940094,
            -2.4607999324798584,
            -0.30720001459121704
          ]
        },
        {
          "atom_index": 3070,
          "name": "CG2",
          "element": "C",
          "coord": [
            -0.013700000010430813,
            -2.277600049972534,
            -0.1606999933719635
          ]
        }
      ]
    },
    {
      "id": "H:183",
      "chain": "H",
      "resseq": 183,
      "icode": "",
      "resname": "THR",
      "hetflag": " ",
      "sasa": 0.0,
      "atoms": [
        {
          "atom_index": 3071,
          "name": "N",
          "element": "N",
          "coord": [
            -0.1264999955892563,
            -2.0652999877929688,
            -0.3763999938964844
          ]
        },
        {
          "atom_index": 3072,
          "name": "CA",
          "element": "C",
          "coord": [
            -0.05719999969005585,
            -2.001199960708618,
            -0.48660001158714294
          ]
        },
        {
          "atom_index": 3073,
          "name": "C",
          "element": "C",
          "coord": [
            0.09189999848604202,
            -2.0141000747680664,
            -0.46209999918937683
          ]
        },
        {
          "atom_index": 3074,
          "name": "O",
          "element": "O",
          "coord": [
            0.13950000703334808,
            -1.9986000061035156,
            -0.34850001335144043
          ]
        },
        {
          "atom_index": 3075,
          "name": "CB",
          "element": "C",
          "coord": [
            -0.10040000081062317,
            -1.854200005531311,
            -0.5092999935150146
          ]
        },
        {
          "atom_index": 3076,
          "name": "OG1",
          "element": "O",
          "coord": [
            -0.08250000327825546,
            -1.7790000438690186,
            -0.38920000195503235
          ]
        },
        {
          "atom_index": 3077,
          "name": "CG2",
          "element": "C",
          "coord": [
            -0.24570000171661377,
            -1.8473000526428223,
            -0.5515999794006348
          ]
        }
      ]
    },
    {
      "id": "H:184",
      "chain": "H",
      "resseq": 184,
      "icode": "",
      "resname": "VAL",
      "hetflag": " ",
      "sasa": 0.0,
      "atoms": [
        {
          "atom_index": 3078,
          "name": "N",
          "element": "N",
          "coord": [
            0.1639000028371811,
            -2.0471999645233154,
            -0.569100022315979
          ]
        },
        {
          "atom_index": 3079,
          "name": "CA",
          "element": "C",
          "coord": [
            0.30660000443458557,
            -2.0778000354766846,
            -0.5630000233650208
          ]
        },
        {
          "atom_index": 3080,
          "name": "C",
          "element": "C",
          "coord": [
            0.3779999911785126,
            -2.016200065612793,
            -0.683899998664856
          ]
        },
        {
          "atom_index": 3081,
          "name": "O",
          "element": "O",
          "coord": [
            0.3124000132083893,
            -1.9846999645233154,
            -0.78329998254776
          ]
        },
        {
          "atom_index": 3082,
          "name": "CB",
          "element": "C",
          "coord": [
            0.33090001344680786,
            -2.231300115585327,
            -0.5618000030517578
          ]
        },
        {
          "atom_index": 3083,
          "name": "CG1",
          "element": "C",
          "coord": [
            0.2754000127315521,
            -2.294300079345703,
            -0.43380001187324524
          ]
        },
        {
          "atom_index": 3084,
          "name": "CG2",
          "element": "C",
          "coord": [
            0.27079999446868896,
            -2.297100067138672,
            -0.6862000226974487
          ]
        }
      ]
    },
    {
      "id": "H:185",
      "chain": "H",
      "resseq": 185,
      "icode": "",
      "resname": "PRO",
      "hetflag": " ",
      "sasa": 0.8711674809455872,
      "atoms": [
        {
          "atom_index": 3085,
          "name": "N",
          "element": "N",
          "coord": [
            0.5116000175476074,
            -1.996999979019165,
            -0.6754000186920166
          ]
        },
        {
          "atom_index": 3086,
          "name": "CA",
          "element": "C",
          "coord": [
            0.5849999785423279,
            -1.9586000442504883,
            -0.7961999773979187
          ]
        },
        {
          "atom_index": 3087,
          "name": "C",
          "element": "C",
          "coord": [
            0.5673999786376953,
            -2.0613999366760254,
            -0.90829998254776
          ]
        },
        {
          "atom_index": 3088,
          "name": "O",
          "element": "O",
          "coord": [
            0.5767999887466431,
            -2.181999921798706,
            -0.8834999799728394
          ]
        },
        {
          "atom_index": 3089,
          "name": "CB",
          "element": "C",
          "coord": [
            0.7315999865531921,
            -1.955299973487854,
            -0.7501999735832214
          ]
        },
        {
          "atom_index": 3090,
          "name": "CG",
          "element": "C",
          "coord": [
            0.7264000177383423,
            -1.937399983406067,
            -0.603600025177002
          ]
        },
        {
          "atom_index": 3091,
          "name": "CD",
          "element": "C",
          "coord": [
            0.5999000072479248,
            -2.005500078201294,
            -0.5573999881744385
          ]
        }
      ]
    },
    {
      "id": "H:186",
      "chain": "H",
      "resseq": 186,
      "icode": "",
      "resname": "SER",
      "hetflag": " ",
      "sasa": 0.0630597174167633,
      "atoms": [
        {
          "atom_index": 3092,
          "name": "N",
          "element": "N",
          "coord": [
            0.541700005531311,
            -2.0127999782562256,
            -1.0297000408172607
          ]
        },
        {
          "atom_index": 3093,
          "name": "CA",
          "element": "C",
          "coord": [
            0.5304999947547913,
            -2.0973000526428223,
            -1.1495000123977661
          ]
        },
        {
          "atom_index": 3094,
          "name": "C",
          "element": "C",
          "coord": [
            0.6610000133514404,
            -2.1700000762939453,
            -1.1849000453948975
          ]
        },
        {
          "atom_index": 3095,
          "name": "O",
          "element": "O",
          "coord": [
            0.6593000292778015,
            -2.269700050354004,
            -1.257099986076355
          ]
        },
        {
          "atom_index": 3096,
          "name": "CB",
          "element": "C",
          "coord": [
            0.48410001397132874,
            -2.01419997215271,
            -1.2692999839782715
          ]
        },
        {
          "atom_index": 3097,
          "name": "OG",
          "element": "O",
          "coord": [
            0.3662000000476837,
            -1.9417999982833862,
            -1.2389999628067017
          ]
        }
      ]
    },
    {
      "id": "H:187",
      "chain": "H",
      "resseq": 187,
      "icode": "",
      "resname": "SER",
      "hetflag": " ",
      "sasa": 3.874696731567383,
      "atoms": [
        {
          "atom_index": 3098,
          "name": "N",
          "element": "N",
          "coord": [
            0.7730000019073486,
            -2.1191999912261963,
            -1.1341999769210815
          ]
        },
        {
          "atom_index": 3099,
          "name": "CA",
          "element": "C",
          "coord": [
            0.9039999842643738,
            -2.1791999340057373,
            -1.1578999757766724
          ]
        },
        {
          "atom_index": 3100,
          "name": "C",
          "element": "C",
          "coord": [
            0.9272000193595886,
            -2.3013999462127686,
            -1.069000005722046
          ]
        },
        {
          "atom_index": 3101,
          "name": "O",
          "element": "O",
          "coord": [
            1.0046000480651855,
            -2.3905999660491943,
            -1.1043000221252441
          ]
        },
        {
          "atom_index": 3102,
          "name": "CB",
          "element": "C",
          "coord": [
            1.0146000385284424,
            -2.075900077819824,
            -1.1358000040054321
          ]
        },
        {
          "atom_index": 3103,
          "name": "OG",
          "element": "O",
          "coord": [
            1.0104999542236328,
            -2.0239999294281006,
            -1.0038000345230103
          ]
        }
      ]
    },
    {
      "id": "H:188",
      "chain": "H",
      "resseq": 188,
      "icode": "",
      "resname": "SER",
      "hetflag": " ",
      "sasa": 0.0,
      "atoms": [
        {
          "atom_index": 3104,
          "name": "N",
          "element": "N",
          "coord": [
            0.8592000007629395,
            -2.3048999309539795,
            -0.9544000029563904
          ]
        },
        {
          "atom_index": 3105,
          "name": "CA",
          "element": "C",
          "coord": [
            0.8697999715805054,
            -2.4165000915527344,
            -0.8600999712944031
          ]
        },
        {
          "atom_index": 3106,
          "name": "C",
          "element": "C",
          "coord": [
            0.7886000275611877,
            -2.538100004196167,
            -0.9053999781608582
          ]
        },
        {
          "atom_index": 3107,
          "name": "O",
          "element": "O",
          "coord": [
            0.8023999929428101,
            -2.64739990234375,
            -0.8489000201225281
          ]
        },
        {
          "atom_index": 3108,
          "name": "CB",
          "element": "C",
          "coord": [
            0.8259999752044678,
            -2.3726000785827637,
            -0.7200000286102295
          ]
        },
        {
          "atom_index": 3109,
          "name": "OG",
          "element": "O",
          "coord": [
            0.6869000196456909,
            -2.3457999229431152,
            -0.7161999940872192
          ]
        }
      ]
    },
    {
      "id": "H:189",
      "chain": "H",
      "resseq": 189,
      "icode": "",
      "resname": "LEU",
      "hetflag": " ",
      "sasa": 0.0,
      "atoms": [
        {
          "atom_index": 3110,
          "name": "N",
          "element": "N",
          "coord": [
            0.7057999968528748,
            -2.5179998874664307,
            -1.0082000494003296
          ]
        },
        {
          "atom_index": 3111,
          "name": "CA",
          "element": "C",
          "coord": [
            0.6140999794006348,
            -2.6208999156951904,
            -1.0585999488830566
          ]
        },
        {
          "atom_index": 3112,
          "name": "C",
          "element": "C",
          "coord": [
            0.6844000220298767,
            -2.7430999279022217,
            -1.1180000305175781
          ]
        },
        {
          "atom_index": 3113,
          "name": "O",
          "element": "O",
          "coord": [
            0.6219000220298767,
            -2.8482000827789307,
            -1.136199951171875
          ]
        },
        {
          "atom_index": 3114,
          "name": "CB",
          "element": "C",
          "coord": [
            0.5151000022888184,
            -2.5613999366760254,
            -1.1604000329971313
          ]
        },
        {
          "atom_index": 3115,
          "name": "CG",
          "element": "C",
          "coord": [
            0.4092000126838684,
            -2.45989990234375,
            -1.114300012588501
          ]
        },
        {
          "atom_index": 3116,
          "name": "CD1",
          "element": "C",
          "coord": [
            0.31940001249313354,
            -2.4182000160217285,
            -1.2303999662399292
          ]
        },
        {
          "atom_index": 3117,
          "name": "CD2",
          "element": "C",
          "coord": [
            0.32429999113082886,
            -2.5123000144958496,
            -0.9988999962806702
          ]
        }
      ]
    },
    {
      "id": "H:190",
      "chain": "H",
      "resseq": 190,
      "icode": "",
      "resname": "GLY",
      "hetflag": " ",
      "sasa": 2.6287479400634766,
      "atoms": [
        {
          "atom_index": 3118,
          "name": "N",
          "element": "N",
          "coord": [
            0.8136000037193298,
            -2.728800058364868,
            -1.1475000381469727
          ]
        },
        {
          "atom_index": 3119,
          "name": "CA",
          "element": "C",
          "coord": [
            0.89410001039505,
            -2.8376998901367188,
            -1.2022000551223755
          ]
        },
        {
          "atom_index": 3120,
          "name": "C",
          "element": "C",
          "coord": [
            0.9958999752998352,
            -2.893399953842163,
            -1.104599952697754
          ]
        },
        {
          "atom_index": 3121,
          "name": "O",
          "element": "O",
          "coord": [
            1.0570000410079956,
            -2.996999979019165,
            -1.131100058555603
          ]
        }
      ]
    },
    {
      "id": "H:191",
      "chain": "H",
      "resseq": 191,
      "icode": "",
      "resname": "THR",
      "hetflag": " ",
      "sasa": 5.655181884765625,
      "atoms": [
        {
          "atom_index": 3122,
          "name": "N",
          "element": "N",
          "coord": [
            1.013700008392334,
            -2.8255999088287354,
            -0.9914000034332275
          ]
        },
        {
          "atom_index": 3123,
          "name": "CA",
          "element": "C",
          "coord": [
            1.114799976348877,
            -2.8649001121520996,
            -0.8924999833106995
          ]
        },
        {
          "atom_index": 3124,
          "name": "C",
          "element": "C",
          "coord": [
            1.0556000471115112,
            -2.9130001068115234,
            -0.7594000101089478
          ]
        },
        {
          "atom_index": 3125,
          "name": "O",
          "element": "O",
          "coord": [
            1.0961999893188477,
            -3.017400026321411,
            -0.7074000239372253
          ]
        },
        {
          "atom_index": 3126,
          "name": "CB",
          "element": "C",
          "coord": [
            1.2177000045776367,
            -2.751699924468994,
            -0.8664000034332275
          ]
        },
        {
          "atom_index": 3127,
          "name": "OG1",
          "element": "O",
          "coord": [
            1.1503000259399414,
            -2.635200023651123,
            -0.817300021648407
          ]
        },
        {
          "atom_index": 3128,
          "name": "CG2",
          "element": "C",
          "coord": [
            1.2932000160217285,
            -2.7165000438690186,
            -0.9943000078201294
          ]
        }
      ]
    },
    {
      "id": "H:192",
      "chain": "H",
      "resseq": 192,
      "icode": "",
      "resname": "GLN",
      "hetflag": " ",
      "sasa": 1.5824717283248901,
      "atoms": [
        {
          "atom_index": 3129,
          "name": "N",
          "element": "N",
          "coord": [
            0.9609000086784363,
            -2.8369998931884766,
            -0.7044000029563904
          ]
        },
        {
          "atom_index": 3130,
          "name": "CA",
          "element": "C",
          "coord": [
            0.89410001039505,
            -2.8747000694274902,
            -0.579800009727478
          ]
        },
        {
          "atom_index": 3131,
          "name": "C",
          "element": "C",
          "coord": [
            0.7609000205993652,
            -2.9428999423980713,
            -0.6114000082015991
          ]
        },
        {
          "atom_index": 3132,
          "name": "O",
          "element": "O",
          "coord": [
            0.6796000003814697,
            -2.8886001110076904,
            -0.6866000294685364
          ]
        },
        {
          "atom_index": 3133,
          "name": "CB",
          "element": "C",
          "coord": [
            0.873199999332428,
            -2.751499891281128,
            -0.48980000615119934
          ]
        },
        {
          "atom_index": 3134,
          "name": "CG",
          "element": "C",
          "coord": [
            0.7946000099182129,
            -2.776900053024292,
            -0.35910001397132874
          ]
        },
        {
          "atom_index": 3135,
          "name": "CD",
          "element": "C",
          "coord": [
            0.8744999766349792,
            -2.8529000282287598,
            -0.25290000438690186
          ]
        },
        {
          "atom_index": 3136,
          "name": "OE1",
          "element": "O",
          "coord": [
            0.83160001039505,
            -2.9581000804901123,
            -0.20479999482631683
          ]
        },
        {
          "atom_index": 3137,
          "name": "NE2",
          "element": "N",
          "coord": [
            0.9908999800682068,
            -2.7994000911712646,
            -0.2159000039100647
          ]
        }
      ]
    },
    {
      "id": "H:193",
      "chain": "H",
      "resseq": 193,
      "icode": "",
      "resname": "THR",
      "hetflag": " ",
      "sasa": 0.6130437850952148,
      "atoms": [
        {
          "atom_index": 3138,
          "name": "N",
          "element": "N",
          "coord": [
            0.7398999929428101,
            -3.0620999336242676,
            -0.5555999875068665
          ]
        },
        {
          "atom_index": 3139,
          "name": "CA",
          "element": "C",
          "coord": [
            0.6114000082015991,
            -3.130000114440918,
            -0.5728999972343445
          ]
        },
        {
          "atom_index": 3140,
          "name": "C",
          "element": "C",
          "coord": [
            0.5130000114440918,
            -3.0808000564575195,
            -0.4672999978065491
          ]
        },
        {
          "atom_index": 3141,
          "name": "O",
          "element": "O",
          "coord": [
            0.5522000193595886,
            -3.048799991607666,
            -0.35420000553131104
          ]
        },
        {
          "atom_index": 3142,
          "name": "CB",
          "element": "C",
          "coord": [
            0.6215999722480774,
            -3.285399913787842,
            -0.5706999897956848
          ]
        },
        {
          "atom_index": 3143,
          "name": "OG1",
          "element": "O",
          "coord": [
            0.5918999910354614,
            -3.3361001014709473,
            -0.4399000108242035
          ]
        },
        {
          "atom_index": 3144,
          "name": "CG2",
          "element": "C",
          "coord": [
            0.758899986743927,
            -3.3333001136779785,
            -0.6158000230789185
          ]
        }
      ]
    },
    {
      "id": "H:194",
      "chain": "H",
      "resseq": 194,
      "icode": "",
      "resname": "TYR",
      "hetflag": " ",
      "sasa": 0.0,
      "atoms": [
        {
          "atom_index": 3145,
          "name": "N",
          "element": "N",
          "coord": [
            0.38580000400543213,
            -3.0732998847961426,
            -0.5059000253677368
          ]
        },
        {
          "atom_index": 3146,
          "name": "CA",
          "element": "C",
          "coord": [
            0.28119999170303345,
            -3.024899959564209,
            -0.4169999957084656
          ]
        },
        {
          "atom_index": 3147,
          "name": "C",
          "element": "C",
          "coord": [
            0.1842000037431717,
            -3.1363000869750977,
            -0.3853999972343445
          ]
        },
        {
          "atom_index": 3148,
          "name": "O",
          "element": "O",
          "coord": [
            0.12330000102519989,
            -3.194999933242798,
            -0.4749999940395355
          ]
        },
        {
          "atom_index": 3149,
          "name": "CB",
          "element": "C",
          "coord": [
            0.210999995470047,
            -2.901700019836426,
            -0.4758000075817108
          ]
        },
        {
          "atom_index": 3150,
          "name": "CG",
          "element": "C",
          "coord": [
            0.3070000112056732,
            -2.786400079727173,
            -0.4884999990463257
          ]
        },
        {
          "atom_index": 3151,
          "name": "CD1",
          "element": "C",
          "coord": [
            0.35420000553131104,
            -2.720900058746338,
            -0.375
          ]
        },
        {
          "atom_index": 3152,
          "name": "CD2",
          "element": "C",
          "coord": [
            0.3555000126361847,
            -2.746299982070923,
            -0.6133000254631042
          ]
        },
        {
          "atom_index": 3153,
          "name": "CE1",
          "element": "C",
          "coord": [
            0.44519999623298645,
            -2.616499900817871,
            -0.38499999046325684
          ]
        },
        {
          "atom_index": 3154,
          "name": "CE2",
          "element": "C",
          "coord": [
            0.4465999901294708,
            -2.6412999629974365,
            -0.6243000030517578
          ]
        },
        {
          "atom_index": 3155,
          "name": "CZ",
          "element": "C",
          "coord": [
            0.4909000098705292,
            -2.577399969100952,
            -0.5091999769210815
          ]
        },
        {
          "atom_index": 3156,
          "name": "OH",
          "element": "O",
          "coord": [
            0.5805000066757202,
            -2.473400115966797,
            -0.5164999961853027
          ]
        }
      ]
    },
    {
      "id": "H:195",
      "chain": "H",
      "resseq": 195,
      "icode": "",
      "resname": "ILE",
      "hetflag": " ",
      "sasa": 0.35492008924484253,
      "atoms": [
        {
          "atom_index": 3157,
          "name": "N",
          "element": "N",
          "coord": [
            0.17470000684261322,
            -3.1665000915527344,
            -0.2563999891281128
          ]
        },
        {
          "atom_index": 3158,
          "name": "CA",
          "element": "C",
          "coord": [
            0.08760000020265579,
            -3.2716000080108643,
            -0.20630000531673431
          ]
        },
        {
          "atom_index": 3159,
          "name": "C",
          "element": "C",
          "coord": [
            -0.01119999960064888,
            -3.213900089263916,
            -0.10419999808073044
          ]
        },
        {
          "atom_index": 3160,
          "name": "O",
          "element": "O",
          "coord": [
            0.02850000001490116,
            -3.1463000774383545,
            -0.008999999612569809
          ]
        },
        {
          "atom_index": 3161,
          "name": "CB",
          "element": "C",
          "coord": [
            0.17100000381469727,
            -3.385999917984009,
            -0.14239999651908875
          ]
        },
        {
          "atom_index": 3162,
          "name": "CG1",
          "element": "C",
          "coord": [
            0.2709999978542328,
            -3.443700075149536,
            -0.24449999630451202
          ]
        },
        {
          "atom_index": 3163,
          "name": "CG2",
          "element": "C",
          "coord": [
            0.07980000227689743,
            -3.4958999156951904,
            -0.08630000054836273
          ]
        },
        {
          "atom_index": 3164,
          "name": "CD1",
          "element": "C",
          "coord": [
            0.3806999921798706,
            -3.526900053024292,
            -0.18140000104904175
          ]
        }
      ]
    },
    {
      "id": "H:196",
      "chain": "H",
      "resseq": 196,
      "icode": "",
      "resname": "CYS",
      "hetflag": " ",
      "sasa": 0.0,
      "atoms": [
        {
          "atom_index": 3165,
          "name": "N",
          "element": "N",
          "coord": [
            -0.14000000059604645,
            -3.239000082015991,
            -0.12389999628067017
          ]
        },
        {
          "atom_index": 3166,
          "name": "CA",
          "element": "C",
          "coord": [
            -0.23649999499320984,
            -3.2035000324249268,
            -0.02070000022649765
          ]
        },
        {
          "atom_index": 3167,
          "name": "C",
          "element": "C",
          "coord": [
            -0.259799987077713,
            -3.322700023651123,
            0.0722000002861023
          ]
        },
        {
          "atom_index": 3168,
          "name": "O",
          "element": "O",
          "coord": [
            -0.27320000529289246,
            -3.435699939727783,
            0.025599999353289604
          ]
        },
        {
          "atom_index": 3169,
          "name": "CB",
          "element": "C",
          "coord": [
            -0.367900013923645,
            -3.1533000469207764,
            -0.08079999685287476
          ]
        },
        {
          "atom_index": 3170,
          "name": "SG",
          "element": "S",
          "coord": [
            -0.4616999924182892,
            -3.2760000228881836,
            -0.17020000517368317
          ]
        }
      ]
    },
    {
      "id": "H:197",
      "chain": "H",
      "resseq": 197,
      "icode": "",
      "resname": "ASN",
      "hetflag": " ",
      "sasa": 0.0,
      "atoms": [
        {
          "atom_index": 3171,
          "name": "N",
          "element": "N",
          "coord": [
            -0.26409998536109924,
            -3.2964000701904297,
            0.20250000059604645
          ]
        },
        {
          "atom_index": 3172,
          "name": "CA",
          "element": "C",
          "coord": [
            -0.2865000069141388,
            -3.401900053024292,
            0.30250000953674316
          ]
        },
        {
          "atom_index": 3173,
          "name": "C",
          "element": "C",
          "coord": [
            -0.42309999465942383,
            -3.382499933242798,
            0.3644999861717224
          ]
        },
        {
          "atom_index": 3174,
          "name": "O",
          "element": "O",
          "coord": [
            -0.44620001316070557,
            -3.2862000465393066,
            0.4375
          ]
        },
        {
          "atom_index": 3175,
          "name": "CB",
          "element": "C",
          "coord": [
            -0.17820000648498535,
            -3.398400068283081,
            0.4115999937057495
          ]
        },
        {
          "atom_index": 3176,
          "name": "CG",
          "element": "C",
          "coord": [
            -0.039500001817941666,
            -3.3647000789642334,
            0.3560999929904938
          ]
        },
        {
          "atom_index": 3177,
          "name": "OD1",
          "element": "O",
          "coord": [
            0.015399999916553497,
            -3.25819993019104,
            0.3840000033378601
          ]
        },
        {
          "atom_index": 3178,
          "name": "ND2",
          "element": "N",
          "coord": [
            0.016699999570846558,
            -3.4554998874664307,
            0.2770000100135803
          ]
        }
      ]
    },
    {
      "id": "H:198",
      "chain": "H",
      "resseq": 198,
      "icode": "",
      "resname": "VAL",
      "hetflag": " ",
      "sasa": 0.0,
      "atoms": [
        {
          "atom_index": 3179,
          "name": "N",
          "element": "N",
          "coord": [
            -0.513700008392334,
            -3.4746999740600586,
            0.33480000495910645
          ]
        },
        {
          "atom_index": 3180,
          "name": "CA",
          "element": "C",
          "coord": [
            -0.6534000039100647,
            -3.4605000019073486,
            0.3714999854564667
          ]
        },
        {
          "atom_index": 3181,
          "name": "C",
          "element": "C",
          "coord": [
            -0.6854000091552734,
            -3.5645999908447266,
            0.47540000081062317
          ]
        },
        {
          "atom_index": 3182,
          "name": "O",
          "element": "O",
          "coord": [
            -0.6740999817848206,
            -3.6847000122070312,
            0.44999998807907104
          ]
        },
        {
          "atom_index": 3183,
          "name": "CB",
          "element": "C",
          "coord": [
            -0.7454000115394592,
            -3.4788999557495117,
            0.2484000027179718
          ]
        },
        {
          "atom_index": 3184,
          "name": "CG1",
          "element": "C",
          "coord": [
            -0.8930000066757202,
            -3.467400074005127,
            0.2865000069141388
          ]
        },
        {
          "atom_index": 3185,
          "name": "CG2",
          "element": "C",
          "coord": [
            -0.7078999876976013,
            -3.3770999908447266,
            0.1396999955177307
          ]
        }
      ]
    },
    {
      "id": "H:199",
      "chain": "H",
      "resseq": 199,
      "icode": "",
      "resname": "ASN",
      "hetflag": " ",
      "sasa": 0.0,
      "atoms": [
        {
          "atom_index": 3186,
          "name": "N",
          "element": "N",
          "coord": [
            -0.7261000275611877,
            -3.5185000896453857,
            0.5925999879837036
          ]
        },
        {
          "atom_index": 3187,
          "name": "CA",
          "element": "C",
          "coord": [
            -0.7552000284194946,
            -3.609600067138672,
            0.7009000182151794
          ]
        },
        {
          "atom_index": 3188,
          "name": "C",
          "element": "C",
          "coord": [
            -0.900600016117096,
            -3.5936999320983887,
            0.7468000054359436
          ]
        },
        {
          "atom_index": 3189,
          "name": "O",
          "element": "O",
          "coord": [
            -0.9480999708175659,
            -3.482100009918213,
            0.7692000269889832
          ]
        },
        {
          "atom_index": 3190,
          "name": "CB",
          "element": "C",
          "coord": [
            -0.6541000008583069,
            -3.5896999835968018,
            0.8141999840736389
          ]
        },
        {
          "atom_index": 3191,
          "name": "CG",
          "element": "C",
          "coord": [
            -0.5080000162124634,
            -3.6254000663757324,
            0.7728000283241272
          ]
        },
        {
          "atom_index": 3192,
          "name": "OD1",
          "element": "O",
          "coord": [
            -0.48080000281333923,
            -3.6717000007629395,
            0.6614000201225281
          ]
        },
        {
          "atom_index": 3193,
          "name": "ND2",
          "element": "N",
          "coord": [
            -0.41449999809265137,
            -3.603100061416626,
            0.8644999861717224
          ]
        }
      ]
    },
    {
      "id": "H:200",
      "chain": "H",
      "resseq": 200,
      "icode": "",
      "resname": "HIS",
      "hetflag": " ",
      "sasa": 0.0,
      "atoms": [
        {
          "atom_index": 3194,
          "name": "N",
          "element": "N",
          "coord": [
            -0.9722999930381775,
            -3.705699920654297,
            0.7541999816894531
          ]
        },
        {
          "atom_index": 3195,
          "name": "CA",
          "element": "C",
          "coord": [
            -1.111799955368042,
            -3.7054998874664307,
            0.7954000234603882
          ]
        },
        {
          "atom_index": 3196,
          "name": "C",
          "element": "C",
          "coord": [
            -1.1212999820709229,
            -3.8053998947143555,
            0.9099000096321106
          ]
        },
        {
          "atom_index": 3197,
          "name": "O",
          "element": "O",
          "coord": [
            -1.1405999660491943,
            -3.924999952316284,
            0.8894000053405762
          ]
        },
        {
          "atom_index": 3198,
          "name": "CB",
          "element": "C",
          "coord": [
            -1.2024999856948853,
            -3.744999885559082,
            0.677299976348877
          ]
        },
        {
          "atom_index": 3199,
          "name": "CG",
          "element": "C",
          "coord": [
            -1.3494999408721924,
            -3.747999906539917,
            0.7089999914169312
          ]
        },
        {
          "atom_index": 3200,
          "name": "ND1",
          "element": "N",
          "coord": [
            -1.420300006866455,
            -3.635999917984009,
            0.7483000159263611
          ]
        },
        {
          "atom_index": 3201,
          "name": "CD2",
          "element": "C",
          "coord": [
            -1.4400999546051025,
            -3.8485000133514404,
            0.7009999752044678
          ]
        },
        {
          "atom_index": 3202,
          "name": "CE1",
          "element": "C",
          "coord": [
            -1.5471999645233154,
            -3.668600082397461,
            0.7660999894142151
          ]
        },
        {
          "atom_index": 3203,
          "name": "NE2",
          "element": "N",
          "coord": [
            -1.562000036239624,
            -3.7967000007629395,
            0.7376999855041504
          ]
        }
      ]
    },
    {
      "id": "H:201",
      "chain": "H",
      "resseq": 201,
      "icode": "",
      "resname": "LYS",
      "hetflag": " ",
      "sasa": 0.0,
      "atoms": [
        {
          "atom_index": 3204,
          "name": "N",
          "element": "N",
          "coord": [
            -1.1065000295639038,
            -3.7553999423980713,
            1.0319000482559204
          ]
        },
        {
          "atom_index": 3205,
          "name": "CA",
          "element": "C",
          "coord": [
            -1.1038999557495117,
            -3.843899965286255,
            1.1495000123977661
          ]
        },
        {
          "atom_index": 3206,
          "name": "C",
          "element": "C",
          "coord": [
            -1.229200005531311,
            -3.932800054550171,
            1.1683000326156616
          ]
        },
        {
          "atom_index": 3207,
          "name": "O",
          "element": "O",
          "coord": [
            -1.214900016784668,
            -4.049900054931641,
            1.2045999765396118
          ]
        },
        {
          "atom_index": 3208,
          "name": "CB",
          "element": "C",
          "coord": [
            -1.0676000118255615,
            -3.7651000022888184,
            1.2770999670028687
          ]
        },
        {
          "atom_index": 3209,
          "name": "CG",
          "element": "C",
          "coord": [
            -1.0563000440597534,
            -3.849900007247925,
            1.4032000303268433
          ]
        },
        {
          "atom_index": 3210,
          "name": "CD",
          "element": "C",
          "coord": [
            -0.9490000009536743,
            -3.960400104522705,
            1.3875000476837158
          ]
        },
        {
          "atom_index": 3211,
          "name": "CE",
          "element": "C",
          "coord": [
            -0.9556000232696533,
            -4.059800148010254,
            1.5002000331878662
          ]
        },
        {
          "atom_index": 3212,
          "name": "NZ",
          "element": "N",
          "coord": [
            -0.8816999793052673,
            -4.010300159454346,
            1.618299961090088
          ]
        }
      ]
    },
    {
      "id": "H:202",
      "chain": "H",
      "resseq": 202,
      "icode": "",
      "resname": "PRO",
      "hetflag": " ",
      "sasa": 0.0,
      "atoms": [
        {
          "atom_index": 3213,
          "name": "N",
          "element": "N",
          "coord": [
            -1.351199984550476,
            -3.8796000480651855,
            1.142899990081787
          ]
        },
        {
          "atom_index": 3214,
          "name": "CA",
          "element": "C",
          "coord": [
            -1.4677000045776367,
            -3.968899965286255,
            1.1567000150680542
          ]
        },
        {
          "atom_index": 3215,
          "name": "C",
          "element": "C",
          "coord": [
            -1.4677000045776367,
            -4.095699787139893,
            1.0703999996185303
          ]
        },
        {
          "atom_index": 3216,
          "name": "O",
          "element": "O",
          "coord": [
            -1.5303000211715698,
            -4.193600177764893,
            1.1094000339508057
          ]
        },
        {
          "atom_index": 3217,
          "name": "CB",
          "element": "C",
          "coord": [
            -1.586300015449524,
            -3.8780999183654785,
            1.1207000017166138
          ]
        },
        {
          "atom_index": 3218,
          "name": "CG",
          "element": "C",
          "coord": [
            -1.5383000373840332,
            -3.740799903869629,
            1.1497999429702759
          ]
        },
        {
          "atom_index": 3219,
          "name": "CD",
          "element": "C",
          "coord": [
            -1.3937000036239624,
            -3.7421998977661133,
            1.1086000204086304
          ]
        }
      ]
    },
    {
      "id": "H:203",
      "chain": "H",
      "resseq": 203,
      "icode": "",
      "resname": "SER",
      "hetflag": " ",
      "sasa": 0.31529858708381653,
      "atoms": [
        {
          "atom_index": 3220,
          "name": "N",
          "element": "N",
          "coord": [
            -1.398800015449524,
            -4.09499979019165,
            0.9557999968528748
          ]
        },
        {
          "atom_index": 3221,
          "name": "CA",
          "element": "C",
          "coord": [
            -1.3866000175476074,
            -4.216300010681152,
            0.8743000030517578
          ]
        },
        {
          "atom_index": 3222,
          "name": "C",
          "element": "C",
          "coord": [
            -1.2509000301361084,
            -4.284299850463867,
            0.8934999704360962
          ]
        },
        {
          "atom_index": 3223,
          "name": "O",
          "element": "O",
          "coord": [
            -1.221500039100647,
            -4.384200096130371,
            0.8274000287055969
          ]
        },
        {
          "atom_index": 3224,
          "name": "CB",
          "element": "C",
          "coord": [
            -1.4110000133514404,
            -4.187399864196777,
            0.7249000072479248
          ]
        },
        {
          "atom_index": 3225,
          "name": "OG",
          "element": "O",
          "coord": [
            -1.3214000463485718,
            -4.087200164794922,
            0.676800012588501
          ]
        }
      ]
    },
    {
      "id": "H:204",
      "chain": "H",
      "resseq": 204,
      "icode": "",
      "resname": "ASN",
      "hetflag": " ",
      "sasa": 4.2745513916015625,
      "atoms": [
        {
          "atom_index": 3226,
          "name": "N",
          "element": "N",
          "coord": [
            -1.1691999435424805,
            -4.228600025177002,
            0.983299970626831
          ]
        },
        {
          "atom_index": 3227,
          "name": "CA",
          "element": "C",
          "coord": [
            -1.0321999788284302,
            -4.274099826812744,
            1.0069999694824219
          ]
        },
        {
          "atom_index": 3228,
          "name": "C",
          "element": "C",
          "coord": [
            -0.949400007724762,
            -4.280700206756592,
            0.8783000111579895
          ]
        },
        {
          "atom_index": 3229,
          "name": "O",
          "element": "O",
          "coord": [
            -0.8689000010490417,
            -4.372300148010254,
            0.8610000014305115
          ]
        },
        {
          "atom_index": 3230,
          "name": "CB",
          "element": "C",
          "coord": [
            -1.0302000045776367,
            -4.412700176239014,
            1.0752999782562256
          ]
        },
        {
          "atom_index": 3231,
          "name": "CG",
          "element": "C",
          "coord": [
            -1.1064000129699707,
            -4.415299892425537,
            1.2055000066757202
          ]
        },
        {
          "atom_index": 3232,
          "name": "OD1",
          "element": "O",
          "coord": [
            -1.2050000429153442,
            -4.4882001876831055,
            1.2193000316619873
          ]
        },
        {
          "atom_index": 3233,
          "name": "ND2",
          "element": "N",
          "coord": [
            -1.062399983406067,
            -4.335700035095215,
            1.3013999462127686
          ]
        }
      ]
    },
    {
      "id": "H:205",
      "chain": "H",
      "resseq": 205,
      "icode": "",
      "resname": "THR",
      "hetflag": " ",
      "sasa": 0.6130437850952148,
      "atoms": [
        {
          "atom_index": 3234,
          "name": "N",
          "element": "N",
          "coord": [
            -0.9702000021934509,
            -4.183899879455566,
            0.7893999814987183
          ]
        },
        {
          "atom_index": 3235,
          "name": "CA",
          "element": "C",
          "coord": [
            -0.8992000222206116,
            -4.178800106048584,
            0.661899983882904
          ]
        },
        {
          "atom_index": 3236,
          "name": "C",
          "element": "C",
          "coord": [
            -0.7955999970436096,
            -4.0655999183654785,
            0.6585999727249146
          ]
        },
        {
          "atom_index": 3237,
          "name": "O",
          "element": "O",
          "coord": [
            -0.8183000087738037,
            -3.955399990081787,
            0.7114999890327454
          ]
        },
        {
          "atom_index": 3238,
          "name": "CB",
          "element": "C",
          "coord": [
            -0.9966999888420105,
            -4.160299777984619,
            0.5425999760627747
          ]
        },
        {
          "atom_index": 3239,
          "name": "OG1",
          "element": "O",
          "coord": [
            -1.0765000581741333,
            -4.044300079345703,
            0.5648000240325928
          ]
        },
        {
          "atom_index": 3240,
          "name": "CG2",
          "element": "C",
          "coord": [
            -1.0917999744415283,
            -4.280399799346924,
            0.527899980545044
          ]
        }
      ]
    },
    {
      "id": "H:206",
      "chain": "H",
      "resseq": 206,
      "icode": "",
      "resname": "LYS",
      "hetflag": " ",
      "sasa": 2.3406596183776855,
      "atoms": [
        {
          "atom_index": 3241,
          "name": "N",
          "element": "N",
          "coord": [
            -0.6823999881744385,
            -4.095200061798096,
            0.5965999960899353
          ]
        },
        {
          "atom_index": 3242,
          "name": "CA",
          "element": "C",
          "coord": [
            -0.5838000178337097,
            -3.995300054550171,
            0.5590000152587891
          ]
        },
        {
          "atom_index": 3243,
          "name": "C",
          "element": "C",
          "coord": [
            -0.5485000014305115,
            -4.019700050354004,
            0.41290000081062317
          ]
        },
        {
          "atom_index": 3244,
          "name": "O",
          "element": "O",
          "coord": [
            -0.5187000036239624,
            -4.132299900054932,
            0.37299999594688416
          ]
        },
        {
          "atom_index": 3245,
          "name": "CB",
          "element": "C",
          "coord": [
            -0.46000000834465027,
            -4.005199909210205,
            0.6485999822616577
          ]
        },
        {
          "atom_index": 3246,
          "name": "CG",
          "element": "C",
          "coord": [
            -0.487199991941452,
            -3.973099946975708,
            0.7961000204086304
          ]
        },
        {
          "atom_index": 3247,
          "name": "CD",
          "element": "C",
          "coord": [
            -0.35740000009536743,
            -3.95169997215271,
            0.8755000233650208
          ]
        },
        {
          "atom_index": 3248,
          "name": "CE",
          "element": "C",
          "coord": [
            -0.38769999146461487,
            -3.913300037384033,
            1.0202000141143799
          ]
        },
        {
          "atom_index": 3249,
          "name": "NZ",
          "element": "N",
          "coord": [
            -0.2628999948501587,
            -3.9079999923706055,
            1.1026999950408936
          ]
        }
      ]
    },
    {
      "id": "H:207",
      "chain": "H",
      "resseq": 207,
      "icode": "",
      "resname": "VAL",
      "hetflag": " ",
      "sasa": 0.03226546198129654,
      "atoms": [
        {
          "atom_index": 3250,
          "name": "N",
          "element": "N",
          "coord": [
            -0.5559999942779541,
            -3.9144999980926514,
            0.33239999413490295
          ]
        },
        {
          "atom_index": 3251,
          "name": "CA",
          "element": "C",
          "coord": [
            -0.5297999978065491,
            -3.9245998859405518,
            0.18889999389648438
          ]
        },
        {
          "atom_index": 3252,
          "name": "C",
          "element": "C",
          "coord": [
            -0.4316999912261963,
            -3.8166000843048096,
            0.14790000021457672
          ]
        },
        {
          "atom_index": 3253,
          "name": "O",
          "element": "O",
          "coord": [
            -0.4503999948501587,
            -3.6993000507354736,
            0.18170000612735748
          ]
        },
        {
          "atom_index": 3254,
          "name": "CB",
          "element": "C",
          "coord": [
            -0.659500002861023,
            -3.9086999893188477,
            0.10329999774694443
          ]
        },
        {
          "atom_index": 3255,
          "name": "CG1",
          "element": "C",
          "coord": [
            -0.6248999834060669,
            -3.903599977493286,
            -0.04600000008940697
          ]
        },
        {
          "atom_index": 3256,
          "name": "CG2",
          "element": "C",
          "coord": [
            -0.7559999823570251,
            -4.023499965667725,
            0.12960000336170197
          ]
        }
      ]
    },
    {
      "id": "H:208",
      "chain": "H",
      "resseq": 208,
      "icode": "",
      "resname": "ASP",
      "hetflag": " ",
      "sasa": 1.5764930248260498,
      "atoms": [
        {
          "atom_index": 3257,
          "name": "N",
          "element": "N",
          "coord": [
            -0.3285999894142151,
            -3.8570001125335693,
            0.07419999688863754
          ]
        },
        {
          "atom_index": 3258,
          "name": "CA",
          "element": "C",
          "coord": [
            -0.2305999994277954,
            -3.763000011444092,
            0.01940000057220459
          ]
        },
        {
          "atom_index": 3259,
          "name": "C",
          "element": "C",
          "coord": [
            -0.23489999771118164,
            -3.7613000869750977,
            -0.13330000638961792
          ]
        },
        {
          "atom_index": 3260,
          "name": "O",
          "element": "O",
          "coord": [
            -0.21369999647140503,
            -3.8643999099731445,
            -0.19769999384880066
          ]
        },
        {
          "atom_index": 3261,
          "name": "CB",
          "element": "C",
          "coord": [
            -0.09080000221729279,
            -3.7988998889923096,
            0.07020000368356705
          ]
        },
        {
          "atom_index": 3262,
          "name": "CG",
          "element": "C",
          "coord": [
            -0.08500000089406967,
            -3.8087000846862793,
            0.22200000286102295
          ]
        },
        {
          "atom_index": 3263,
          "name": "OD1",
          "element": "O",
          "coord": [
            -0.11349999904632568,
            -3.7077999114990234,
            0.29019999504089355
          ]
        },
        {
          "atom_index": 3264,
          "name": "OD2",
          "element": "O",
          "coord": [
            -0.05220000073313713,
            -3.91729998588562,
            0.2736999988555908
          ]
        }
      ]
    },
    {
      "id": "H:209",
      "chain": "H",
      "resseq": 209,
      "icode": "",
      "resname": "LYS",
      "hetflag": " ",
      "sasa": 0.0,
      "atoms": [
        {
          "atom_index": 3265,
          "name": "N",
          "element": "N",
          "coord": [
            -0.2630999982357025,
            -3.6445000171661377,
            -0.19089999794960022
          ]
        },
        {
          "atom_index": 3266,
          "name": "CA",
          "element": "C",
          "coord": [
            -0.2734000086784363,
            -3.6312999725341797,
            -0.3366999924182892
          ]
        },
        {
          "atom_index": 3267,
          "name": "C",
          "element": "C",
          "coord": [
            -0.1680999994277954,
            -3.5339999198913574,
            -0.3912000060081482
          ]
        },
        {
          "atom_index": 3268,
          "name": "O",
          "element": "O",
          "coord": [
            -0.164000004529953,
            -3.417099952697754,
            -0.3528999984264374
          ]
        },
        {
          "atom_index": 3269,
          "name": "CB",
          "element": "C",
          "coord": [
            -0.41659998893737793,
            -3.590399980545044,
            -0.376800000667572
          ]
        },
        {
          "atom_index": 3270,
          "name": "CG",
          "element": "C",
          "coord": [
            -0.4401000142097473,
            -3.5615999698638916,
            -0.5257999897003174
          ]
        },
        {
          "atom_index": 3271,
          "name": "CD",
          "element": "C",
          "coord": [
            -0.41370001435279846,
            -3.682300090789795,
            -0.6165000200271606
          ]
        },
        {
          "atom_index": 3272,
          "name": "CE",
          "element": "C",
          "coord": [
            -0.5338000059127808,
            -3.77620005607605,
            -0.6247000098228455
          ]
        },
        {
          "atom_index": 3273,
          "name": "NZ",
          "element": "N",
          "coord": [
            -0.5234000086784363,
            -3.8687000274658203,
            -0.7421000003814697
          ]
        }
      ]
    },
    {
      "id": "H:210",
      "chain": "H",
      "resseq": 210,
      "icode": "",
      "resname": "LYS",
      "hetflag": " ",
      "sasa": 2.3112003803253174,
      "atoms": [
        {
          "atom_index": 3274,
          "name": "N",
          "element": "N",
          "coord": [
            -0.08049999922513962,
            -3.5852999687194824,
            -0.4779999852180481
          ]
        },
        {
          "atom_index": 3275,
          "name": "CA",
          "element": "C",
          "coord": [
            0.015399999916553497,
            -3.5025999546051025,
            -0.5497999787330627
          ]
        },
        {
          "atom_index": 3276,
          "name": "C",
          "element": "C",
          "coord": [
            -0.06069999933242798,
            -3.42930006980896,
            -0.6607999801635742
          ]
        },
        {
          "atom_index": 3277,
          "name": "O",
          "element": "O",
          "coord": [
            -0.13379999995231628,
            -3.49180006980896,
            -0.737500011920929
          ]
        },
        {
          "atom_index": 3278,
          "name": "CB",
          "element": "C",
          "coord": [
            0.1282999962568283,
            -3.589400053024292,
            -0.6089000105857849
          ]
        },
        {
          "atom_index": 3279,
          "name": "CG",
          "element": "C",
          "coord": [
            0.23829999566078186,
            -3.5099000930786133,
            -0.6783000230789185
          ]
        },
        {
          "atom_index": 3280,
          "name": "CD",
          "element": "C",
          "coord": [
            0.35409998893737793,
            -3.599400043487549,
            -0.7242000102996826
          ]
        },
        {
          "atom_index": 3281,
          "name": "CE",
          "element": "C",
          "coord": [
            0.45170000195503235,
            -3.5211000442504883,
            -0.8119999766349792
          ]
        },
        {
          "atom_index": 3282,
          "name": "NZ",
          "element": "N",
          "coord": [
            0.5579000115394592,
            -3.606600046157837,
            -0.8752999901771545
          ]
        }
      ]
    },
    {
      "id": "H:211",
      "chain": "H",
      "resseq": 211,
      "icode": "",
      "resname": "VAL",
      "hetflag": " ",
      "sasa": 0.0,
      "atoms": [
        {
          "atom_index": 3283,
          "name": "N",
          "element": "N",
          "coord": [
            -0.04560000076889992,
            -3.297300100326538,
            -0.6668000221252441
          ]
        },
        {
          "atom_index": 3284,
          "name": "CA",
          "element": "C",
          "coord": [
            -0.1143999993801117,
            -3.216099977493286,
            -0.7675999999046326
          ]
        },
        {
          "atom_index": 3285,
          "name": "C",
          "element": "C",
          "coord": [
            -0.011599999852478504,
            -3.1661999225616455,
            -0.8687000274658203
          ]
        },
        {
          "atom_index": 3286,
          "name": "O",
          "element": "O",
          "coord": [
            0.07599999755620956,
            -3.0871999263763428,
            -0.8334000110626221
          ]
        },
        {
          "atom_index": 3287,
          "name": "CB",
          "element": "C",
          "coord": [
            -0.18970000743865967,
            -3.09660005569458,
            -0.7045000195503235
          ]
        },
        {
          "atom_index": 3288,
          "name": "CG1",
          "element": "C",
          "coord": [
            -0.26339998841285706,
            -3.0164999961853027,
            -0.8116000294685364
          ]
        },
        {
          "atom_index": 3289,
          "name": "CG2",
          "element": "C",
          "coord": [
            -0.28760001063346863,
            -3.1447999477386475,
            -0.597599983215332
          ]
        }
      ]
    },
    {
      "id": "H:212",
      "chain": "H",
      "resseq": 212,
      "icode": "",
      "resname": "GLU",
      "hetflag": " ",
      "sasa": 1.4503735303878784,
      "atoms": [
        {
          "atom_index": 3290,
          "name": "N",
          "element": "N",
          "coord": [
            -0.02290000021457672,
            -3.2135000228881836,
            -0.9929999709129333
          ]
        },
        {
          "atom_index": 3291,
          "name": "CA",
          "element": "C",
          "coord": [
            0.07259999960660934,
            -3.18149995803833,
            -1.1002000570297241
          ]
        },
        {
          "atom_index": 3292,
          "name": "C",
          "element": "C",
          "coord": [
            0.005499999970197678,
            -3.10479998588562,
            -1.2142000198364258
          ]
        },
        {
          "atom_index": 3293,
          "name": "O",
          "element": "O",
          "coord": [
            -0.11559999734163284,
            -3.117000102996826,
            -1.2338000535964966
          ]
        },
        {
          "atom_index": 3294,
          "name": "CB",
          "element": "C",
          "coord": [
            0.13259999454021454,
            -3.3099000453948975,
            -1.159500002861023
          ]
        },
        {
          "atom_index": 3295,
          "name": "CG",
          "element": "C",
          "coord": [
            0.181099995970726,
            -3.4124999046325684,
            -1.0600999593734741
          ]
        },
        {
          "atom_index": 3296,
          "name": "CD",
          "element": "C",
          "coord": [
            0.2071000039577484,
            -3.548099994659424,
            -1.1243000030517578
          ]
        },
        {
          "atom_index": 3297,
          "name": "OE1",
          "element": "O",
          "coord": [
            0.2003999948501587,
            -3.558500051498413,
            -1.2490999698638916
          ]
        },
        {
          "atom_index": 3298,
          "name": "OE2",
          "element": "O",
          "coord": [
            0.23409999907016754,
            -3.6445000171661377,
            -1.0494999885559082
          ]
        }
      ]
    },
    {
      "id": "H:213",
      "chain": "H",
      "resseq": 213,
      "icode": "",
      "resname": "PRO",
      "hetflag": " ",
      "sasa": 0.0,
      "atoms": [
        {
          "atom_index": 3299,
          "name": "N",
          "element": "N",
          "coord": [
            0.08399999886751175,
            -3.0271999835968018,
            -1.292199969291687
          ]
        },
        {
          "atom_index": 3300,
          "name": "CA",
          "element": "C",
          "coord": [
            0.025200000032782555,
            -2.969899892807007,
            -1.4142999649047852
          ]
        },
        {
          "atom_index": 3301,
          "name": "C",
          "element": "C",
          "coord": [
            -0.027499999850988388,
            -3.0822999477386475,
            -1.5037000179290771
          ]
        },
        {
          "atom_index": 3302,
          "name": "O",
          "element": "O",
          "coord": [
            0.03840000182390213,
            -3.1847000122070312,
            -1.5162999629974365
          ]
        },
        {
          "atom_index": 3303,
          "name": "CB",
          "element": "C",
          "coord": [
            0.14380000531673431,
            -2.9000000953674316,
            -1.481600046157837
          ]
        },
        {
          "atom_index": 3304,
          "name": "CG",
          "element": "C",
          "coord": [
            0.24469999969005585,
            -2.878200054168701,
            -1.3731000423431396
          ]
        },
        {
          "atom_index": 3305,
          "name": "CD",
          "element": "C",
          "coord": [
            0.2257000058889389,
            -2.989300012588501,
            -1.274399995803833
          ]
        }
      ]
    },
    {
      "id": "H:214",
      "chain": "H",
      "resseq": 214,
      "icode": "",
      "resname": "LYS",
      "hetflag": " ",
      "sasa": 1.8705601692199707,
      "atoms": [
        {
          "atom_index": 3306,
          "name": "N",
          "element": "N",
          "coord": [
            -0.14509999752044678,
            -3.0641000270843506,
            -1.5637999773025513
          ]
        },
        {
          "atom_index": 3307,
          "name": "CA",
          "element": "C",
          "coord": [
            -0.2093999981880188,
            -3.1714000701904297,
            -1.6416000127792358
          ]
        },
        {
          "atom_index": 3308,
          "name": "C",
          "element": "C",
          "coord": [
            -0.1429000049829483,
            -3.1977999210357666,
            -1.776900053024292
          ]
        },
        {
          "atom_index": 3309,
          "name": "O",
          "element": "O",
          "coord": [
            -0.11140000075101852,
            -3.1048998832702637,
            -1.851099967956543
          ]
        },
        {
          "atom_index": 3310,
          "name": "CB",
          "element": "C",
          "coord": [
            -0.3587999939918518,
            -3.143899917602539,
            -1.659500002861023
          ]
        }
      ]
    }
  ],
  "overlaps": {
    "L:1": [
      "H:1",
      "H:10",
      "H:100",
      "H:101",
      "H:102",
      "H:103",
      "H:104",
      "H:105",
      "H:106",
      "H:107",
      "H:108",
      "H:109",
      "H:11",
      "H:110",
      "H:111",
      "H:112",
      "H:113",
      "H:114",
      "H:115",
      "H:116",
      "H:117",
      "H:118",
      "H:119",
      "H:12",
      "H:120",
      "H:121",
      "H:122",
      "H:123",
      "H:124",
      "H:125",
      "H:126",
      "H:127",
      "H:128",
      "H:129",
      "H:13",
      "H:130",
      "H:131",
      "H:132",
      "H:133",
      "H:134",
      "H:135",
      "H:136",
      "H:137",
      "H:138",
      "H:139",
      "H:14",
      "H:140",
      "H:141",
      "H:142",
      "H:143",
      "H:144",
      "H:145",
      "H:146",
      "H:147",
      "H:148",
      "H:149",
      "H:15",
      "H:150",
      "H:151",
      "H:152",
      "H:153",
      "H:154",
      "H:155",
      "H:156",
      "H:157",
      "H:158",
      "H:159",
      "H:16",
      "H:160",
      "H:161",
      "H:162",
      "H:163",
      "H:164",
      "H:165",
      "H:166",
      "H:167",
      "H:168",
      "H:169",
      "H:17",
      "H:170",
      "H:171",
      "H:172",
      "H:173",
      "H:174",
      "H:175",
      "H:176",
      "H:177",
      "H:178",
      "H:179",
      "H:18",
      "H:180",
      "H:181",
      "H:182",
      "H:183",
      "H:184",
      "H:185",
      "H:186",
      "H:187",
      "H:188",
      "H:189",
      "H:19",
      "H:190",
      "H:191",
      "H:192",
      "H:193",
      "H:194",
      "H:195",
      "H:196",
      "H:197",
      "H:198",
      "H:199",
      "H:2",
      "H:20",
      "H:200",
      "H:201",
      "H:202",
      "H:203",
      "H:204",
      "H:205",
      "H:206",
      "H:207",
      "H:208",
      "H:209",
      "H:21",
      "H:210",
      "H:211",
      "H:212",
      "H:213",
      "H:214",
      "H:22",
      "H:23",
      "H:24",
      "H:25",
      "H:26",
      "H:27",
      "H:28",
      "H:29",
      "H:3",
      "H:30",
      "H:31",
      "H:32",
      "H:33",
      "H:34",
      "H:35",
      "H:36",
      "H:37",
      "H:38",
      "H:39",
      "H:4",
      "H:40",
      "H:41",
      "H:42",
      "H:43",
      "H:44",
      "H:45",
      "H:46",
      "H:47",
      "H:48",
      "H:49",
      "H:5",
      "H:50",
      "H:51",
      "H:52",
      "H:53",
      "H:54",
      "H:55",
      "H:56",
      "H:57",
      "H:58",
      "H:59",
      "H:6",
      "H:60",
      "H:61",
      "H:62",
      "H:63",
      "H:64",
      "H:65",
      "H:66",
      "H:67",
      "H:68",
      "H:69",
      "H:7",
      "H:70",
      "H:71",
      "H:72",
      "H:73",
      "H:74",
      "H:75",
      "H:76",
      "H:77",
      "H:78",
      "H:79",
      "H:8",
      "H:80",
      "H:81",
      "H:82",
      "H:83",
      "H:84",
      "H:85",
      "H:86",
      "H:87",
      "H:88",
      "H:89",
      "H:9",
      "H:90",
      "H:91",
      "H:92",
      "H:93",
      "H:94",
      "H:95",
      "H:96",
      "H:97",
      "H:98",
      "H:99",
      "L:10",
      "L:100",
      "L:101",
      "L:102",
      "L:103",
      "L:104",
      "L:105",
      "L:106",
      "L:107",
      "L:108",
      "L:109",
      "L:11",
      "L:110",
      "L:111",
      "L:112",
      "L:113",
      "L:114",
      "L:115",
      "L:116",
      "L:117",
      "L:118",
      "L:119",
      "L:12",
      "L:120",
      "L:121",
      "L:122",
      "L:123",
      "L:124",
      "L:125",
      "L:126",
      "L:127",
      "L:128",
      "L:129",
      "L:13",
      "L:130",
      "L:131",
      "L:132",
      "L:133",
      "L:134",
      "L:135",
      "L:136",
      "L:137",
      "L:138",
      "L:139",
      "L:14",
      "L:140",
      "L:141",
      "L:142",
      "L:143",
      "L:144",
      "L:145",
      "L:146",
      "L:147",
      "L:148",
      "L:149",
      "L:15",
      "L:150",
      "L:151",
      "L:152",
      "L:153",
      "L:154",
      "L:155",
      "L:156",
      "L:157",
      "L:158",
      "L:159",
      "L:16",
      "L:160",
      "L:161",
      "L:162",
      "L:163",
      "L:164",
      "L:165",
      "L:166",
      "L:167",
      "L:168",
      "L:169",
      "L:17",
      "L:170",
      "L:171",
      "L:172",
      "L:173",
      "L:174",
      "L:175",
      "L:176",
      "L:177",
      "L:178",
      "L:179",
      "L:18",
      "L:180",
      "L:181",
      "L:182",
      "L:183",
      "L:184",
      "L:185",
      "L:186",
      "L:187",
      "L:188",
      "L:189",
      "L:19",
      "L:190",
      "L:191",
      "L:192",
      "L:193",
      "L:194",
      "L:195",
      "L:196",
      "L:197",
      "L:198",
      "L:199",
      "L:2",
      "L:20",
      "L:200",
      "L:201",
      "L:202",
      "L:203",
      "L:204",
      "L:205",
      "L:206",
      "L:207",
      "L:208",
      "L:209",
      "L:21",
      "L:210",
      "L:211",
      "L:212",
      "L:22",
      "L:23",
      "L:24",
      "L:25",
      "L:26",
      "L:27",
      "L:28",
      "L:29",
      "L:3",
      "L:30",
      "L:31",
      "L:32",
      "L:33",
      "L:34",
      "L:35",
      "L:36",
      "L:37",
      "L:38",
      "L:39",
      "L:4",
      "L:40",
      "L:41",
      "L:42",
      "L:43",
      "L:44",
      "L:45",
      "L:46",
      "L:47",
      "L:48",
      "L:49",
      "L:5",
      "L:50",
      "L:51",
      "L:52",
      "L:53",
      "L:54",
      "L:55",
      "L:56",
      "L:57",
      "L:58",
      "L:59",
      "L:6",
      "L:60",
      "L:61",
      "L:62",
      "L:63",
      "L:64",
      "L:65",
      "L:66",
      "L:67",
      "L:68",
      "L:69",
      "L:7",
      "L:70",
      "L:71",
      "L:72",
      "L:73",
      "L:74",
      "L:75",
      "L:76",
      "L:77",
      "L:78",
      "L:79",
      "L:8",
      "L:80",
      "L:81",
      "L:82",
      "L:83",
      "L:84",
      "L:85",
      "L:86",
      "L:87",
      "L:88",
      "L:89",
      "L:9",
      "L:90",
      "L:91",
      "L:92",
      "L:93",
      "L:94",
      "L:95",
      "L:96",
      "L:97",
      "L:98",
      "L:99"
    ],
    "L:2": [
      "H:1",
      "H:10",
      "H:100",
      "H:101",
      "H:102",
      "H:103",
      "H:104",
      "H:105",
      "H:106",
      "H:107",
      "H:108",
      "H:109",
      "H:11",
      "H:110",
      "H:111",
      "H:112",
      "H:113",
      "H:114",
      "H:115",
      "H:116",
      "H:117",
      "H:118",
      "H:119",
      "H:12",
      "H:120",
      "H:121",
      "H:122",
      "H:123",
      "H:124",
      "H:125",
      "H:126",
      "H:127",
      "H:128",
      "H:129",
      "H:13",
      "H:130",
      "H:131",
      "H:132",
      "H:133",
      "H:134",
      "H:135",
      "H:136",
      "H:137",
      "H:138",
      "H:139",
      "H:14",
      "H:140",
      "H:141",
      "H:142",
      "H:143",
      "H:144",
      "H:145",
      "H:146",
      "H:147",
      "H:148",
      "H:149",
      "H:15",
      "H:150",
      "H:151",
      "H:152",
      "H:153",
      "H:154",
      "H:155",
      "H:156",
      "H:157",
      "H:158",
      "H:159",
      "H:16",
      "H:160",
      "H:161",
      "H:162",
      "H:163",
      "H:164",
      "H:165",
      "H:166",
      "H:167",
      "H:168",
      "H:169",
      "H:17",
      "H:170",
      "H:171",
      "H:172",
      "H:173",
      "H:174",
      "H:175",
      "H:176",
      "H:177",
      "H:178",
      "H:179",
      "H:18",
      "H:180",
      "H:181",
      "H:182",
      "H:183",
      "H:184",
      "H:185",
      "H:186",
      "H:187",
      "H:188",
      "H:189",
      "H:19",
      "H:190",
      "H:191",
      "H:192",
      "H:193",
      "H:194",
      "H:195",
      "H:196",
      "H:197",
      "H:198",
      "H:199",
      "H:2",
      "H:20",
      "H:200",
      "H:201",
      "H:202",
      "H:203",
      "H:204",
      "H:205",
      "H:206",
      "H:207",
      "H:208",
      "H:209",
      "H:21",
      "H:210",
      "H:211",
      "H:212",
      "H:213",
      "H:214",
      "H:22",
      "H:23",
      "H:24",
      "H:25",
      "H:26",
      "H:27",
      "H:28",
      "H:29",
      "H:3",
      "H:30",
      "H:31",
      "H:32",
      "H:33",
      "H:34",
      "H:35",
      "H:36",
      "H:37",
      "H:38",
      "H:39",
      "H:4",
      "H:40",
      "H:41",
      "H:42",
      "H:43",
      "H:44",
      "H:45",
      "H:46",
      "H:47",
      "H:48",
      "H:49",
      "H:5",
      "H:50",
      "H:51",
      "H:52",
      "H:53",
      "H:54",
      "H:55",
      "H:56",
      "H:57",
      "H:58",
      "H:59",
      "H:6",
      "H:60",
      "H:61",
      "H:62",
      "H:63",
      "H:64",
      "H:65",
      "H:66",
      "H:67",
      "H:68",
      "H:69",
      "H:7",
      "H:70",
      "H:71",
      "H:72",
      "H:73",
      "H:74",
      "H:75",
      "H:76",
      "H:77",
      "H:78",
      "H:79",
      "H:8",
      "H:80",
      "H:81",
      "H:82",
      "H:83",
      "H:84",
      "H:85",
      "H:86",
      "H:87",
      "H:88",
      "H:89",
      "H:9",
      "H:90",
      "H:91",
      "H:92",
      "H:93",
      "H:94",
      "H:95",
      "H:96",
      "H:97",
      "H:98",
      "H:99",
      "L:1",
      "L:10",
      "L:100",
      "L:101",
      "L:102",
      "L:103",
      "L:104",
      "L:105",
      "L:106",
      "L:107",
      "L:108",
      "L:109",
      "L:11",
      "L:110",
      "L:111",
      "L:112",
      "L:113",
      "L:114",
      "L:115",
      "L:116",
      "L:117",
      "L:118",
      "L:119",
      "L:12",
      "L:120",
      "L:121",
      "L:122",
      "L:123",
      "L:124",
      "L:125",
      "L:126",
      "L:127",
      "L:128",
      "L:129",
      "L:13",
      "L:130",
      "L:131",
      "L:132",
      "L:133",
      "L:134",
      "L:135",
      "L:136",
      "L:137",
      "L:138",
      "L:139",
      "L:14",
      "L:140",
      "L:141",
      "L:142",
      "L:143",
      "L:144",
      "L:145",
      "L:146",
      "L:147",
      "L:148",
      "L:149",
      "L:15",
      "L:150",
      "L:151",
      "L:152",
      "L:153",
      "L:154",
      "L:155",
      "L:156",
      "L:157",
      "L:158",
      "L:159",
      "L:16",
      "L:160",
      "L:161",
      "L:162",
      "L:163",
      "L:164",
      "L:165",
      "L:166",
      "L:167",
      "L:168",
      "L:169",
      "L:17",
      "L:170",
      "L:171",
      "L:172",
      "L:173",
      "L:174",
      "L:175",
      "L:176",
      "L:177",
      "L:178",
      "L:179",
      "L:18",
      "L:180",
      "L:181",
      "L:182",
      "L:183",
      "L:184",
      "L:185",
      "L:186",
      "L:187",
      "L:188",
      "L:189",
      "L:19",
      "L:190",
      "L:191",
      "L:192",
      "L:193",
      "L:194",
      "L:195",
      "L:196",
      "L:197",
      "L:198",
      "L:199",
      "L:20",
      "L:200",
      "L:201",
      "L:202",
      "L:203",
      "L:204",
      "L:205",
      "L:206",
      "L:207",
      "L:208",
      "L:209",
      "L:21",
      "L:210",
      "L:211",
      "L:212",
      "L:22",
      "L:23",
      "L:24",
      "L:25",
      "L:26",
      "L:27",
      "L:28",
      "L:29",
      "L:3",
      "L:30",
      "L:31",
      "L:32",
      "L:33",
      "L:34",
      "L:35",
      "L:36",
      "L:37",
      "L:38",
      "L:39",
      "L:4",
      "L:40",
      "L:41",
      "L:42",
      "L:43",
      "L:44",
      "L:45",
      "L:46",
      "L:47",
      "L:48",
      "L:49",
      "L:5",
      "L:50",
      "L:51",
      "L:52",
      "L:53",
      "L:54",
      "L:55",
      "L:56",
      "L:57",
      "L:58",
      "L:59",
      "L:6",
      "L:60",
      "L:61",
      "L:62",
      "L:63",
      "L:64",
      "L:65",
      "L:66",
      "L:67",
      "L:68",
      "L:69",
      "L:7",
      "L:70",
      "L:71",
      "L:72",
      "L:73",
      "L:74",
      "L:75",
      "L:76",
      "L:77",
      "L:78",
      "L:79",
      "L:8",
      "L:80",
      "L:81",
      "L:82",
      "L:83",
      "L:84",
      "L:85",
      "L:86",
      "L:87",
      "L:88",
      "L:89",
      "L:9",
      "L:90",
      "L:91",
      "L:92",
      "L:93",
      "L:94",
      "L:95",
      "L:96",
      "L:97",
      "L:98",
      "L:99"
    ],
    "L:3": [
      "H:1",
      "H:10",
      "H:100",
      "H:101",
      "H:102",
      "H:103",
      "H:104",
      "H:105",
      "H:106",
      "H:107",
      "H:108",
      "H:109",
      "H:11",
      "H:110",
      "H:111",
      "H:112",
      "H:113",
      "H:114",
      "H:115",
      "H:116",
      "H:117",
      "H:118",
      "H:119",
      "H:12",
      "H:120",
      "H:121",
      "H:122",
      "H:123",
      "H:124",
      "H:125",
      "H:126",
      "H:127",
      "H:128",
      "H:129",
      "H:13",
      "H:130",
      "H:131",
      "H:132",
      "H:133",
      "H:134",
      "H:135",
      "H:136",
      "H:137",
      "H:138",
      "H:139",
      "H:14",
      "H:140",
      "H:141",
      "H:142",
      "H:143",
      "H:144",
      "H:145",
      "H:146",
      "H:147",
      "H:148",
      "H:149",
      "H:15",
      "H:150",
      "H:151",
      "H:152",
      "H:153",
      "H:154",
      "H:155",
      "H:156",
      "H:157",
      "H:158",
      "H:159",
      "H:16",
      "H:160",
      "H:161",
      "H:162",
      "H:163",
      "H:164",
      "H:165",
      "H:166",
      "H:167",
      "H:168",
      "H:169",
      "H:17",
      "H:170",
      "H:171",
      "H:172",
      "H:173",
      "H:174",
      "H:175",
      "H:176",
      "H:177",
      "H:178",
      "H:179",
      "H:18",
      "H:180",
      "H:181",
      "H:182",
      "H:183",
      "H:184",
      "H:185",
      "H:186",
      "H:187",
      "H:188",
      "H:189",
      "H:19",
      "H:190",
      "H:191",
      "H:192",
      "H:193",
      "H:194",
      "H:195",
      "H:196",
      "H:197",
      "H:198",
      "H:199",
      "H:2",
      "H:20",
      "H:200",
      "H:201",
      "H:202",
      "H:203",
      "H:204",
      "H:205",
      "H:206",
      "H:207",
      "H:208",
      "H:209",
      "H:21",
      "H:210",
      "H:211",
      "H:212",
      "H:213",
      "H:214",
      "H:22",
      "H:23",
      "H:24",
      "H:25",
      "H:26",
      "H:27",
      "H:28",
      "H:29",
      "H:3",
      "H:30",
      "H:31",
      "H:32",
      "H:33",
      "H:34",
      "H:35",
      "H:36",
      "H:37",
      "H:38",
      "H:39",
      "H:4",
      "H:40",
      "H:41",
      "H:42",
      "H:43",
      "H:44",
      "H:45",
      "H:46",
      "H:47",
      "H:48",
      "H:49",
      "H:5",
      "H:50",
      "H:51",
      "H:52",
      "H:53",
      "H:54",
      "H:55",
      "H:56",
      "H:57",
      "H:58",
      "H:59",
      "H:6",
      "H:60",
      "H:61",
      "H:62",
      "H:63",
      "H:64",
      "H:65",
      "H:66",
      "H:67",
      "H:68",
      "H:69",
      "H:7",
      "H:70",
      "H:71",
      "H:72",
      "H:73",
      "H:74",
      "H:75",
      "H:76",
      "H:77",
      "H:78",
      "H:79",
      "H:8",
      "H:80",
      "H:81",
      "H:82",
      "H:83",
      "H:84",
      "H:85",
      "H:86",
      "H:87",
      "H:88",
      "H:89",
      "H:9",
      "H:90",
      "H:91",
      "H:92",
      "H:93",
      "H:94",
      "H:95",
      "H:96",
      "H:97",
      "H:98",
      "H:99",
      "L:1",
      "L:10",
      "L:100",
      "L:101",
      "L:102",
      "L:103",
      "L:104",
      "L:105",
      "L:106",
      "L:107",
      "L:108",
      "L:109",
      "L:11",
      "L:110",
      "L:111",
      "L:112",
      "L:113",
      "L:114",
      "L:115",
      "L:116",
      "L:117",
      "L:118",
      "L:119",
      "L:12",
      "L:120",
      "L:121",
      "L:122",
      "L:123",
      "L:124",
      "L:125",
      "L:126",
      "L:127",
      "L:128",
      "L:129",
      "L:13",
      "L:130",
      "L:131",
      "L:132",
      "L:133",
      "L:134",
      "L:135",
      "L:136",
      "L:137",
      "L:138",
      "L:139",
      "L:14",
      "L:140",
      "L:141",
      "L:142",
      "L:143",
      "L:144",
      "L:145",
      "L:146",
      "L:147",
      "L:148",
      "L:149",
      "L:15",
      "L:150",
      "L:151",
      "L:152",
      "L:153",
      "L:154",
      "L:155",
      "L:156",
      "L:157",
      "L:158",
      "L:159",
      "L:16",
      "L:160",
      "L:161",
      "L:162",
      "L:163",
      "L:164",
      "L:165",
      "L:166",
      "L:167",
      "L:168",
      "L:169",
      "L:17",
      "L:170",
      "L:171",
      "L:172",
      "L:173",
      "L:174",
      "L:175",
      "L:176",
      "L:177",
      "L:178",
      "L:179",
      "L:18",
      "L:180",
      "L:181",
      "L:182",
      "L:183",
      "L:184",
      "L:185",
      "L:186",
      "L:187",
      "L:188",
      "L:189",
      "L:19",
      "L:190",
      "L:191",
      "L:192",
      "L:193",
      "L:194",
      "L:195",
      "L:196",
      "L:197",
      "L:198",
      "L:199",
      "L:2",
      "L:20",
      "L:200",
      "L:201",
      "L:202",
      "L:203",
      "L:204",
      "L:205",
      "L:206",
      "L:207",
      "L:208",
      "L:209",
      "L:21",
      "L:210",
      "L:211",
      "L:212",
      "L:22",
      "L:23",
      "L:24",
      "L:25",
      "L:26",
      "L:27",
      "L:28",
      "L:29",
      "L:30",
      "L:31",
      "L:32",
      "L:33",
      "L:34",
      "L:35",
      "L:36",
      "L:37",
      "L:38",
      "L:39",
      "L:4",
      "L:40",
      "L:41",
      "L:42",
      "L:43",
      "L:44",
      "L:45",
      "L:46",
      "L:47",
      "L:48",
      "L:49",
      "L:5",
      "L:50",
      "L:51",
      "L:52",
      "L:53",
      "L:54",
      "L:55",
      "L:56",
      "L:57",
      "L:58",
      "L:59",
      "L:6",
      "L:60",
      "L:61",
      "L:62",
      "L:63",
      "L:64",
      "L:65",
      "L:66",
      "L:67",
      "L:68",
      "L:69",
      "L:7",
      "L:70",
      "L:71",
      "L:72",
      "L:73",
      "L:74",
      "L:75",
      "L:76",
      "L:77",
      "L:78",
      "L:79",
      "L:8",
      "L:80",
      "L:81",
      "L:82",
      "L:83",
      "L:84",
      "L:85",
      "L:86",
      "L:87",
      "L:88",
      "L:89",
      "L:9",
      "L:90",
      "L:91",
      "L:92",
      "L:93",
      "L:94",
      "L:95",
      "L:96",
      "L:97",
      "L:98",
      "L:99"
    ],
    "L:4": [
      "H:1",
      "H:10",
      "H:100",
      "H:101",
      "H:102",
      "H:103",
      "H:104",
      "H:105",
      "H:106",
      "H:107",
      "H:108",
      "H:109",
      "H:11",
      "H:110",
      "H:111",
      "H:112",
      "H:113",
      "H:114",
      "H:115",
      "H:116",
      "H:117",
      "H:118",
      "H:119",
      "H:12",
      "H:120",
      "H:121",
      "H:122",
      "H:123",
      "H:124",
      "H:125",
      "H:126",
      "H:127",
      "H:128",
      "H:129",
      "H:13",
      "H:130",
      "H:131",
      "H:132",
      "H:133",
      "H:134",
      "H:135",
      "H:136",
      "H:137",
      "H:138",
      "H:139",
      "H:14",
      "H:140",
      "H:141",
      "H:142",
      "H:143",
      "H:144",
      "H:145",
      "H:146",
      "H:147",
      "H:148",
      "H:149",
      "H:15",
      "H:150",
      "H:151",
      "H:152",
      "H:153",
      "H:154",
      "H:155",
      "H:156",
      "H:157",
      "H:158",
      "H:159",
      "H:16",
      "H:160",
      "H:161",
      "H:162",
      "H:163",
      "H:164",
      "H:165",
      "H:166",
      "H:167",
      "H:168",
      "H:169",
      "H:17",
      "H:170",
      "H:171",
      "H:172",
      "H:173",
      "H:174",
      "H:175",
      "H:176",
      "H:177",
      "H:178",
      "H:179",
      "H:18",
      "H:180",
      "H:181",
      "H:182",
      "H:183",
      "H:184",
      "H:185",
      "H:186",
      "H:187",
      "H:188",
      "H:189",
      "H:19",
      "H:190",
      "H:191",
      "H:192",
      "H:193",
      "H:194",
      "H:195",
      "H:196",
      "H:197",
      "H:198",
      "H:199",
      "H:2",
      "H:20",
      "H:200",
      "H:201",
      "H:202",
      "H:203",
      "H:204",
      "H:205",
      "H:206",
      "H:207",
      "H:208",
      "H:209",
      "H:21",
      "H:210",
      "H:211",
      "H:212",
      "H:213",
      "H:214",
      "H:22",
      "H:23",
      "H:24",
      "H:25",
      "H:26",
      "H:27",
      "H:28",
      "H:29",
      "H:3",
      "H:30",
      "H:31",
      "H:32",
      "H:33",
      "H:34",
      "H:35",
      "H:36",
      "H:37",
      "H:38",
      "H:39",
      "H:4",
      "H:40",
      "H:41",
      "H:42",
      "H:43",
      "H:44",
      "H:45",
      "H:46",
      "H:47",
      "H:48",
      "H:49",
      "H:5",
      "H:50",
      "H:51",
      "H:52",
      "H:53",
      "H:54",
      "H:55",
      "H:56",
      "H:57",
      "H:58",
      "H:59",
      "H:6",
      "H:60",
      "H:61",
      "H:62",
      "H:63",
      "H:64",
      "H:65",
      "H:66",
      "H:67",
      "H:68",
      "H:69",
      "H:7",
      "H:70",
      "H:71",
      "H:72",
      "H:73",
      "H:74",
      "H:75",
      "H:76",
      "H:77",
      "H:78",
      "H:79",
      "H:8",
      "H:80",
      "H:81",
      "H:82",
      "H:83",
      "H:84",
      "H:85",
      "H:86",
      "H:87",
      "H:88",
      "H:89",
      "H:9",
      "H:90",
      "H:91",
      "H:92",
      "H:93",
      "H:94",
      "H:95",
      "H:96",
      "H:97",
      "H:98",
      "H:99",
      "L:1",
      "L:10",
      "L:100",
      "L:101",
      "L:102",
      "L:103",
      "L:104",
      "L:105",
      "L:106",
      "L:107",
      "L:108",
      "L:109",
      "L:11",
      "L:110",
      "L:111",
      "L:112",
      "L:113",
      "L:114",
      "L:115",
      "L:116",
      "L:117",
      "L:118",
      "L:119",
      "L:12",
      "L:120",
      "L:121",
      "L:122",
      "L:123",
      "L:124",
      "L:125",
      "L:126",
      "L:127",
      "L:128",
      "L:129",
      "L:13",
      "L:130",
      "L:131",
      "L:132",
      "L:133",
      "L:134",
      "L:135",
      "L:136",
      "L:137",
      "L:138",
      "L:139",
      "L:14",
      "L:140",
      "L:141",
      "L:142",
      "L:143",
      "L:144",
      "L:145",
      "L:146",
      "L:147",
      "L:148",
      "L:149",
      "L:15",
      "L:150",
      "L:151",
      "L:152",
      "L:153",
      "L:154",
      "L:155",
      "L:156",
      "L:157",
      "L:158",
      "L:159",
      "L:16",
      "L:160",
      "L:161",
      "L:162",
      "L:163",
      "L:164",
      "L:165",
      "L:166",
      "L:167",
      "L:168",
      "L:169",
      "L:17",
      "L:170",
      "L:171",
      "L:172",
      "L:173",
      "L:174",
      "L:175",
      "L:176",
      "L:177",
      "L:178",
      "L:179",
      "L:18",
      "L:180",
      "L:181",
      "L:182",
      "L:183",
      "L:184",
      "L:185",
      "L:186",
      "L:187",
      "L:188",
      "L:189",
      "L:19",
      "L:190",
      "L:191",
      "L:192",
      "L:193",
      "L:194",
      "L:195",
      "L:196",
      "L:197",
      "L:198",
      "L:199",
      "L:2",
      "L:20",
      "L:200",
      "L:201",
      "L:202",
      "L:203",
      "L:204",
      "L:205",
      "L:206",
      "L:207",
      "L:208",
      "L:209",
      "L:21",
      "L:210",
      "L:211",
      "L:212",
      "L:22",
      "L:23",
      "L:24",
      "L:25",
      "L:26",
      "L:27",
      "L:28",
      "L:29",
      "L:3",
      "L:30",
      "L:31",
      "L:32",
      "L:33",
      "L:34",
      "L:35",
      "L:36",
      "L:37",
      "L:38",
      "L:39",
      "L:40",
      "L:41",
      "L:42",
      "L:43",
      "L:44",
      "L:45",
      "L:46",
      "L:47",
      "L:48",
      "L:49",
      "L:5",
      "L:50",
      "L:51",
      "L:52",
      "L:53",
      "L:54",
      "L:55",
      "L:56",
      "L:57",
      "L:58",
      "L:59",
      "L:6",
      "L:60",
      "L:61",
      "L:62",
      "L:63",
      "L:64",
      "L:65",
      "L:66",
      "L:67",
      "L:68",
      "L:69",
      "L:7",
      "L:70",
      "L:71",
      "L:72",
      "L:73",
      "L:74",
      "L:75",
      "L:76",
      "L:77",
      "L:78",
      "L:79",
      "L:8",
      "L:80",
      "L:81",
      "L:82",
      "L:83",
      "L:84",
      "L:85",
      "L:86",
      "L:87",
      "L:88",
      "L:89",
      "L:9",
      "L:90",
      "L:91",
      "L:92",
      "L:93",
      "L:94",
      "L:95",
      "L:96",
      "L:97",
      "L:98",
      "L:99"
    ],
    "L:5": [
      "H:1",
      "H:10",
      "H:100",
      "H:101",
      "H:102",
      "H:103",
      "H:104",
      "H:105",
      "H:106",
      "H:107",
      "H:108",
      "H:109",
      "H:11",
      "H:110",
      "H:111",
      "H:112",
      "H:113",
      "H:114",
      "H:115",
      "H:116",
      "H:117",
      "H:118",
      "H:119",
      "H:12",
      "H:120",
      "H:121",
      "H:122",
      "H:123",
      "H:124",
      "H:125",
      "H:126",
      "H:127",
      "H:128",
      "H:129",
      "H:13",
      "H:130",
      "H:131",
      "H:132",
      "H:133",
      "H:134",
      "H:135",
      "H:136",
      "H:137",
      "H:138",
      "H:139",
      "H:14",
      "H:140",
      "H:141",
      "H:142",
      "H:143",
      "H:144",
      "H:145",
      "H:146",
      "H:147",
      "H:148",
      "H:149",
      "H:15",
      "H:150",
      "H:151",
      "H:152",
      "H:153",
      "H:154",
      "H:155",
      "H:156",
      "H:157",
      "H:158",
      "H:159",
      "H:16",
      "H:160",
      "H:161",
      "H:162",
      "H:163",
      "H:164",
      "H:165",
      "H:166",
      "H:167",
      "H:168",
      "H:169",
      "H:17",
      "H:170",
      "H:171",
      "H:172",
      "H:173",
      "H:174",
      "H:175",
      "H:176",
      "H:177",
      "H:178",
      "H:179",
      "H:18",
      "H:180",
      "H:181",
      "H:182",
      "H:183",
      "H:184",
      "H:185",
      "H:186",
      "H:187",
      "H:188",
      "H:189",
      "H:19",
      "H:190",
      "H:191",
      "H:192",
      "H:193",
      "H:194",
      "H:195",
      "H:196",
      "H:197",
      "H:198",
      "H:199",
      "H:2",
      "H:20",
      "H:200",
      "H:201",
      "H:202",
      "H:203",
      "H:204",
      "H:205",
      "H:206",
      "H:207",
      "H:208",
      "H:209",
      "H:21",
      "H:210",
      "H:211",
      "H:212",
      "H:213",
      "H:214",
      "H:22",
      "H:23",
      "H:24",
      "H:25",
      "H:26",
      "H:27",
      "H:28",
      "H:29",
      "H:3",
      "H:30",
      "H:31",
      "H:32",
      "H:33",
      "H:34",
      "H:35",
      "H:36",
      "H:37",
      "H:38",
      "H:39",
      "H:4",
      "H:40",
      "H:41",
      "H:42",
      "H:43",
      "H:44",
      "H:45",
      "H:46",
      "H:47",
      "H:48",
      "H:49",
      "H:5",
      "H:50",
      "H:51",
      "H:52",
      "H:53",
      "H:54",
      "H:55",
      "H:56",
      "H:57",
      "H:58",
      "H:59",
      "H:6",
      "H:60",
      "H:61",
      "H:62",
      "H:63",
      "H:64",
      "H:65",
      "H:66",
      "H:67",
      "H:68",
      "H:69",
      "H:7",
      "H:70",
      "H:71",
      "H:72",
      "H:73",
      "H:74",
      "H:75",
      "H:76",
      "H:77",
      "H:78",
      "H:79",
      "H:8",
      "H:80",
      "H:81",
      "H:82",
      "H:83",
      "H:84",
      "H:85",
      "H:86",
      "H:87",
      "H:88",
      "H:89",
      "H:9",
      "H:90",
      "H:91",
      "H:92",
      "H:93",
      "H:94",
      "H:95",
      "H:96",
      "H:97",
      "H:98",
      "H:99",
      "L:1",
      "L:10",
      "L:100",
      "L:101",
      "L:102",
      "L:103",
      "L:104",
      "L:105",
      "L:106",
      "L:107",
      "L:108",
      "L:109",
      "L:11",
      "L:110",
      "L:111",
      "L:112",
      "L:113",
      "L:114",
      "L:115",
      "L:116",
      "L:117",
      "L:118",
      "L:119",
      "L:12",
      "L:120",
      "L:121",
      "L:122",
      "L:123",
      "L:124",
      "L:125",
      "L:126",
      "L:127",
      "L:128",
      "L:129",
      "L:13",
      "L:130",
      "L:131",
      "L:132",
      "L:133",
      "L:134",
      "L:135",
      "L:136",
      "L:137",
      "L:138",
      "L:139",
      "L:14",
      "L:140",
      "L:141",
      "L:142",
      "L:143",
      "L:144",
      "L:145",
      "L:146",
      "L:147",
      "L:148",
      "L:149",
      "L:15",
      "L:150",
      "L:151",
      "L:152",
      "L:153",
      "L:154",
      "L:155",
      "L:156",
      "L:157",
      "L:158",
      "L:159",
      "L:16",
      "L:160",
      "L:161",
      "L:162",
      "L:163",
      "L:164",
      "L:165",
      "L:166",
      "L:167",
      "L:168",
      "L:169",
      "L:17",
      "L:170",
      "L:171",
      "L:172",
      "L:173",
      "L:174",
      "L:175",
      "L:176",
      "L:177",
      "L:178",
      "L:179",
      "L:18",
      "L:180",
      "L:181",
      "L:182",
      "L:183",
      "L:184",
      "L:185",
      "L:186",
      "L:187",
      "L:188",
      "L:189",
      "L:19",
      "L:190",
      "L:191",
      "L:192",
      "L:193",
      "L:194",
      "L:195",
      "L:196",
      "L:197",
      "L:198",
      "L:199",
      "L:2",
      "L:20",
      "L:200",
      "L:201",
      "L:202",
      "L:203",
      "L:204",
      "L:205",
      "L:206",
      "L:207",
      "L:208",
      "L:209",
      "L:21",
      "L:210",
      "L:211",
      "L:212",
      "L:22",
      "L:23",
      "L:24",
      "L:25",
      "L:26",
      "L:27",
      "L:28",
      "L:29",
      "L:3",
      "L:30",
      "L:31",
      "L:32",
      "L:33",
      "L:34",
      "L:35",
      "L:36",
      "L:37",
      "L:38",
      "L:39",
      "L:4",
      "L:40",
      "L:41",
      "L:42",
      "L:43",
      "L:44",
      "L:45",
      "L:46",
      "L:47",
      "L:48",
      "L:49",
      "L:50",
      "L:51",
      "L:52",
      "L:53",
      "L:54",
      "L:55",
      "L:56",
      "L:57",
      "L:58",
      "L:59",
      "L:6",
      "L:60",
      "L:61",
      "L:62",
      "L:63",
      "L:64",
      "L:65",
      "L:66",
      "L:67",
      "L:68",
      "L:69",
      "L:7",
      "L:70",
      "L:71",
      "L:72",
      "L:73",
      "L:74",
      "L:75",
      "L:76",
      "L:77",
      "L:78",
      "L:79",
      "L:8",
      "L:80",
      "L:81",
      "L:82",
      "L:83",
      "L:84",
      "L:85",
      "L:86",
      "L:87",
      "L:88",
      "L:89",
      "L:9",
      "L:90",
      "L:91",
      "L:92",
      "L:93",
      "L:94",
      "L:95",
      "L:96",
      "L:97",
      "L:98",
      "L:99"
    ],
    "L:6": [
      "H:1",
      "H:10",
      "H:100",
      "H:101",
      "H:102",
      "H:103",
      "H:104",
      "H:105",
      "H:106",
      "H:107",
      "H:108",
      "H:109",
      "H:11",
      "H:110",
      "H:111",
      "H:112",
      "H:113",
      "H:114",
      "H:115",
      "H:116",
      "H:117",
      "H:118",
      "H:119",
      "H:12",
      "H:120",
      "H:121",
      "H:122",
      "H:123",
      "H:124",
      "H:125",
      "H:126",
      "H:127",
      "H:128",
      "H:129",
      "H:13",
      "H:130",
      "H:131",
      "H:132",
      "H:133",
      "H:134",
      "H:135",
      "H:136",
      "H:137",
      "H:138",
      "H:139",
      "H:14",
      "H:140",
      "H:141",
      "H:142",
      "H:143",
      "H:144",
      "H:145",
      "H:146",
      "H:147",
      "H:148",
      "H:149",
      "H:15",
      "H:150",
      "H:151",
      "H:152",
      "H:153",
      "H:154",
      "H:155",
      "H:156",
      "H:157",
      "H:158",
      "H:159",
      "H:16",
      "H:160",
      "H:161",
      "H:162",
      "H:163",
      "H:164",
      "H:165",
      "H:166",
      "H:167",
      "H:168",
      "H:169",
      "H:17",
      "H:170",
      "H:171",
      "H:172",
      "H:173",
      "H:174",
      "H:175",
      "H:176",
      "H:177",
      "H:178",
      "H:179",
      "H:18",
      "H:180",
      "H:181",
      "H:182",
      "H:183",
      "H:184",
      "H:185",
      "H:186",
      "H:187",
      "H:188",
      "H:189",
      "H:19",
      "H:190",
      "H:191",
      "H:192",
      "H:193",
      "H:194",
      "H:195",
      "H:196",
      "H:197",
      "H:198",
      "H:199",
      "H:2",
      "H:20",
      "H:200",
      "H:201",
      "H:202",
      "H:203",
      "H:204",
      "H:205",
      "H:206",
      "H:207",
      "H:208",
      "H:209",
      "H:21",
      "H:210",
      "H:211",
      "H:212",
      "H:213",
      "H:214",
      "H:22",
      "H:23",
      "H:24",
      "H:25",
      "H:26",
      "H:27",
      "H:28",
      "H:29",
      "H:3",
      "H:30",
      "H:31",
      "H:32",
      "H:33",
      "H:34",
      "H:35",
      "H:36",
      "H:37",
      "H:38",
      "H:39",
      "H:4",
      "H:40",
      "H:41",
      "H:42",
      "H:43",
      "H:44",
      "H:45",
      "H:46",
      "H:47",
      "H:48",
      "H:49",
      "H:5",
      "H:50",
      "H:51",
      "H:52",
      "H:53",
      "H:54",
      "H:55",
      "H:56",
      "H:57",
      "H:58",
      "H:59",
      "H:6",
      "H:60",
      "H:61",
      "H:62",
      "H:63",
      "H:64",
      "H:65",
      "H:66",
      "H:67",
      "H:68",
      "H:69",
      "H:7",
      "H:70",
      "H:71",
      "H:72",
      "H:73",
      "H:74",
      "H:75",
      "H:76",
      "H:77",
      "H:78",
      "H:79",
      "H:8",
      "H:80",
      "H:81",
      "H:82",
      "H:83",
      "H:84",
      "H:85",
      "H:86",
      "H:87",
      "H:88",
      "H:89",
      "H:9",
      "H:90",
      "H:91",
      "H:92",
      "H:93",
      "H:94",
      "H:95",
      "H:96",
      "H:97",
      "H:98",
      "H:99",
      "L:1",
      "L:10",
      "L:100",
      "L:101",
      "L:102",
      "L:103",
      "L:104",
      "L:105",
      "L:106",
      "L:107",
      "L:108",
      "L:109",
      "L:11",
      "L:110",
      "L:111",
      "L:112",
      "L:113",
      "L:114",
      "L:115",
      "L:116",
      "L:117",
      "L:118",
      "L:119",
      "L:12",
      "L:120",
      "L:121",
      "L:122",
      "L:123",
      "L:124",
      "L:125",
      "L:126",
      "L:127",
      "L:128",
      "L:129",
      "L:13",
      "L:130",
      "L:131",
      "L:132",
      "L:133",
      "L:134",
      "L:135",
      "L:136",
      "L:137",
      "L:138",
      "L:139",
      "L:14",
      "L:140",
      "L:141",
      "L:142",
      "L:143",
      "L:144",
      "L:145",
      "L:146",
      "L:147",
      "L:148",
      "L:149",
      "L:15",
      "L:150",
      "L:151",
      "L:152",
      "L:153",
      "L:154",
      "L:155",
      "L:156",
      "L:157",
      "L:158",
      "L:159",
      "L:16",
      "L:160",
      "L:161",
      "L:162",
      "L:163",
      "L:164",
      "L:165",
      "L:166",
      "L:167",
      "L:168",
      "L:169",
      "L:17",
      "L:170",
      "L:171",
      "L:172",
      "L:173",
      "L:174",
      "L:175",
      "L:176",
      "L:177",
      "L:178",
      "L:179",
      "L:18",
      "L:180",
      "L:181",
      "L:182",
      "L:183",
      "L:184",
      "L:185",
      "L:186",
      "L:187",
      "L:188",
      "L:189",
      "L:19",
      "L:190",
      "L:191",
      "L:192",
      "L:193",
      "L:194",
      "L:195",
      "L:196",
      "L:197",
      "L:198",
      "L:199",
      "L:2",
      "L:20",
      "L:200",
      "L:201",
      "L:202",
      "L:203",
      "L:204",
      "L:205",
      "L:206",
      "L:207",
      "L:208",
      "L:209",
      "L:21",
      "L:210",
      "L:211",
      "L:212",
      "L:22",
      "L:23",
      "L:24",
      "L:25",
      "L:26",
      "L:27",
      "L:28",
      "L:29",
      "L:3",
      "L:30",
      "L:31",
      "L:32",
      "L:33",
      "L:34",
      "L:35",
      "L:36",
      "L:37",
      "L:38",
      "L:39",
      "L:4",
      "L:40",
      "L:41",
      "L:42",
      "L:43",
      "L:44",
      "L:45",
      "L:46",
      "L:47",
      "L:48",
      "L:49",
      "L:5",
      "L:50",
      "L:51",
      "L:52",
      "L:53",
      "L:54",
      "L:55",
      "L:56",
      "L:57",
      "L:58",
      "L:59",
      "L:60",
      "L:61",
      "L:62",
      "L:63",
      "L:64",
      "L:65",
      "L:66",
      "L:67",
      "L:68",
      "L:69",
      "L:7",
      "L:70",
      "L:71",
      "L:72",
      "L:73",
      "L:74",
      "L:75",
      "L:76",
      "L:77",
      "L:78",
      "L:79",
      "L:8",
      "L:80",
      "L:81",
      "L:82",
      "L:83",
      "L:84",
      "L:85",
      "L:86",
      "L:87",
      "L:88",
      "L:89",
      "L:9",
      "L:90",
      "L:91",
      "L:92",
      "L:93",
      "L:94",
      "L:95",
      "L:96",
      "L:97",
      "L:98",
      "L:99"
    ],
    "L:7": [
      "H:1",
      "H:10",
      "H:100",
      "H:101",
      "H:102",
      "H:103",
      "H:104",
      "H:105",
      "H:106",
      "H:107",
      "H:108",
      "H:109",
      "H:11",
      "H:110",
      "H:111",
      "H:112",
      "H:113",
      "H:114",
      "H:115",
      "H:116",
      "H:117",
      "H:118",
      "H:119",
      "H:12",
      "H:120",
      "H:121",
      "H:122",
      "H:123",
      "H:124",
      "H:125",
      "H:126",
      "H:127",
      "H:128",
      "H:129",
      "H:13",
      "H:130",
      "H:131",
      "H:132",
      "H:133",
      "H:134",
      "H:135",
      "H:136",
      "H:137",
      "H:138",
      "H:139",
      "H:14",
      "H:140",
      "H:141",
      "H:142",
      "H:143",
      "H:144",
      "H:145",
      "H:146",
      "H:147",
      "H:148",
      "H:149",
      "H:15",
      "H:150",
      "H:151",
      "H:152",
      "H:153",
      "H:154",
      "H:155",
      "H:156",
      "H:157",
      "H:158",
      "H:159",
      "H:16",
      "H:160",
      "H:161",
      "H:162",
      "H:163",
      "H:164",
      "H:165",
      "H:166",
      "H:167",
      "H:168",
      "H:169",
      "H:17",
      "H:170",
      "H:171",
      "H:172",
      "H:173",
      "H:174",
      "H:175",
      "H:176",
      "H:177",
      "H:178",
      "H:179",
      "H:18",
      "H:180",
      "H:181",
      "H:182",
      "H:183",
      "H:184",
      "H:185",
      "H:186",
      "H:187",
      "H:188",
      "H:189",
      "H:19",
      "H:190",
      "H:191",
      "H:192",
      "H:193",
      "H:194",
      "H:195",
      "H:196",
      "H:197",
      "H:198",
      "H:199",
      "H:2",
      "H:20",
      "H:200",
      "H:201",
      "H:202",
      "H:203",
      "H:204",
      "H:205",
      "H:206",
      "H:207",
      "H:208",
      "H:209",
      "H:21",
      "H:210",
      "H:211",
      "H:212",
      "H:213",
      "H:214",
      "H:22",
      "H:23",
      "H:24",
      "H:25",
      "H:26",
      "H:27",
      "H:28",
      "H:29",
      "H:3",
      "H:30",
      "H:31",
      "H:32",
      "H:33",
      "H:34",
      "H:35",
      "H:36",
      "H:37",
      "H:38",
      "H:39",
      "H:4",
      "H:40",
      "H:41",
      "H:42",
      "H:43",
      "H:44",
      "H:45",
      "H:46",
      "H:47",
      "H:48",
      "H:49",
      "H:5",
      "H:50",
      "H:51",
      "H:52",
      "H:53",
      "H:54",
      "H:55",
      "H:56",
      "H:57",
      "H:58",
      "H:59",
      "H:6",
      "H:60",
      "H:61",
      "H:62",
      "H:63",
      "H:64",
      "H:65",
      "H:66",
      "H:67",
      "H:68",
      "H:69",
      "H:7",
      "H:70",
      "H:71",
      "H:72",
      "H:73",
      "H:74",
      "H:75",
      "H:76",
      "H:77",
      "H:78",
      "H:79",
      "H:8",
      "H:80",
      "H:81",
      "H:82",
      "H:83",
      "H:84",
      "H:85",
      "H:86",
      "H:87",
      "H:88",
      "H:89",
      "H:9",
      "H:90",
      "H:91",
      "H:92",
      "H:93",
      "H:94",
      "H:95",
      "H:96",
      "H:97",
      "H:98",
      "H:99",
      "L:1",
      "L:10",
      "L:100",
      "L:101",
      "L:102",
      "L:103",
      "L:104",
      "L:105",
      "L:106",
      "L:107",
      "L:108",
      "L:109",
      "L:11",
      "L:110",
      "L:111",
      "L:112",
      "L:113",
      "L:114",
      "L:115",
      "L:116",
      "L:117",
      "L:118",
      "L:119",
      "L:12",
      "L:120",
      "L:121",
      "L:122",
      "L:123",
      "L:124",
      "L:125",
      "L:126",
      "L:127",
      "L:128",
      "L:129",
      "L:13",
      "L:130",
      "L:131",
      "L:132",
      "L:133",
      "L:134",
      "L:135",
      "L:136",
      "L:137",
      "L:138",
      "L:139",
      "L:14",
      "L:140",
      "L:141",
      "L:142",
      "L:143",
      "L:144",
      "L:145",
      "L:146",
      "L:147",
      "L:148",
      "L:149",
      "L:15",
      "L:150",
      "L:151",
      "L:152",
      "L:153",
      "L:154",
      "L:155",
      "L:156",
      "L:157",
      "L:158",
      "L:159",
      "L:16",
      "L:160",
      "L:161",
      "L:162",
      "L:163",
      "L:164",
      "L:165",
      "L:166",
      "L:167",
      "L:168",
      "L:169",
      "L:17",
      "L:170",
      "L:171",
      "L:172",
      "L:173",
      "L:174",
      "L:175",
      "L:176",
      "L:177",
      "L:178",
      "L:179",
      "L:18",
      "L:180",
      "L:181",
      "L:182",
      "L:183",
      "L:184",
      "L:185",
      "L:186",
      "L:187",
      "L:188",
      "L:189",
      "L:19",
      "L:190",
      "L:191",
      "L:192",
      "L:193",
      "L:194",
      "L:195",
      "L:196",
      "L:197",
      "L:198",
      "L:199",
      "L:2",
      "L:20",
      "L:200",
      "L:201",
      "L:202",
      "L:203",
      "L:204",
      "L:205",
      "L:206",
      "L:207",
      "L:208",
      "L:209",
      "L:21",
      "L:210",
      "L:211",
      "L:212",
      "L:22",
      "L:23",
      "L:24",
      "L:25",
      "L:26",
      "L:27",
      "L:28",
      "L:29",
      "L:3",
      "L:30",
      "L:31",
      "L:32",
      "L:33",
      "L:34",
      "L:35",
      "L:36",
      "L:37",
      "L:38",
      "L:39",
      "L:4",
      "L:40",
      "L:41",
      "L:42",
      "L:43",
      "L:44",
      "L:45",
      "L:46",
      "L:47",
      "L:48",
      "L:49",
      "L:5",
      "L:50",
      "L:51",
      "L:52",
      "L:53",
      "L:54",
      "L:55",
      "L:56",
      "L:57",
      "L:58",
      "L:59",
      "L:6",
      "L:60",
      "L:61",
      "L:62",
      "L:63",
      "L:64",
      "L:65",
      "L:66",
      "L:67",
      "L:68",
      "L:69",
      "L:70",
      "L:71",
      "L:72",
      "L:73",
      "L:74",
      "L:75",
      "L:76",
      "L:77",
      "L:78",
      "L:79",
      "L:8",
      "L:80",
      "L:81",
      "L:82",
      "L:83",
      "L:84",
      "L:85",
      "L:86",
      "L:87",
      "L:88",
      "L:89",
      "L:9",
      "L:90",
      "L:91",
      "L:92",
      "L:93",
      "L:94",
      "L:95",
      "L:96",
      "L:97",
      "L:98",
      "L:99"
    ],
    "L:8": [
      "H:1",
      "H:10",
      "H:100",
      "H:101",
      "H:102",
      "H:103",
      "H:104",
      "H:105",
      "H:106",
      "H:107",
      "H:108",
      "H:109",
      "H:11",
      "H:110",
      "H:111",
      "H:112",
      "H:113",
      "H:114",
      "H:115",
      "H:116",
      "H:117",
      "H:118",
      "H:119",
      "H:12",
      "H:120",
      "H:121",
      "H:122",
      "H:123",
      "H:124",
      "H:125",
      "H:126",
      "H:127",
      "H:128",
      "H:129",
      "H:13",
      "H:130",
      "H:131",
      "H:132",
      "H:133",
      "H:134",
      "H:135",
      "H:136",
      "H:137",
      "H:138",
      "H:139",
      "H:14",
      "H:140",
      "H:141",
      "H:142",
      "H:143",
      "H:144",
      "H:145",
      "H:146",
      "H:147",
      "H:148",
      "H:149",
      "H:15",
      "H:150",
      "H:151",
      "H:152",
      "H:153",
      "H:154",
      "H:155",
      "H:156",
      "H:157",
      "H:158",
      "H:159",
      "H:16",
      "H:160",
      "H:161",
      "H:162",
      "H:163",
      "H:164",
      "H:165",
      "H:166",
      "H:167",
      "H:168",
      "H:169",
      "H:17",
      "H:170",
      "H:171",
      "H:172",
      "H:173",
      "H:174",
      "H:175",
      "H:176",
      "H:177",
      "H:178",
      "H:179",
      "H:18",
      "H:180",
      "H:181",
      "H:182",
      "H:183",
      "H:184",
      "H:185",
      "H:186",
      "H:187",
      "H:188",
      "H:189",
      "H:19",
      "H:190",
      "H:191",
      "H:192",
      "H:193",
      "H:194",
      "H:195",
      "H:196",
      "H:197",
      "H:198",
      "H:199",
      "H:2",
      "H:20",
      "H:200",
      "H:201",
      "H:202",
      "H:203",
      "H:204",
      "H:205",
      "H:206",
      "H:207",
      "H:208",
      "H:209",
      "H:21",
      "H:210",
      "H:211",
      "H:212",
      "H:213",
      "H:214",
      "H:22",
      "H:23",
      "H:24",
      "H:25",
      "H:26",
      "H:27",
      "H:28",
      "H:29",
      "H:3",
      "H:30",
      "H:31",
      "H:32",
      "H:33",
      "H:34",
      "H:35",
      "H:36",
      "H:37",
      "H:38",
      "H:39",
      "H:4",
      "H:40",
      "H:41",
      "H:42",
      "H:43",
      "H:44",
      "H:45",
      "H:46",
      "H:47",
      "H:48",
      "H:49",
      "H:5",
      "H:50",
      "H:51",
      "H:52",
      "H:53",
      "H:54",
      "H:55",
      "H:56",
      "H:57",
      "H:58",
      "H:59",
      "H:6",
      "H:60",
      "H:61",
      "H:62",
      "H:63",
      "H:64",
      "H:65",
      "H:66",
      "H:67",
      "H:68",
      "H:69",
      "H:7",
      "H:70",
      "H:71",
      "H:72",
      "H:73",
      "H:74",
      "H:75",
      "H:76",
      "H:77",
      "H:78",
      "H:79",
      "H:8",
      "H:80",
      "H:81",
      "H:82",
      "H:83",
      "H:84",
      "H:85",
      "H:86",
      "H:87",
      "H:88",
      "H:89",
      "H:9",
      "H:90",
      "H:91",
      "H:92",
      "H:93",
      "H:94",
      "H:95",
      "H:96",
      "H:97",
      "H:98",
      "H:99",
      "L:1",
      "L:10",
      "L:100",
      "L:101",
      "L:102",
      "L:103",
      "L:104",
      "L:105",
      "L:106",
      "L:107",
      "L:108",
      "L:109",
      "L:11",
      "L:110",
      "L:111",
      "L:112",
      "L:113",
      "L:114",
      "L:115",
      "L:116",
      "L:117",
      "L:118",
      "L:119",
      "L:12",
      "L:120",
      "L:121",
      "L:122",
      "L:123",
      "L:124",
      "L:125",
      "L:126",
      "L:127",
      "L:128",
      "L:129",
      "L:13",
      "L:130",
      "L:131",
      "L:132",
      "L:133",
      "L:134",
      "L:135",
      "L:136",
      "L:137",
      "L:138",
      "L:139",
      "L:14",
      "L:140",
      "L:141",
      "L:142",
      "L:143",
      "L:144",
      "L:145",
      "L:146",
      "L:147",
      "L:148",
      "L:149",
      "L:15",
      "L:150",
      "L:151",
      "L:152",
      "L:153",
      "L:154",
      "L:155",
      "L:156",
      "L:157",
      "L:158",
      "L:159",
      "L:16",
      "L:160",
      "L:161",
      "L:162",
      "L:163",
      "L:164",
      "L:165",
      "L:166",
      "L:167",
      "L:168",
      "L:169",
      "L:17",
      "L:170",
      "L:171",
      "L:172",
      "L:173",
      "L:174",
      "L:175",
      "L:176",
      "L:177",
      "L:178",
      "L:179",
      "L:18",
      "L:180",
      "L:181",
      "L:182",
      "L:183",
      "L:184",
      "L:185",
      "L:186",
      "L:187",
      "L:188",
      "L:189",
      "L:19",
      "L:190",
      "L:191",
      "L:192",
      "L:193",
      "L:194",
      "L:195",
      "L:196",
      "L:197",
      "L:198",
      "L:199",
      "L:2",
      "L:20",
      "L:200",
      "L:201",
      "L:202",
      "L:203",
      "L:204",
      "L:205",
      "L:206",
      "L:207",
      "L:208",
      "L:209",
      "L:21",
      "L:210",
      "L:211",
      "L:212",
      "L:22",
      "L:23",
      "L:24",
      "L:25",
      "L:26",
      "L:27",
      "L:28",
      "L:29",
      "L:3",
      "L:30",
      "L:31",
      "L:32",
      "L:33",
      "L:34",
      "L:35",
      "L:36",
      "L:37",
      "L:38",
      "L:39",
      "L:4",
      "L:40",
      "L:41",
      "L:42",
      "L:43",
      "L:44",
      "L:45",
      "L:46",
      "L:47",
      "L:48",
      "L:49",
      "L:5",
      "L:50",
      "L:51",
      "L:52",
      "L:53",
      "L:54",
      "L:55",
      "L:56",
      "L:57",
      "L:58",
      "L:59",
      "L:6",
      "L:60",
      "L:61",
      "L:62",
      "L:63",
      "L:64",
      "L:65",
      "L:66",
      "L:67",
      "L:68",
      "L:69",
      "L:7",
      "L:70",
      "L:71",
      "L:72",
      "L:73",
      "L:74",
      "L:75",
      "L:76",
      "L:77",
      "L:78",
      "L:79",
      "L:80",
      "L:81",
      "L:82",
      "L:83",
      "L:84",
      "L:85",
      "L:86",
      "L:87",
      "L:88",
      "L:89",
      "L:9",
      "L:90",
      "L:91",
      "L:92",
      "L:93",
      "L:94",
      "L:95",
      "L:96",
      "L:97",
      "L:98",
      "L:99"
    ],
    "L:9": [
      "H:1",
      "H:10",
      "H:100",
      "H:101",
      "H:102",
      "H:103",
      "H:104",
      "H:105",
      "H:106",
      "H:107",
      "H:108",
      "H:109",
      "H:11",
      "H:110",
      "H:111",
      "H:112",
      "H:113",
      "H:114",
      "H:115",
      "H:116",
      "H:117",
      "H:118",
      "H:119",
      "H:12",
      "H:120",
      "H:121",
      "H:122",
      "H:123",
      "H:124",
      "H:125",
      "H:126",
      "H:127",
      "H:128",
      "H:129",
      "H:13",
      "H:130",
      "H:131",
      "H:132",
      "H:133",
      "H:134",
      "H:135",
      "H:136",
      "H:137",
      "H:138",
      "H:139",
      "H:14",
      "H:140",
      "H:141",
      "H:142",
      "H:143",
      "H:144",
      "H:145",
      "H:146",
      "H:147",
      "H:148",
      "H:149",
      "H:15",
      "H:150",
      "H:151",
      "H:152",
      "H:153",
      "H:154",
      "H:155",
      "H:156",
      "H:157",
      "H:158",
      "H:159",
      "H:16",
      "H:160",
      "H:161",
      "H:162",
      "H:163",
      "H:164",
      "H:165",
      "H:166",
      "H:167",
      "H:168",
      "H:169",
      "H:17",
      "H:170",
      "H:171",
      "H:172",
      "H:173",
      "H:174",
      "H:175",
      "H:176",
      "H:177",
      "H:178",
      "H:179",
      "H:18",
      "H:180",
      "H:181",
      "H:182",
      "H:183",
      "H:184",
      "H:185",
      "H:186",
      "H:187",
      "H:188",
      "H:189",
      "H:19",
      "H:190",
      "H:191",
      "H:192",
      "H:193",
      "H:194",
      "H:195",
      "H:196",
      "H:197",
      "H:198",
      "H:199",
      "H:2",
      "H:20",
      "H:200",
      "H:201",
      "H:202",
      "H:203",
      "H:204",
      "H:205",
      "H:206",
      "H:207",
      "H:208",
      "H:209",
      "H:21",
      "H:210",
      "H:211",
      "H:212",
      "H:213",
      "H:214",
      "H:22",
      "H:23",
      "H:24",
      "H:25",
      "H:26",
      "H:27",
      "H:28",
      "H:29",
      "H:3",
      "H:30",
      "H:31",
      "H:32",
      "H:33",
      "H:34",
      "H:35",
      "H:36",
      "H:37",
      "H:38",
      "H:39",
      "H:4",
      "H:40",
      "H:41",
      "H:42",
      "H:43",
      "H:44",
      "H:45",
      "H:46",
      "H:47",
      "H:48",
      "H:49",
      "H:5",
      "H:50",
      "H:51",
      "H:52",
      "H:53",
      "H:54",
      "H:55",
      "H:56",
      "H:57",
      "H:58",
      "H:59",
      "H:6",
      "H:60",
      "H:61",
      "H:62",
      "H:63",
      "H:64",
      "H:65",
      "H:66",
      "H:67",
      "H:68",
      "H:69",
      "H:7",
      "H:70",
      "H:71",
      "H:72",
      "H:73",
      "H:74",
      "H:75",
      "H:76",
      "H:77",
      "H:78",
      "H:79",
      "H:8",
      "H:80",
      "H:81",
      "H:82",
      "H:83",
      "H:84",
      "H:85",
      "H:86",
      "H:87",
      "H:88",
      "H:89",
      "H:9",
      "H:90",
      "H:91",
      "H:92",
      "H:93",
      "H:94",
      "H:95",
      "H:96",
      "H:97",
      "H:98",
      "H:99",
      "L:1",
      "L:10",
      "L:100",
      "L:101",
      "L:102",
      "L:103",
      "L:104",
      "L:105",
      "L:106",
      "L:107",
      "L:108",
      "L:109",
      "L:11",
      "L:110",
      "L:111",
      "L:112",
      "L:113",
      "L:114",
      "L:115",
      "L:116",
      "L:117",
      "L:118",
      "L:119",
      "L:12",
      "L:120",
      "L:121",
      "L:122",
      "L:123",
      "L:124",
      "L:125",
      "L:126",
      "L:127",
      "L:128",
      "L:129",
      "L:13",
      "L:130",
      "L:131",
      "L:132",
      "L:133",
      "L:134",
      "L:135",
      "L:136",
      "L:137",
      "L:138",
      "L:139",
      "L:14",
      "L:140",
      "L:141",
      "L:142",
      "L:143",
      "L:144",
      "L:145",
      "L:146",
      "L:147",
      "L:148",
      "L:149",
      "L:15",
      "L:150",
      "L:151",
      "L:152",
      "L:153",
      "L:154",
      "L:155",
      "L:156",
      "L:157",
      "L:158",
      "L:159",
      "L:16",
      "L:160",
      "L:161",
      "L:162",
      "L:163",
      "L:164",
      "L:165",
      "L:166",
      "L:167",
      "L:168",
      "L:169",
      "L:17",
      "L:170",
      "L:171",
      "L:172",
      "L:173",
      "L:174",
      "L:175",
      "L:176",
      "L:177",
      "L:178",
      "L:179",
      "L:18",
      "L:180",
      "L:181",
      "L:182",
      "L:183",
      "L:184",
      "L:185",
      "L:186",
      "L:187",
      "L:188",
      "L:189",
      "L:19",
      "L:190",
      "L:191",
      "L:192",
      "L:193",
      "L:194",
      "L:195",
      "L:196",
      "L:197",
      "L:198",
      "L:199",
      "L:2",
      "L:20",
      "L:200",
      "L:201",
      "L:202",
      "L:203",
      "L:204",
      "L:205",
      "L:206",
      "L:207",
      "L:208",
      "L:209",
      "L:21",
      "L:210",
      "L:211",
      "L:212",
      "L:22",
      "L:23",
      "L:24",
      "L:25",
      "L:26",
      "L:27",
      "L:28",
      "L:29",
      "L:3",
      "L:30",
      "L:31",
      "L:32",
      "L:33",
      "L:34",
      "L:35",
      "L:36",
      "L:37",
      "L:38",
      "L:39",
      "L:4",
      "L:40",
      "L:41",
      "L:42",
      "L:43",
      "L:44",
      "L:45",
      "L:46",
      "L:47",
      "L:48",
      "L:49",
      "L:5",
      "L:50",
      "L:51",
      "L:52",
      "L:53",
      "L:54",
      "L:55",
      "L:56",
      "L:57",
      "L:58",
      "L:59",
      "L:6",
      "L:60",
      "L:61",
      "L:62",
      "L:63",
      "L:64",
      "L:65",
      "L:66",
      "L:67",
      "L:68",
      "L:69",
      "L:7",
      "L:70",
      "L:71",
      "L:72",
      "L:73",
      "L:74",
      "L:75",
      "L:76",
      "L:77",
      "L:78",
      "L:79",
      "L:8",
      "L:80",
      "L:81",
      "L:82",
      "L:83",
      "L:84",
      "L:85",
      "L:86",
      "L:87",
      "L:88",
      "L:89",
      "L:90",
      "L:91",
      "L:92",
      "L:93",
      "L:94",
      "L:95",
      "L:96",
      "L:97",
      "L:98",
      "L:99"
    ],
    "L:10": [
      "H:1",
      "H:10",
      "H:100",
      "H:101",
      "H:102",
      "H:103",
      "H:104",
      "H:105",
      "H:106",
      "H:107",
      "H:108",
      "H:109",
      "H:11",
      "H:110",
      "H:111",
      "H:112",
      "H:113",
      "H:114",
      "H:115",
      "H:116",
      "H:117",
      "H:118",
      "H:119",
      "H:12",
      "H:120",
      "H:121",
      "H:122",
      "H:123",
      "H:124",
      "H:125",
      "H:126",
      "H:127",
      "H:128",
      "H:129",
      "H:13",
      "H:130",
      "H:131",
      "H:132",
      "H:133",
      "H:134",
      "H:135",
      "H:136",
      "H:137",
      "H:138",
      "H:139",
      "H:14",
      "H:140",
      "H:141",
      "H:142",
      "H:143",
      "H:144",
      "H:145",
      "H:146",
      "H:147",
      "H:148",
      "H:149",
      "H:15",
      "H:150",
      "H:151",
      "H:152",
      "H:153",
      "H:154",
      "H:155",
      "H:156",
      "H:157",
      "H:158",
      "H:159",
      "H:16",
      "H:160",
      "H:161",
      "H:162",
      "H:163",
      "H:164",
      "H:165",
      "H:166",
      "H:167",
      "H:168",
      "H:169",
      "H:17",
      "H:170",
      "H:171",
      "H:172",
      "H:173",
      "H:174",
      "H:175",
      "H:176",
      "H:177",
      "H:178",
      "H:179",
      "H:18",
      "H:180",
      "H:181",
      "H:182",
      "H:183",
      "H:184",
      "H:185",
      "H:186",
      "H:187",
      "H:188",
      "H:189",
      "H:19",
      "H:190",
      "H:191",
      "H:192",
      "H:193",
      "H:194",
      "H:195",
      "H:196",
      "H:197",
      "H:198",
      "H:199",
      "H:2",
      "H:20",
      "H:200",
      "H:201",
      "H:202",
      "H:203",
      "H:204",
      "H:205",
      "H:206",
      "H:207",
      "H:208",
      "H:209",
      "H:21",
      "H:210",
      "H:211",
      "H:212",
      "H:213",
      "H:214",
      "H:22",
      "H:23",
      "H:24",
      "H:25",
      "H:26",
      "H:27",
      "H:28",
      "H:29",
      "H:3",
      "H:30",
      "H:31",
      "H:32",
      "H:33",
      "H:34",
      "H:35",
      "H:36",
      "H:37",
      "H:38",
      "H:39",
      "H:4",
      "H:40",
      "H:41",
      "H:42",
      "H:43",
      "H:44",
      "H:45",
      "H:46",
      "H:47",
      "H:48",
      "H:49",
      "H:5",
      "H:50",
      "H:51",
      "H:52",
      "H:53",
      "H:54",
      "H:55",
      "H:56",
      "H:57",
      "H:58",
      "H:59",
      "H:6",
      "H:60",
      "H:61",
      "H:62",
      "H:63",
      "H:64",
      "H:65",
      "H:66",
      "H:67",
      "H:68",
      "H:69",
      "H:7",
      "H:70",
      "H:71",
      "H:72",
      "H:73",
      "H:74",
      "H:75",
      "H:76",
      "H:77",
      "H:78",
      "H:79",
      "H:8",
      "H:80",
      "H:81",
      "H:82",
      "H:83",
      "H:84",
      "H:85",
      "H:86",
      "H:87",
      "H:88",
      "H:89",
      "H:9",
      "H:90",
      "H:91",
      "H:92",
      "H:93",
      "H:94",
      "H:95",
      "H:96",
      "H:97",
      "H:98",
      "H:99",
      "L:1",
      "L:100",
      "L:101",
      "L:102",
      "L:103",
      "L:104",
      "L:105",
      "L:106",
      "L:107",
      "L:108",
      "L:109",
      "L:11",
      "L:110",
      "L:111",
      "L:112",
      "L:113",
      "L:114",
      "L:115",
      "L:116",
      "L:117",
      "L:118",
      "L:119",
      "L:12",
      "L:120",
      "L:121",
      "L:122",
      "L:123",
      "L:124",
      "L:125",
      "L:126",
      "L:127",
      "L:128",
      "L:129",
      "L:13",
      "L:130",
      "L:131",
      "L:132",
      "L:133",
      "L:134",
      "L:135",
      "L:136",
      "L:137",
      "L:138",
      "L:139",
      "L:14",
      "L:140",
      "L:141",
      "L:142",
      "L:143",
      "L:144",
      "L:145",
      "L:146",
      "L:147",
      "L:148",
      "L:149",
      "L:15",
      "L:150",
      "L:151",
      "L:152",
      "L:153",
      "L:154",
      "L:155",
      "L:156",
      "L:157",
      "L:158",
      "L:159",
      "L:16",
      "L:160",
      "L:161",
      "L:162",
      "L:163",
      "L:164",
      "L:165",
      "L:166",
      "L:167",
      "L:168",
      "L:169",
      "L:17",
      "L:170",
      "L:171",
      "L:172",
      "L:173",
      "L:174",
      "L:175",
      "L:176",
      "L:177",
      "L:178",
      "L:179",
      "L:18",
      "L:180",
      "L:181",
      "L:182",
      "L:183",
      "L:184",
      "L:185",
      "L:186",
      "L:187",
      "L:188",
      "L:189",
      "L:19",
      "L:190",
      "L:191",
      "L:192",
      "L:193",
      "L:194",
      "L:195",
      "L:196",
      "L:197",
      "L:198",
      "L:199",
      "L:2",
      "L:20",
      "L:200",
      "L:201",
      "L:202",
      "L:203",
      "L:204",
      "L:205",
      "L:206",
      "L:207",
      "L:208",
      "L:209",
      "L:21",
      "L:210",
      "L:211",
      "L:212",
      "L:22",
      "L:23",
      "L:24",
      "L:25",
      "L:26",
      "L:27",
      "L:28",
      "L:29",
      "L:3",
      "L:30",
      "L:31",
      "L:32",
      "L:33",
      "L:34",
      "L:35",
      "L:36",
      "L:37",
      "L:38",
      "L:39",
      "L:4",
      "L:40",
      "L:41",
      "L:42",
      "L:43",
      "L:44",
      "L:45",
      "L:46",
      "L:47",
      "L:48",
      "L:49",
      "L:5",
      "L:50",
      "L:51",
      "L:52",
      "L:53",
      "L:54",
      "L:55",
      "L:56",
      "L:57",
      "L:58",
      "L:59",
      "L:6",
      "L:60",
      "L:61",
      "L:62",
      "L:63",
      "L:64",
      "L:65",
      "L:66",
      "L:67",
      "L:68",
      "L:69",
      "L:7",
      "L:70",
      "L:71",
      "L:72",
      "L:73",
      "L:74",
      "L:75",
      "L:76",
      "L:77",
      "L:78",
      "L:79",
      "L:8",
      "L:80",
      "L:81",
      "L:82",
      "L:83",
      "L:84",
      "L:85",
      "L:86",
      "L:87",
      "L:88",
      "L:89",
      "L:9",
      "L:90",
      "L:91",
      "L:92",
      "L:93",
      "L:94",
      "L:95",
      "L:96",
      "L:97",
      "L:98",
      "L:99"
    ],
    "L:11": [
      "H:1",
      "H:10",
      "H:100",
      "H:101",
      "H:102",
      "H:103",
      "H:104",
      "H:105",
      "H:106",
      "H:107",
      "H:108",
      "H:109",
      "H:11",
      "H:110",
      "H:111",
      "H:112",
      "H:113",
      "H:114",
      "H:115",
      "H:116",
      "H:117",
      "H:118",
      "H:119",
      "H:12",
      "H:120",
      "H:121",
      "H:122",
      "H:123",
      "H:124",
      "H:125",
      "H:126",
      "H:127",
      "H:128",
      "H:129",
      "H:13",
      "H:130",
      "H:131",
      "H:132",
      "H:133",
      "H:134",
      "H:135",
      "H:136",
      "H:137",
      "H:138",
      "H:139",
      "H:14",
      "H:140",
      "H:141",
      "H:142",
      "H:143",
      "H:144",
      "H:145",
      "H:146",
      "H:147",
      "H:148",
      "H:149",
      "H:15",
      "H:150",
      "H:151",
      "H:152",
      "H:153",
      "H:154",
      "H:155",
      "H:156",
      "H:157",
      "H:158",
      "H:159",
      "H:16",
      "H:160",
      "H:161",
      "H:162",
      "H:163",
      "H:164",
      "H:165",
      "H:166",
      "H:167",
      "H:168",
      "H:169",
      "H:17",
      "H:170",
      "H:171",
      "H:172",
      "H:173",
      "H:174",
      "H:175",
      "H:176",
      "H:177",
      "H:178",
      "H:179",
      "H:18",
      "H:180",
      "H:181",
      "H:182",
      "H:183",
      "H:184",
      "H:185",
      "H:186",
      "H:187",
      "H:188",
      "H:189",
      "H:19",
      "H:190",
      "H:191",
      "H:192",
      "H:193",
      "H:194",
      "H:195",
      "H:196",
      "H:197",
      "H:198",
      "H:199",
      "H:2",
      "H:20",
      "H:200",
      "H:201",
      "H:202",
      "H:203",
      "H:204",
      "H:205",
      "H:206",
      "H:207",
      "H:208",
      "H:209",
      "H:21",
      "H:210",
      "H:211",
      "H:212",
      "H:213",
      "H:214",
      "H:22",
      "H:23",
      "H:24",
      "H:25",
      "H:26",
      "H:27",
      "H:28",
      "H:29",
      "H:3",
      "H:30",
      "H:31",
      "H:32",
      "H:33",
      "H:34",
      "H:35",
      "H:36",
      "H:37",
      "H:38",
      "H:39",
      "H:4",
      "H:40",
      "H:41",
      "H:42",
      "H:43",
      "H:44",
      "H:45",
      "H:46",
      "H:47",
      "H:48",
      "H:49",
      "H:5",
      "H:50",
      "H:51",
      "H:52",
      "H:53",
      "H:54",
      "H:55",
      "H:56",
      "H:57",
      "H:58",
      "H:59",
      "H:6",
      "H:60",
      "H:61",
      "H:62",
      "H:63",
      "H:64",
      "H:65",
      "H:66",
      "H:67",
      "H:68",
      "H:69",
      "H:7",
      "H:70",
      "H:71",
      "H:72",
      "H:73",
      "H:74",
      "H:75",
      "H:76",
      "H:77",
      "H:78",
      "H:79",
      "H:8",
      "H:80",
      "H:81",
      "H:82",
      "H:83",
      "H:84",
      "H:85",
      "H:86",
      "H:87",
      "H:88",
      "H:89",
      "H:9",
      "H:90",
      "H:91",
      "H:92",
      "H:93",
      "H:94",
      "H:95",
      "H:96",
      "H:97",
      "H:98",
      "H:99",
      "L:1",
      "L:10",
      "L:100",
      "L:101",
      "L:102",
      "L:103",
      "L:104",
      "L:105",
      "L:106",
      "L:107",
      "L:108",
      "L:109",
      "L:110",
      "L:111",
      "L:112",
      "L:113",
      "L:114",
      "L:115",
      "L:116",
      "L:117",
      "L:118",
      "L:119",
      "L:12",
      "L:120",
      "L:121",
      "L:122",
      "L:123",
      "L:124",
      "L:125",
      "L:126",
      "L:127",
      "L:128",
      "L:129",
      "L:13",
      "L:130",
      "L:131",
      "L:132",
      "L:133",
      "L:134",
      "L:135",
      "L:136",
      "L:137",
      "L:138",
      "L:139",
      "L:14",
      "L:140",
      "L:141",
      "L:142",
      "L:143",
      "L:144",
      "L:145",
      "L:146",
      "L:147",
      "L:148",
      "L:149",
      "L:15",
      "L:150",
      "L:151",
      "L:152",
      "L:153",
      "L:154",
      "L:155",
      "L:156",
      "L:157",
      "L:158",
      "L:159",
      "L:16",
      "L:160",
      "L:161",
      "L:162",
      "L:163",
      "L:164",
      "L:165",
      "L:166",
      "L:167",
      "L:168",
      "L:169",
      "L:17",
      "L:170",
      "L:171",
      "L:172",
      "L:173",
      "L:174",
      "L:175",
      "L:176",
      "L:177",
      "L:178",
      "L:179",
      "L:18",
      "L:180",
      "L:181",
      "L:182",
      "L:183",
      "L:184",
      "L:185",
      "L:186",
      "L:187",
      "L:188",
      "L:189",
      "L:19",
      "L:190",
      "L:191",
      "L:192",
      "L:193",
      "L:194",
      "L:195",
      "L:196",
      "L:197",
      "L:198",
      "L:199",
      "L:2",
      "L:20",
      "L:200",
      "L:201",
      "L:202",
      "L:203",
      "L:204",
      "L:205",
      "L:206",
      "L:207",
      "L:208",
      "L:209",
      "L:21",
      "L:210",
      "L:211",
      "L:212",
      "L:22",
      "L:23",
      "L:24",
      "L:25",
      "L:26",
      "L:27",
      "L:28",
      "L:29",
      "L:3",
      "L:30",
      "L:31",
      "L:32",
      "L:33",
      "L:34",
      "L:35",
      "L:36",
      "L:37",
      "L:38",
      "L:39",
      "L:4",
      "L:40",
      "L:41",
      "L:42",
      "L:43",
      "L:44",
      "L:45",
      "L:46",
      "L:47",
      "L:48",
      "L:49",
      "L:5",
      "L:50",
      "L:51",
      "L:52",
      "L:53",
      "L:54",
      "L:55",
      "L:56",
      "L:57",
      "L:58",
      "L:59",
      "L:6",
      "L:60",
      "L:61",
      "L:62",
      "L:63",
      "L:64",
      "L:65",
      "L:66",
      "L:67",
      "L:68",
      "L:69",
      "L:7",
      "L:70",
      "L:71",
      "L:72",
      "L:73",
      "L:74",
      "L:75",
      "L:76",
      "L:77",
      "L:78",
      "L:79",
      "L:8",
      "L:80",
      "L:81",
      "L:82",
      "L:83",
      "L:84",
      "L:85",
      "L:86",
      "L:87",
      "L:88",
      "L:89",
      "L:9",
      "L:90",
      "L:91",
      "L:92",
      "L:93",
      "L:94",
      "L:95",
      "L:96",
      "L:97",
      "L:98",
      "L:99"
    ],
    "L:12": [
      "H:1",
      "H:10",
      "H:100",
      "H:101",
      "H:102",
      "H:103",
      "H:104",
      "H:105",
      "H:106",
      "H:107",
      "H:108",
      "H:109",
      "H:11",
      "H:110",
      "H:111",
      "H:112",
      "H:113",
      "H:114",
      "H:115",
      "H:116",
      "H:117",
      "H:118",
      "H:119",
      "H:12",
      "H:120",
      "H:121",
      "H:122",
      "H:123",
      "H:124",
      "H:125",
      "H:126",
      "H:127",
      "H:128",
      "H:129",
      "H:13",
      "H:130",
      "H:131",
      "H:132",
      "H:133",
      "H:134",
      "H:135",
      "H:136",
      "H:137",
      "H:138",
      "H:139",
      "H:14",
      "H:140",
      "H:141",
      "H:142",
      "H:143",
      "H:144",
      "H:145",
      "H:146",
      "H:147",
      "H:148",
      "H:149",
      "H:15",
      "H:150",
      "H:151",
      "H:152",
      "H:153",
      "H:154",
      "H:155",
      "H:156",
      "H:157",
      "H:158",
      "H:159",
      "H:16",
      "H:160",
      "H:161",
      "H:162",
      "H:163",
      "H:164",
      "H:165",
      "H:166",
      "H:167",
      "H:168",
      "H:169",
      "H:17",
      "H:170",
      "H:171",
      "H:172",
      "H:173",
      "H:174",
      "H:175",
      "H:176",
      "H:177",
      "H:178",
      "H:179",
      "H:18",
      "H:180",
      "H:181",
      "H:182",
      "H:183",
      "H:184",
      "H:185",
      "H:186",
      "H:187",
      "H:188",
      "H:189",
      "H:19",
      "H:190",
      "H:191",
      "H:192",
      "H:193",
      "H:194",
      "H:195",
      "H:196",
      "H:197",
      "H:198",
      "H:199",
      "H:2",
      "H:20",
      "H:200",
      "H:201",
      "H:202",
      "H:203",
      "H:204",
      "H:205",
      "H:206",
      "H:207",
      "H:208",
      "H:209",
      "H:21",
      "H:210",
      "H:211",
      "H:212",
      "H:213",
      "H:214",
      "H:22",
      "H:23",
      "H:24",
      "H:25",
      "H:26",
      "H:27",
      "H:28",
      "H:29",
      "H:3",
      "H:30",
      "H:31",
      "H:32",
      "H:33",
      "H:34",
      "H:35",
      "H:36",
      "H:37",
      "H:38",
      "H:39",
      "H:4",
      "H:40",
      "H:41",
      "H:42",
      "H:43",
      "H:44",
      "H:45",
      "H:46",
      "H:47",
      "H:48",
      "H:49",
      "H:5",
      "H:50",
      "H:51",
      "H:52",
      "H:53",
      "H:54",
      "H:55",
      "H:56",
      "H:57",
      "H:58",
      "H:59",
      "H:6",
      "H:60",
      "H:61",
      "H:62",
      "H:63",
      "H:64",
      "H:65",
      "H:66",
      "H:67",
      "H:68",
      "H:69",
      "H:7",
      "H:70",
      "H:71",
      "H:72",
      "H:73",
      "H:74",
      "H:75",
      "H:76",
      "H:77",
      "H:78",
      "H:79",
      "H:8",
      "H:80",
      "H:81",
      "H:82",
      "H:83",
      "H:84",
      "H:85",
      "H:86",
      "H:87",
      "H:88",
      "H:89",
      "H:9",
      "H:90",
      "H:91",
      "H:92",
      "H:93",
      "H:94",
      "H:95",
      "H:96",
      "H:97",
      "H:98",
      "H:99",
      "L:1",
      "L:10",
      "L:100",
      "L:101",
      "L:102",
      "L:103",
      "L:104",
      "L:105",
      "L:106",
      "L:107",
      "L:108",
      "L:109",
      "L:11",
      "L:110",
      "L:111",
      "L:112",
      "L:113",
      "L:114",
      "L:115",
      "L:116",
      "L:117",
      "L:118",
      "L:119",
      "L:120",
      "L:121",
      "L:122",
      "L:123",
      "L:124",
      "L:125",
      "L:126",
      "L:127",
      "L:128",
      "L:129",
      "L:13",
      "L:130",
      "L:131",
      "L:132",
      "L:133",
      "L:134",
      "L:135",
      "L:136",
      "L:137",
      "L:138",
      "L:139",
      "L:14",
      "L:140",
      "L:141",
      "L:142",
      "L:143",
      "L:144",
      "L:145",
      "L:146",
      "L:147",
      "L:148",
      "L:149",
      "L:15",
      "L:150",
      "L:151",
      "L:152",
      "L:153",
      "L:154",
      "L:155",
      "L:156",
      "L:157",
      "L:158",
      "L:159",
      "L:16",
      "L:160",
      "L:161",
      "L:162",
      "L:163",
      "L:164",
      "L:165",
      "L:166",
      "L:167",
      "L:168",
      "L:169",
      "L:17",
      "L:170",
      "L:171",
      "L:172",
      "L:173",
      "L:174",
      "L:175",
      "L:176",
      "L:177",
      "L:178",
      "L:179",
      "L:18",
      "L:180",
      "L:181",
      "L:182",
      "L:183",
      "L:184",
      "L:185",
      "L:186",
      "L:187",
      "L:188",
      "L:189",
      "L:19",
      "L:190",
      "L:191",
      "L:192",
      "L:193",
      "L:194",
      "L:195",
      "L:196",
      "L:197",
      "L:198",
      "L:199",
      "L:2",
      "L:20",
      "L:200",
      "L:201",
      "L:202",
      "L:203",
      "L:204",
      "L:205",
      "L:206",
      "L:207",
      "L:208",
      "L:209",
      "L:21",
      "L:210",
      "L:211",
      "L:212",
      "L:22",
      "L:23",
      "L:24",
      "L:25",
      "L:26",
      "L:27",
      "L:28",
      "L:29",
      "L:3",
      "L:30",
      "L:31",
      "L:32",
      "L:33",
      "L:34",
      "L:35",
      "L:36",
      "L:37",
      "L:38",
      "L:39",
      "L:4",
      "L:40",
      "L:41",
      "L:42",
      "L:43",
      "L:44",
      "L:45",
      "L:46",
      "L:47",
      "L:48",
      "L:49",
      "L:5",
      "L:50",
      "L:51",
      "L:52",
      "L:53",
      "L:54",
      "L:55",
      "L:56",
      "L:57",
      "L:58",
      "L:59",
      "L:6",
      "L:60",
      "L:61",
      "L:62",
      "L:63",
      "L:64",
      "L:65",
      "L:66",
      "L:67",
      "L:68",
      "L:69",
      "L:7",
      "L:70",
      "L:71",
      "L:72",
      "L:73",
      "L:74",
      "L:75",
      "L:76",
      "L:77",
      "L:78",
      "L:79",
      "L:8",
      "L:80",
      "L:81",
      "L:82",
      "L:83",
      "L:84",
      "L:85",
      "L:86",
      "L:87",
      "L:88",
      "L:89",
      "L:9",
      "L:90",
      "L:91",
      "L:92",
      "L:93",
      "L:94",
      "L:95",
      "L:96",
      "L:97",
      "L:98",
      "L:99"
    ],
    "L:13": [
      "H:1",
      "H:10",
      "H:100",
      "H:101",
      "H:102",
      "H:103",
      "H:104",
      "H:105",
      "H:106",
      "H:107",
      "H:108",
      "H:109",
      "H:11",
      "H:110",
      "H:111",
      "H:112",
      "H:113",
      "H:114",
      "H:115",
      "H:116",
      "H:117",
      "H:118",
      "H:119",
      "H:12",
      "H:120",
      "H:121",
      "H:122",
      "H:123",
      "H:124",
      "H:125",
      "H:126",
      "H:127",
      "H:128",
      "H:129",
      "H:13",
      "H:130",
      "H:131",
      "H:132",
      "H:133",
      "H:134",
      "H:135",
      "H:136",
      "H:137",
      "H:138",
      "H:139",
      "H:14",
      "H:140",
      "H:141",
      "H:142",
      "H:143",
      "H:144",
      "H:145",
      "H:146",
      "H:147",
      "H:148",
      "H:149",
      "H:15",
      "H:150",
      "H:151",
      "H:152",
      "H:153",
      "H:154",
      "H:155",
      "H:156",
      "H:157",
      "H:158",
      "H:159",
      "H:16",
      "H:160",
      "H:161",
      "H:162",
      "H:163",
      "H:164",
      "H:165",
      "H:166",
      "H:167",
      "H:168",
      "H:169",
      "H:17",
      "H:170",
      "H:171",
      "H:172",
      "H:173",
      "H:174",
      "H:175",
      "H:176",
      "H:177",
      "H:178",
      "H:179",
      "H:18",
      "H:180",
      "H:181",
      "H:182",
      "H:183",
      "H:184",
      "H:185",
      "H:186",
      "H:187",
      "H:188",
      "H:189",
      "H:19",
      "H:190",
      "H:191",
      "H:192",
      "H:193",
      "H:194",
      "H:195",
      "H:196",
      "H:197",
      "H:198",
      "H:199",
      "H:2",
      "H:20",
      "H:200",
      "H:201",
      "H:202",
      "H:203",
      "H:204",
      "H:205",
      "H:206",
      "H:207",
      "H:208",
      "H:209",
      "H:21",
      "H:210",
      "H:211",
      "H:212",
      "H:213",
      "H:214",
      "H:22",
      "H:23",
      "H:24",
      "H:25",
      "H:26",
      "H:27",
      "H:28",
      "H:29",
      "H:3",
      "H:30",
      "H:31",
      "H:32",
      "H:33",
      "H:34",
      "H:35",
      "H:36",
      "H:37",
      "H:38",
      "H:39",
      "H:4",
      "H:40",
      "H:41",
      "H:42",
      "H:43",
      "H:44",
      "H:45",
      "H:46",
      "H:47",
      "H:48",
      "H:49",
      "H:5",
      "H:50",
      "H:51",
      "H:52",
      "H:53",
      "H:54",
      "H:55",
      "H:56",
      "H:57",
      "H:58",
      "H:59",
      "H:6",
      "H:60",
      "H:61",
      "H:62",
      "H:63",
      "H:64",
      "H:65",
      "H:66",
      "H:67",
      "H:68",
      "H:69",
      "H:7",
      "H:70",
      "H:71",
      "H:72",
      "H:73",
      "H:74",
      "H:75",
      "H:76",
      "H:77",
      "H:78",
      "H:79",
      "H:8",
      "H:80",
      "H:81",
      "H:82",
      "H:83",
      "H:84",
      "H:85",
      "H:86",
      "H:87",
      "H:88",
      "H:89",
      "H:9",
      "H:90",
      "H:91",
      "H:92",
      "H:93",
      "H:94",
      "H:95",
      "H:96",
      "H:97",
      "H:98",
      "H:99",
      "L:1",
      "L:10",
      "L:100",
      "L:101",
      "L:102",
      "L:103",
      "L:104",
      "L:105",
      "L:106",
      "L:107",
      "L:108",
      "L:109",
      "L:11",
      "L:110",
      "L:111",
      "L:112",
      "L:113",
      "L:114",
      "L:115",
      "L:116",
      "L:117",
      "L:118",
      "L:119",
      "L:12",
      "L:120",
      "L:121",
      "L:122",
      "L:123",
      "L:124",
      "L:125",
      "L:126",
      "L:127",
      "L:128",
      "L:129",
      "L:130",
      "L:131",
      "L:132",
      "L:133",
      "L:134",
      "L:135",
      "L:136",
      "L:137",
      "L:138",
      "L:139",
      "L:14",
      "L:140",
      "L:141",
      "L:142",
      "L:143",
      "L:144",
      "L:145",
      "L:146",
      "L:147",
      "L:148",
      "L:149",
      "L:15",
      "L:150",
      "L:151",
      "L:152",
      "L:153",
      "L:154",
      "L:155",
      "L:156",
      "L:157",
      "L:158",
      "L:159",
      "L:16",
      "L:160",
      "L:161",
      "L:162",
      "L:163",
      "L:164",
      "L:165",
      "L:166",
      "L:167",
      "L:168",
      "L:169",
      "L:17",
      "L:170",
      "L:171",
      "L:172",
      "L:173",
      "L:174",
      "L:175",
      "L:176",
      "L:177",
      "L:178",
      "L:179",
      "L:18",
      "L:180",
      "L:181",
      "L:182",
      "L:183",
      "L:184",
      "L:185",
      "L:186",
      "L:187",
      "L:188",
      "L:189",
      "L:19",
      "L:190",
      "L:191",
      "L:192",
      "L:193",
      "L:194",
      "L:195",
      "L:196",
      "L:197",
      "L:198",
      "L:199",
      "L:2",
      "L:20",
      "L:200",
      "L:201",
      "L:202",
      "L:203",
      "L:204",
      "L:205",
      "L:206",
      "L:207",
      "L:208",
      "L:209",
      "L:21",
      "L:210",
      "L:211",
      "L:212",
      "L:22",
      "L:23",
      "L:24",
      "L:25",
      "L:26",
      "L:27",
      "L:28",
      "L:29",
      "L:3",
      "L:30",
      "L:31",
      "L:32",
      "L:33",
      "L:34",
      "L:35",
      "L:36",
      "L:37",
      "L:38",
      "L:39",
      "L:4",
      "L:40",
      "L:41",
      "L:42",
      "L:43",
      "L:44",
      "L:45",
      "L:46",
      "L:47",
      "L:48",
      "L:49",
      "L:5",
      "L:50",
      "L:51",
      "L:52",
      "L:53",
      "L:54",
      "L:55",
      "L:56",
      "L:57",
      "L:58",
      "L:59",
      "L:6",
      "L:60",
      "L:61",
      "L:62",
      "L:63",
      "L:64",
      "L:65",
      "L:66",
      "L:67",
      "L:68",
      "L:69",
      "L:7",
      "L:70",
      "L:71",
      "L:72",
      "L:73",
      "L:74",
      "L:75",
      "L:76",
      "L:77",
      "L:78",
      "L:79",
      "L:8",
      "L:80",
      "L:81",
      "L:82",
      "L:83",
      "L:84",
      "L:85",
      "L:86",
      "L:87",
      "L:88",
      "L:89",
      "L:9",
      "L:90",
      "L:91",
      "L:92",
      "L:93",
      "L:94",
      "L:95",
      "L:96",
      "L:97",
      "L:98",
      "L:99"
    ],
    "L:14": [
      "H:1",
      "H:10",
      "H:100",
      "H:101",
      "H:102",
      "H:103",
      "H:104",
      "H:105",
      "H:106",
      "H:107",
      "H:108",
      "H:109",
      "H:11",
      "H:110",
      "H:111",
      "H:112",
      "H:113",
      "H:114",
      "H:115",
      "H:116",
      "H:117",
      "H:118",
      "H:119",
      "H:12",
      "H:120",
      "H:121",
      "H:122",
      "H:123",
      "H:124",
      "H:125",
      "H:126",
      "H:127",
      "H:128",
      "H:129",
      "H:13",
      "H:130",
      "H:131",
      "H:132",
      "H:133",
      "H:134",
      "H:135",
      "H:136",
      "H:137",
      "H:138",
      "H:139",
      "H:14",
      "H:140",
      "H:141",
      "H:142",
      "H:143",
      "H:144",
      "H:145",
      "H:146",
      "H:147",
      "H:148",
      "H:149",
      "H:15",
      "H:150",
      "H:151",
      "H:152",
      "H:153",
      "H:154",
      "H:155",
      "H:156",
      "H:157",
      "H:158",
      "H:159",
      "H:16",
      "H:160",
      "H:161",
      "H:162",
      "H:163",
      "H:164",
      "H:165",
      "H:166",
      "H:167",
      "H:168",
      "H:169",
      "H:17",
      "H:170",
      "H:171",
      "H:172",
      "H:173",
      "H:174",
      "H:175",
      "H:176",
      "H:177",
      "H:178",
      "H:179",
      "H:18",
      "H:180",
      "H:181",
      "H:182",
      "H:183",
      "H:184",
      "H:185",
      "H:186",
      "H:187",
      "H:188",
      "H:189",
      "H:19",
      "H:190",
      "H:191",
      "H:192",
      "H:193",
      "H:194",
      "H:195",
      "H:196",
      "H:197",
      "H:198",
      "H:199",
      "H:2",
      "H:20",
      "H:200",
      "H:201",
      "H:202",
      "H:203",
      "H:204",
      "H:205",
      "H:206",
      "H:207",
      "H:208",
      "H:209",
      "H:21",
      "H:210",
      "H:211",
      "H:212",
      "H:213",
      "H:214",
      "H:22",
      "H:23",
      "H:24",
      "H:25",
      "H:26",
      "H:27",
      "H:28",
      "H:29",
      "H:3",
      "H:30",
      "H:31",
      "H:32",
      "H:33",
      "H:34",
      "H:35",
      "H:36",
      "H:37",
      "H:38",
      "H:39",
      "H:4",
      "H:40",
      "H:41",
      "H:42",
      "H:43",
      "H:44",
      "H:45",
      "H:46",
      "H:47",
      "H:48",
      "H:49",
      "H:5",
      "H:50",
      "H:51",
      "H:52",
      "H:53",
      "H:54",
      "H:55",
      "H:56",
      "H:57",
      "H:58",
      "H:59",
      "H:6",
      "H:60",
      "H:61",
      "H:62",
      "H:63",
      "H:64",
      "H:65",
      "H:66",
      "H:67",
      "H:68",
      "H:69",
      "H:7",
      "H:70",
      "H:71",
      "H:72",
      "H:73",
      "H:74",
      "H:75",
      "H:76",
      "H:77",
      "H:78",
      "H:79",
      "H:8",
      "H:80",
      "H:81",
      "H:82",
      "H:83",
      "H:84",
      "H:85",
      "H:86",
      "H:87",
      "H:88",
      "H:89",
      "H:9",
      "H:90",
      "H:91",
      "H:92",
      "H:93",
      "H:94",
      "H:95",
      "H:96",
      "H:97",
      "H:98",
      "H:99",
      "L:1",
      "L:10",
      "L:100",
      "L:101",
      "L:102",
      "L:103",
      "L:104",
      "L:105",
      "L:106",
      "L:107",
      "L:108",
      "L:109",
      "L:11",
      "L:110",
      "L:111",
      "L:112",
      "L:113",
      "L:114",
      "L:115",
      "L:116",
      "L:117",
      "L:118",
      "L:119",
      "L:12",
      "L:120",
      "L:121",
      "L:122",
      "L:123",
      "L:124",
      "L:125",
      "L:126",
      "L:127",
      "L:128",
      "L:129",
      "L:13",
      "L:130",
      "L:131",
      "L:132",
      "L:133",
      "L:134",
      "L:135",
      "L:136",
      "L:137",
      "L:138",
      "L:139",
      "L:140",
      "L:141",
      "L:142",
      "L:143",
      "L:144",
      "L:145",
      "L:146",
      "L:147",
      "L:148",
      "L:149",
      "L:15",
      "L:150",
      "L:151",
      "L:152",
      "L:153",
      "L:154",
      "L:155",
      "L:156",
      "L:157",
      "L:158",
      "L:159",
      "L:16",
      "L:160",
      "L:161",
      "L:162",
      "L:163",
      "L:164",
      "L:165",
      "L:166",
      "L:167",
      "L:168",
      "L:169",
      "L:17",
      "L:170",
      "L:171",
      "L:172",
      "L:173",
      "L:174",
      "L:175",
      "L:176",
      "L:177",
      "L:178",
      "L:179",
      "L:18",
      "L:180",
      "L:181",
      "L:182",
      "L:183",
      "L:184",
      "L:185",
      "L:186",
      "L:187",
      "L:188",
      "L:189",
      "L:19",
      "L:190",
      "L:191",
      "L:192",
      "L:193",
      "L:194",
      "L:195",
      "L:196",
      "L:197",
      "L:198",
      "L:199",
      "L:2",
      "L:20",
      "L:200",
      "L:201",
      "L:202",
      "L:203",
      "L:204",
      "L:205",
      "L:206",
      "L:207",
      "L:208",
      "L:209",
      "L:21",
      "L:210",
      "L:211",
      "L:212",
      "L:22",
      "L:23",
      "L:24",
      "L:25",
      "L:26",
      "L:27",
      "L:28",
      "L:29",
      "L:3",
      "L:30",
      "L:31",
      "L:32",
      "L:33",
      "L:34",
      "L:35",
      "L:36",
      "L:37",
      "L:38",
      "L:39",
      "L:4",
      "L:40",
      "L:41",
      "L:42",
      "L:43",
      "L:44",
      "L:45",
      "L:46",
      "L:47",
      "L:48",
      "L:49",
      "L:5",
      "L:50",
      "L:51",
      "L:52",
      "L:53",
      "L:54",
      "L:55",
      "L:56",
      "L:57",
      "L:58",
      "L:59",
      "L:6",
      "L:60",
      "L:61",
      "L:62",
      "L:63",
      "L:64",
      "L:65",
      "L:66",
      "L:67",
      "L:68",
      "L:69",
      "L:7",
      "L:70",
      "L:71",
      "L:72",
      "L:73",
      "L:74",
      "L:75",
      "L:76",
      "L:77",
      "L:78",
      "L:79",
      "L:8",
      "L:80",
      "L:81",
      "L:82",
      "L:83",
      "L:84",
      "L:85",
      "L:86",
      "L:87",
      "L:88",
      "L:89",
      "L:9",
      "L:90",
      "L:91",
      "L:92",
      "L:93",
      "L:94",
      "L:95",
      "L:96",
      "L:97",
      "L:98",
      "L:99"
    ],
    "L:15": [
      "H:1",
      "H:10",
      "H:100",
      "H:101",
      "H:102",
      "H:103",
      "H:104",
      "H:105",
      "H:106",
      "H:107",
      "H:108",
      "H:109",
      "H:11",
      "H:110",
      "H:111",
      "H:112",
      "H:113",
      "H:114",
      "H:115",
      "H:116",
      "H:117",
      "H:118",
      "H:119",
      "H:12",
      "H:120",
      "H:121",
      "H:122",
      "H:123",
      "H:124",
      "H:125",
      "H:126",
      "H:127",
      "H:128",
      "H:129",
      "H:13",
      "H:130",
      "H:131",
      "H:132",
      "H:133",
      "H:134",
      "H:135",
      "H:136",
      "H:137",
      "H:138",
      "H:139",
      "H:14",
      "H:140",
      "H:141",
      "H:142",
      "H:143",
      "H:144",
      "H:145",
      "H:146",
      "H:147",
      "H:148",
      "H:149",
      "H:15",
      "H:150",
      "H:151",
      "H:152",
      "H:153",
      "H:154",
      "H:155",
      "H:156",
      "H:157",
      "H:158",
      "H:159",
      "H:16",
      "H:160",
      "H:161",
      "H:162",
      "H:163",
      "H:164",
      "H:165",
      "H:166",
      "H:167",
      "H:168",
      "H:169",
      "H:17",
      "H:170",
      "H:171",
      "H:172",
      "H:173",
      "H:174",
      "H:175",
      "H:176",
      "H:177",
      "H:178",
      "H:179",
      "H:18",
      "H:180",
      "H:181",
      "H:182",
      "H:183",
      "H:184",
      "H:185",
      "H:186",
      "H:187",
      "H:188",
      "H:189",
      "H:19",
      "H:190",
      "H:191",
      "H:192",
      "H:193",
      "H:194",
      "H:195",
      "H:196",
      "H:197",
      "H:198",
      "H:199",
      "H:2",
      "H:20",
      "H:200",
      "H:201",
      "H:202",
      "H:203",
      "H:204",
      "H:205",
      "H:206",
      "H:207",
      "H:208",
      "H:209",
      "H:21",
      "H:210",
      "H:211",
      "H:212",
      "H:213",
      "H:214",
      "H:22",
      "H:23",
      "H:24",
      "H:25",
      "H:26",
      "H:27",
      "H:28",
      "H:29",
      "H:3",
      "H:30",
      "H:31",
      "H:32",
      "H:33",
      "H:34",
      "H:35",
      "H:36",
      "H:37",
      "H:38",
      "H:39",
      "H:4",
      "H:40",
      "H:41",
      "H:42",
      "H:43",
      "H:44",
      "H:45",
      "H:46",
      "H:47",
      "H:48",
      "H:49",
      "H:5",
      "H:50",
      "H:51",
      "H:52",
      "H:53",
      "H:54",
      "H:55",
      "H:56",
      "H:57",
      "H:58",
      "H:59",
      "H:6",
      "H:60",
      "H:61",
      "H:62",
      "H:63",
      "H:64",
      "H:65",
      "H:66",
      "H:67",
      "H:68",
      "H:69",
      "H:7",
      "H:70",
      "H:71",
      "H:72",
      "H:73",
      "H:74",
      "H:75",
      "H:76",
      "H:77",
      "H:78",
      "H:79",
      "H:8",
      "H:80",
      "H:81",
      "H:82",
      "H:83",
      "H:84",
      "H:85",
      "H:86",
      "H:87",
      "H:88",
      "H:89",
      "H:9",
      "H:90",
      "H:91",
      "H:92",
      "H:93",
      "H:94",
      "H:95",
      "H:96",
      "H:97",
      "H:98",
      "H:99",
      "L:1",
      "L:10",
      "L:100",
      "L:101",
      "L:102",
      "L:103",
      "L:104",
      "L:105",
      "L:106",
      "L:107",
      "L:108",
      "L:109",
      "L:11",
      "L:110",
      "L:111",
      "L:112",
      "L:113",
      "L:114",
      "L:115",
      "L:116",
      "L:117",
      "L:118",
      "L:119",
      "L:12",
      "L:120",
      "L:121",
      "L:122",
      "L:123",
      "L:124",
      "L:125",
      "L:126",
      "L:127",
      "L:128",
      "L:129",
      "L:13",
      "L:130",
      "L:131",
      "L:132",
      "L:133",
      "L:134",
      "L:135",
      "L:136",
      "L:137",
      "L:138",
      "L:139",
      "L:14",
      "L:140",
      "L:141",
      "L:142",
      "L:143",
      "L:144",
      "L:145",
      "L:146",
      "L:147",
      "L:148",
      "L:149",
      "L:150",
      "L:151",
      "L:152",
      "L:153",
      "L:154",
      "L:155",
      "L:156",
      "L:157",
      "L:158",
      "L:159",
      "L:16",
      "L:160",
      "L:161",
      "L:162",
      "L:163",
      "L:164",
      "L:165",
      "L:166",
      "L:167",
      "L:168",
      "L:169",
      "L:17",
      "L:170",
      "L:171",
      "L:172",
      "L:173",
      "L:174",
      "L:175",
      "L:176",
      "L:177",
      "L:178",
      "L:179",
      "L:18",
      "L:180",
      "L:181",
      "L:182",
      "L:183",
      "L:184",
      "L:185",
      "L:186",
      "L:187",
      "L:188",
      "L:189",
      "L:19",
      "L:190",
      "L:191",
      "L:192",
      "L:193",
      "L:194",
      "L:195",
      "L:196",
      "L:197",
      "L:198",
      "L:199",
      "L:2",
      "L:20",
      "L:200",
      "L:201",
      "L:202",
      "L:203",
      "L:204",
      "L:205",
      "L:206",
      "L:207",
      "L:208",
      "L:209",
      "L:21",
      "L:210",
      "L:211",
      "L:212",
      "L:22",
      "L:23",
      "L:24",
      "L:25",
      "L:26",
      "L:27",
      "L:28",
      "L:29",
      "L:3",
      "L:30",
      "L:31",
      "L:32",
      "L:33",
      "L:34",
      "L:35",
      "L:36",
      "L:37",
      "L:38",
      "L:39",
      "L:4",
      "L:40",
      "L:41",
      "L:42",
      "L:43",
      "L:44",
      "L:45",
      "L:46",
      "L:47",
      "L:48",
      "L:49",
      "L:5",
      "L:50",
      "L:51",
      "L:52",
      "L:53",
      "L:54",
      "L:55",
      "L:56",
      "L:57",
      "L:58",
      "L:59",
      "L:6",
      "L:60",
      "L:61",
      "L:62",
      "L:63",
      "L:64",
      "L:65",
      "L:66",
      "L:67",
      "L:68",
      "L:69",
      "L:7",
      "L:70",
      "L:71",
      "L:72",
      "L:73",
      "L:74",
      "L:75",
      "L:76",
      "L:77",
      "L:78",
      "L:79",
      "L:8",
      "L:80",
      "L:81",
      "L:82",
      "L:83",
      "L:84",
      "L:85",
      "L:86",
      "L:87",
      "L:88",
      "L:89",
      "L:9",
      "L:90",
      "L:91",
      "L:92",
      "L:93",
      "L:94",
      "L:95",
      "L:96",
      "L:97",
      "L:98",
      "L:99"
    ],
    "L:16": [
      "H:1",
      "H:10",
      "H:100",
      "H:101",
      "H:102",
      "H:103",
      "H:104",
      "H:105",
      "H:106",
      "H:107",
      "H:108",
      "H:109",
      "H:11",
      "H:110",
      "H:111",
      "H:112",
      "H:113",
      "H:114",
      "H:115",
      "H:116",
      "H:117",
      "H:118",
      "H:119",
      "H:12",
      "H:120",
      "H:121",
      "H:122",
      "H:123",
      "H:124",
      "H:125",
      "H:126",
      "H:127",
      "H:128",
      "H:129",
      "H:13",
      "H:130",
      "H:131",
      "H:132",
      "H:133",
      "H:134",
      "H:135",
      "H:136",
      "H:137",
      "H:138",
      "H:139",
      "H:14",
      "H:140",
      "H:141",
      "H:142",
      "H:143",
      "H:144",
      "H:145",
      "H:146",
      "H:147",
      "H:148",
      "H:149",
      "H:15",
      "H:150",
      "H:151",
      "H:152",
      "H:153",
      "H:154",
      "H:155",
      "H:156",
      "H:157",
      "H:158",
      "H:159",
      "H:16",
      "H:160",
      "H:161",
      "H:162",
      "H:163",
      "H:164",
      "H:165",
      "H:166",
      "H:167",
      "H:168",
      "H:169",
      "H:17",
      "H:170",
      "H:171",
      "H:172",
      "H:173",
      "H:174",
      "H:175",
      "H:176",
      "H:177",
      "H:178",
      "H:179",
      "H:18",
      "H:180",
      "H:181",
      "H:182",
      "H:183",
      "H:184",
      "H:185",
      "H:186",
      "H:187",
      "H:188",
      "H:189",
      "H:19",
      "H:190",
      "H:191",
      "H:192",
      "H:193",
      "H:194",
      "H:195",
      "H:196",
      "H:197",
      "H:198",
      "H:199",
      "H:2",
      "H:20",
      "H:200",
      "H:201",
      "H:202",
      "H:203",
      "H:204",
      "H:205",
      "H:206",
      "H:207",
      "H:208",
      "H:209",
      "H:21",
      "H:210",
      "H:211",
      "H:212",
      "H:213",
      "H:214",
      "H:22",
      "H:23",
      "H:24",
      "H:25",
      "H:26",
      "H:27",
      "H:28",
      "H:29",
      "H:3",
      "H:30",
      "H:31",
      "H:32",
      "H:33",
      "H:34",
      "H:35",
      "H:36",
      "H:37",
      "H:38",
      "H:39",
      "H:4",
      "H:40",
      "H:41",
      "H:42",
      "H:43",
      "H:44",
      "H:45",
      "H:46",
      "H:47",
      "H:48",
      "H:49",
      "H:5",
      "H:50",
      "H:51",
      "H:52",
      "H:53",
      "H:54",
      "H:55",
      "H:56",
      "H:57",
      "H:58",
      "H:59",
      "H:6",
      "H:60",
      "H:61",
      "H:62",
      "H:63",
      "H:64",
      "H:65",
      "H:66",
      "H:67",
      "H:68",
      "H:69",
      "H:7",
      "H:70",
      "H:71",
      "H:72",
      "H:73",
      "H:74",
      "H:75",
      "H:76",
      "H:77",
      "H:78",
      "H:79",
      "H:8",
      "H:80",
      "H:81",
      "H:82",
      "H:83",
      "H:84",
      "H:85",
      "H:86",
      "H:87",
      "H:88",
      "H:89",
      "H:9",
      "H:90",
      "H:91",
      "H:92",
      "H:93",
      "H:94",
      "H:95",
      "H:96",
      "H:97",
      "H:98",
      "H:99",
      "L:1",
      "L:10",
      "L:100",
      "L:101",
      "L:102",
      "L:103",
      "L:104",
      "L:105",
      "L:106",
      "L:107",
      "L:108",
      "L:109",
      "L:11",
      "L:110",
      "L:111",
      "L:112",
      "L:113",
      "L:114",
      "L:115",
      "L:116",
      "L:117",
      "L:118",
      "L:119",
      "L:12",
      "L:120",
      "L:121",
      "L:122",
      "L:123",
      "L:124",
      "L:125",
      "L:126",
      "L:127",
      "L:128",
      "L:129",
      "L:13",
      "L:130",
      "L:131",
      "L:132",
      "L:133",
      "L:134",
      "L:135",
      "L:136",
      "L:137",
      "L:138",
      "L:139",
      "L:14",
      "L:140",
      "L:141",
      "L:142",
      "L:143",
      "L:144",
      "L:145",
      "L:146",
      "L:147",
      "L:148",
      "L:149",
      "L:15",
      "L:150",
      "L:151",
      "L:152",
      "L:153",
      "L:154",
      "L:155",
      "L:156",
      "L:157",
      "L:158",
      "L:159",
      "L:160",
      "L:161",
      "L:162",
      "L:163",
      "L:164",
      "L:165",
      "L:166",
      "L:167",
      "L:168",
      "L:169",
      "L:17",
      "L:170",
      "L:171",
      "L:172",
      "L:173",
      "L:174",
      "L:175",
      "L:176",
      "L:177",
      "L:178",
      "L:179",
      "L:18",
      "L:180",
      "L:181",
      "L:182",
      "L:183",
      "L:184",
      "L:185",
      "L:186",
      "L:187",
      "L:188",
      "L:189",
      "L:19",
      "L:190",
      "L:191",
      "L:192",
      "L:193",
      "L:194",
      "L:195",
      "L:196",
      "L:197",
      "L:198",
      "L:199",
      "L:2",
      "L:20",
      "L:200",
      "L:201",
      "L:202",
      "L:203",
      "L:204",
      "L:205",
      "L:206",
      "L:207",
      "L:208",
      "L:209",
      "L:21",
      "L:210",
      "L:211",
      "L:212",
      "L:22",
      "L:23",
      "L:24",
      "L:25",
      "L:26",
      "L:27",
      "L:28",
      "L:29",
      "L:3",
      "L:30",
      "L:31",
      "L:32",
      "L:33",
      "L:34",
      "L:35",
      "L:36",
      "L:37",
      "L:38",
      "L:39",
      "L:4",
      "L:40",
      "L:41",
      "L:42",
      "L:43",
      "L:44",
      "L:45",
      "L:46",
      "L:47",
      "L:48",
      "L:49",
      "L:5",
      "L:50",
      "L:51",
      "L:52",
      "L:53",
      "L:54",
      "L:55",
      "L:56",
      "L:57",
      "L:58",
      "L:59",
      "L:6",
      "L:60",
      "L:61",
      "L:62",
      "L:63",
      "L:64",
      "L:65",
      "L:66",
      "L:67",
      "L:68",
      "L:69",
      "L:7",
      "L:70",
      "L:71",
      "L:72",
      "L:73",
      "L:74",
      "L:75",
      "L:76",
      "L:77",
      "L:78",
      "L:79",
      "L:8",
      "L:80",
      "L:81",
      "L:82",
      "L:83",
      "L:84",
      "L:85",
      "L:86",
      "L:87",
      "L:88",
      "L:89",
      "L:9",
      "L:90",
      "L:91",
      "L:92",
      "L:93",
      "L:94",
      "L:95",
      "L:96",
      "L:97",
      "L:98",
      "L:99"
    ],
    "L:17": [
      "H:1",
      "H:10",
      "H:100",
      "H:101",
      "H:102",
      "H:103",
      "H:104",
      "H:105",
      "H:106",
      "H:107",
      "H:108",
      "H:109",
      "H:11",
      "H:110",
      "H:111",
      "H:112",
      "H:113",
      "H:114",
      "H:115",
      "H:116",
      "H:117",
      "H:118",
      "H:119",
      "H:12",
      "H:120",
      "H:121",
      "H:122",
      "H:123",
      "H:124",
      "H:125",
      "H:126",
      "H:127",
      "H:128",
      "H:129",
      "H:13",
      "H:130",
      "H:131",
      "H:132",
      "H:133",
      "H:134",
      "H:135",
      "H:136",
      "H:137",
      "H:138",
      "H:139",
      "H:14",
      "H:140",
      "H:141",
      "H:142",
      "H:143",
      "H:144",
      "H:145",
      "H:146",
      "H:147",
      "H:148",
      "H:149",
      "H:15",
      "H:150",
      "H:151",
      "H:152",
      "H:153",
      "H:154",
      "H:155",
      "H:156",
      "H:157",
      "H:158",
      "H:159",
      "H:16",
      "H:160",
      "H:161",
      "H:162",
      "H:163",
      "H:164",
      "H:165",
      "H:166",
      "H:167",
      "H:168",
      "H:169",
      "H:17",
      "H:170",
      "H:171",
      "H:172",
      "H:173",
      "H:174",
      "H:175",
      "H:176",
      "H:177",
      "H:178",
      "H:179",
      "H:18",
      "H:180",
      "H:181",
      "H:182",
      "H:183",
      "H:184",
      "H:185",
      "H:186",
      "H:187",
      "H:188",
      "H:189",
      "H:19",
      "H:190",
      "H:191",
      "H:192",
      "H:193",
      "H:194",
      "H:195",
      "H:196",
      "H:197",
      "H:198",
      "H:199",
      "H:2",
      "H:20",
      "H:200",
      "H:201",
      "H:202",
      "H:203",
      "H:204",
      "H:205",
      "H:206",
      "H:207",
      "H:208",
      "H:209",
      "H:21",
      "H:210",
      "H:211",
      "H:212",
      "H:213",
      "H:214",
      "H:22",
      "H:23",
      "H:24",
      "H:25",
      "H:26",
      "H:27",
      "H:28",
      "H:29",
      "H:3",
      "H:30",
      "H:31",
      "H:32",
      "H:33",
      "H:34",
      "H:35",
      "H:36",
      "H:37",
      "H:38",
      "H:39",
      "H:4",
      "H:40",
      "H:41",
      "H:42",
      "H:43",
      "H:44",
      "H:45",
      "H:46",
      "H:47",
      "H:48",
      "H:49",
      "H:5",
      "H:50",
      "H:51",
      "H:52",
      "H:53",
      "H:54",
      "H:55",
      "H:56",
      "H:57",
      "H:58",
      "H:59",
      "H:6",
      "H:60",
      "H:61",
      "H:62",
      "H:63",
      "H:64",
      "H:65",
      "H:66",
      "H:67",
      "H:68",
      "H:69",
      "H:7",
      "H:70",
      "H:71",
      "H:72",
      "H:73",
      "H:74",
      "H:75",
      "H:76",
      "H:77",
      "H:78",
      "H:79",
      "H:8",
      "H:80",
      "H:81",
      "H:82",
      "H:83",
      "H:84",
      "H:85",
      "H:86",
      "H:87",
      "H:88",
      "H:89",
      "H:9",
      "H:90",
      "H:91",
      "H:92",
      "H:93",
      "H:94",
      "H:95",
      "H:96",
      "H:97",
      "H:98",
      "H:99",
      "L:1",
      "L:10",
      "L:100",
      "L:101",
      "L:102",
      "L:103",
      "L:104",
      "L:105",
      "L:106",
      "L:107",
      "L:108",
      "L:109",
      "L:11",
      "L:110",
      "L:111",
      "L:112",
      "L:113",
      "L:114",
      "L:115",
      "L:116",
      "L:117",
      "L:118",
      "L:119",
      "L:12",
      "L:120",
      "L:121",
      "L:122",
      "L:123",
      "L:124",
      "L:125",
      "L:126",
      "L:127",
      "L:128",
      "L:129",
      "L:13",
      "L:130",
      "L:131",
      "L:132",
      "L:133",
      "L:134",
      "L:135",
      "L:136",
      "L:137",
      "L:138",
      "L:139",
      "L:14",
      "L:140",
      "L:141",
      "L:142",
      "L:143",
      "L:144",
      "L:145",
      "L:146",
      "L:147",
      "L:148",
      "L:149",
      "L:15",
      "L:150",
      "L:151",
      "L:152",
      "L:153",
      "L:154",
      "L:155",
      "L:156",
      "L:157",
      "L:158",
      "L:159",
      "L:16",
      "L:160",
      "L:161",
      "L:162",
      "L:163",
      "L:164",
      "L:165",
      "L:166",
      "L:167",
      "L:168",
      "L:169",
      "L:170",
      "L:171",
      "L:172",
      "L:173",
      "L:174",
      "L:175",
      "L:176",
      "L:177",
      "L:178",
      "L:179",
      "L:18",
      "L:180",
      "L:181",
      "L:182",
      "L:183",
      "L:184",
      "L:185",
      "L:186",
      "L:187",
      "L:188",
      "L:189",
      "L:19",
      "L:190",
      "L:191",
      "L:192",
      "L:193",
      "L:194",
      "L:195",
      "L:196",
      "L:197",
      "L:198",
      "L:199",
      "L:2",
      "L:20",
      "L:200",
      "L:201",
      "L:202",
      "L:203",
      "L:204",
      "L:205",
      "L:206",
      "L:207",
      "L:208",
      "L:209",
      "L:21",
      "L:210",
      "L:211",
      "L:212",
      "L:22",
      "L:23",
      "L:24",
      "L:25",
      "L:26",
      "L:27",
      "L:28",
      "L:29",
      "L:3",
      "L:30",
      "L:31",
      "L:32",
      "L:33",
      "L:34",
      "L:35",
      "L:36",
      "L:37",
      "L:38",
      "L:39",
      "L:4",
      "L:40",
      "L:41",
      "L:42",
      "L:43",
      "L:44",
      "L:45",
      "L:46",
      "L:47",
      "L:48",
      "L:49",
      "L:5",
      "L:50",
      "L:51",
      "L:52",
      "L:53",
      "L:54",
      "L:55",
      "L:56",
      "L:57",
      "L:58",
      "L:59",
      "L:6",
      "L:60",
      "L:61",
      "L:62",
      "L:63",
      "L:64",
      "L:65",
      "L:66",
      "L:67",
      "L:68",
      "L:69",
      "L:7",
      "L:70",
      "L:71",
      "L:72",
      "L:73",
      "L:74",
      "L:75",
      "L:76",
      "L:77",
      "L:78",
      "L:79",
      "L:8",
      "L:80",
      "L:81",
      "L:82",
      "L:83",
      "L:84",
      "L:85",
      "L:86",
      "L:87",
      "L:88",
      "L:89",
      "L:9",
      "L:90",
      "L:91",
      "L:92",
      "L:93",
      "L:94",
      "L:95",
      "L:96",
      "L:97",
      "L:98",
      "L:99"
    ],
    "L:18": [
      "H:1",
      "H:10",
      "H:100",
      "H:101",
      "H:102",
      "H:103",
      "H:104",
      "H:105",
      "H:106",
      "H:107",
      "H:108",
      "H:109",
      "H:11",
      "H:110",
      "H:111",
      "H:112",
      "H:113",
      "H:114",
      "H:115",
      "H:116",
      "H:117",
      "H:118",
      "H:119",
      "H:12",
      "H:120",
      "H:121",
      "H:122",
      "H:123",
      "H:124",
      "H:125",
      "H:126",
      "H:127",
      "H:128",
      "H:129",
      "H:13",
      "H:130",
      "H:131",
      "H:132",
      "H:133",
      "H:134",
      "H:135",
      "H:136",
      "H:137",
      "H:138",
      "H:139",
      "H:14",
      "H:140",
      "H:141",
      "H:142",
      "H:143",
      "H:144",
      "H:145",
      "H:146",
      "H:147",
      "H:148",
      "H:149",
      "H:15",
      "H:150",
      "H:151",
      "H:152",
      "H:153",
      "H:154",
      "H:155",
      "H:156",
      "H:157",
      "H:158",
      "H:159",
      "H:16",
      "H:160",
      "H:161",
      "H:162",
      "H:163",
      "H:164",
      "H:165",
      "H:166",
      "H:167",
      "H:168",
      "H:169",
      "H:17",
      "H:170",
      "H:171",
      "H:172",
      "H:173",
      "H:174",
      "H:175",
      "H:176",
      "H:177",
      "H:178",
      "H:179",
      "H:18",
      "H:180",
      "H:181",
      "H:182",
      "H:183",
      "H:184",
      "H:185",
      "H:186",
      "H:187",
      "H:188",
      "H:189",
      "H:19",
      "H:190",
      "H:191",
      "H:192",
      "H:193",
      "H:194",
      "H:195",
      "H:196",
      "H:197",
      "H:198",
      "H:199",
      "H:2",
      "H:20",
      "H:200",
      "H:201",
      "H:202",
      "H:203",
      "H:204",
      "H:205",
      "H:206",
      "H:207",
      "H:208",
      "H:209",
      "H:21",
      "H:210",
      "H:211",
      "H:212",
      "H:213",
      "H:214",
      "H:22",
      "H:23",
      "H:24",
      "H:25",
      "H:26",
      "H:27",
      "H:28",
      "H:29",
      "H:3",
      "H:30",
      "H:31",
      "H:32",
      "H:33",
      "H:34",
      "H:35",
      "H:36",
      "H:37",
      "H:38",
      "H:39",
      "H:4",
      "H:40",
      "H:41",
      "H:42",
      "H:43",
      "H:44",
      "H:45",
      "H:46",
      "H:47",
      "H:48",
      "H:49",
      "H:5",
      "H:50",
      "H:51",
      "H:52",
      "H:53",
      "H:54",
      "H:55",
      "H:56",
      "H:57",
      "H:58",
      "H:59",
      "H:6",
      "H:60",
      "H:61",
      "H:62",
      "H:63",
      "H:64",
      "H:65",
      "H:66",
      "H:67",
      "H:68",
      "H:69",
      "H:7",
      "H:70",
      "H:71",
      "H:72",
      "H:73",
      "H:74",
      "H:75",
      "H:76",
      "H:77",
      "H:78",
      "H:79",
      "H:8",
      "H:80",
      "H:81",
      "H:82",
      "H:83",
      "H:84",
      "H:85",
      "H:86",
      "H:87",
      "H:88",
      "H:89",
      "H:9",
      "H:90",
      "H:91",
      "H:92",
      "H:93",
      "H:94",
      "H:95",
      "H:96",
      "H:97",
      "H:98",
      "H:99",
      "L:1",
      "L:10",
      "L:100",
      "L:101",
      "L:102",
      "L:103",
      "L:104",
      "L:105",
      "L:106",
      "L:107",
      "L:108",
      "L:109",
      "L:11",
      "L:110",
      "L:111",
      "L:112",
      "L:113",
      "L:114",
      "L:115",
      "L:116",
      "L:117",
      "L:118",
      "L:119",
      "L:12",
      "L:120",
      "L:121",
      "L:122",
      "L:123",
      "L:124",
      "L:125",
      "L:126",
      "L:127",
      "L:128",
      "L:129",
      "L:13",
      "L:130",
      "L:131",
      "L:132",
      "L:133",
      "L:134",
      "L:135",
      "L:136",
      "L:137",
      "L:138",
      "L:139",
      "L:14",
      "L:140",
      "L:141",
      "L:142",
      "L:143",
      "L:144",
      "L:145",
      "L:146",
      "L:147",
      "L:148",
      "L:149",
      "L:15",
      "L:150",
      "L:151",
      "L:152",
      "L:153",
      "L:154",
      "L:155",
      "L:156",
      "L:157",
      "L:158",
      "L:159",
      "L:16",
      "L:160",
      "L:161",
      "L:162",
      "L:163",
      "L:164",
      "L:165",
      "L:166",
      "L:167",
      "L:168",
      "L:169",
      "L:17",
      "L:170",
      "L:171",
      "L:172",
      "L:173",
      "L:174",
      "L:175",
      "L:176",
      "L:177",
      "L:178",
      "L:179",
      "L:180",
      "L:181",
      "L:182",
      "L:183",
      "L:184",
      "L:185",
      "L:186",
      "L:187",
      "L:188",
      "L:189",
      "L:19",
      "L:190",
      "L:191",
      "L:192",
      "L:193",
      "L:194",
      "L:195",
      "L:196",
      "L:197",
      "L:198",
      "L:199",
      "L:2",
      "L:20",
      "L:200",
      "L:201",
      "L:202",
      "L:203",
      "L:204",
      "L:205",
      "L:206",
      "L:207",
      "L:208",
      "L:209",
      "L:21",
      "L:210",
      "L:211",
      "L:212",
      "L:22",
      "L:23",
      "L:24",
      "L:25",
      "L:26",
      "L:27",
      "L:28",
      "L:29",
      "L:3",
      "L:30",
      "L:31",
      "L:32",
      "L:33",
      "L:34",
      "L:35",
      "L:36",
      "L:37",
      "L:38",
      "L:39",
      "L:4",
      "L:40",
      "L:41",
      "L:42",
      "L:43",
      "L:44",
      "L:45",
      "L:46",
      "L:47",
      "L:48",
      "L:49",
      "L:5",
      "L:50",
      "L:51",
      "L:52",
      "L:53",
      "L:54",
      "L:55",
      "L:56",
      "L:57",
      "L:58",
      "L:59",
      "L:6",
      "L:60",
      "L:61",
      "L:62",
      "L:63",
      "L:64",
      "L:65",
      "L:66",
      "L:67",
      "L:68",
      "L:69",
      "L:7",
      "L:70",
      "L:71",
      "L:72",
      "L:73",
      "L:74",
      "L:75",
      "L:76",
      "L:77",
      "L:78",
      "L:79",
      "L:8",
      "L:80",
      "L:81",
      "L:82",
      "L:83",
      "L:84",
      "L:85",
      "L:86",
      "L:87",
      "L:88",
      "L:89",
      "L:9",
      "L:90",
      "L:91",
      "L:92",
      "L:93",
      "L:94",
      "L:95",
      "L:96",
      "L:97",
      "L:98",
      "L:99"
    ],
    "L:19": [
      "H:1",
      "H:10",
      "H:100",
      "H:101",
      "H:102",
      "H:103",
      "H:104",
      "H:105",
      "H:106",
      "H:107",
      "H:108",
      "H:109",
      "H:11",
      "H:110",
      "H:111",
      "H:112",
      "H:113",
      "H:114",
      "H:115",
      "H:116",
      "H:117",
      "H:118",
      "H:119",
      "H:12",
      "H:120",
      "H:121",
      "H:122",
      "H:123",
      "H:124",
      "H:125",
      "H:126",
      "H:127",
      "H:128",
      "H:129",
      "H:13",
      "H:130",
      "H:131",
      "H:132",
      "H:133",
      "H:134",
      "H:135",
      "H:136",
      "H:137",
      "H:138",
      "H:139",
      "H:14",
      "H:140",
      "H:141",
      "H:142",
      "H:143",
      "H:144",
      "H:145",
      "H:146",
      "H:147",
      "H:148",
      "H:149",
      "H:15",
      "H:150",
      "H:151",
      "H:152",
      "H:153",
      "H:154",
      "H:155",
      "H:156",
      "H:157",
      "H:158",
      "H:159",
      "H:16",
      "H:160",
      "H:161",
      "H:162",
      "H:163",
      "H:164",
      "H:165",
      "H:166",
      "H:167",
      "H:168",
      "H:169",
      "H:17",
      "H:170",
      "H:171",
      "H:172",
      "H:173",
      "H:174",
      "H:175",
      "H:176",
      "H:177",
      "H:178",
      "H:179",
      "H:18",
      "H:180",
      "H:181",
      "H:182",
      "H:183",
      "H:184",
      "H:185",
      "H:186",
      "H:187",
      "H:188",
      "H:189",
      "H:19",
      "H:190",
      "H:191",
      "H:192",
      "H:193",
      "H:194",
      "H:195",
      "H:196",
      "H:197",
      "H:198",
      "H:199",
      "H:2",
      "H:20",
      "H:200",
      "H:201",
      "H:202",
      "H:203",
      "H:204",
      "H:205",
      "H:206",
      "H:207",
      "H:208",
      "H:209",
      "H:21",
      "H:210",
      "H:211",
      "H:212",
      "H:213",
      "H:214",
      "H:22",
      "H:23",
      "H:24",
      "H:25",
      "H:26",
      "H:27",
      "H:28",
      "H:29",
      "H:3",
      "H:30",
      "H:31",
      "H:32",
      "H:33",
      "H:34",
      "H:35",
      "H:36",
      "H:37",
      "H:38",
      "H:39",
      "H:4",
      "H:40",
      "H:41",
      "H:42",
      "H:43",
      "H:44",
      "H:45",
      "H:46",
      "H:47",
      "H:48",
      "H:49",
      "H:5",
      "H:50",
      "H:51",
      "H:52",
      "H:53",
      "H:54",
      "H:55",
      "H:56",
      "H:57",
      "H:58",
      "H:59",
      "H:6",
      "H:60",
      "H:61",
      "H:62",
      "H:63",
      "H:64",
      "H:65",
      "H:66",
      "H:67",
      "H:68",
      "H:69",
      "H:7",
      "H:70",
      "H:71",
      "H:72",
      "H:73",
      "H:74",
      "H:75",
      "H:76",
      "H:77",
      "H:78",
      "H:79",
      "H:8",
      "H:80",
      "H:81",
      "H:82",
      "H:83",
      "H:84",
      "H:85",
      "H:86",
      "H:87",
      "H:88",
      "H:89",
      "H:9",
      "H:90",
      "H:91",
      "H:92",
      "H:93",
      "H:94",
      "H:95",
      "H:96",
      "H:97",
      "H:98",
      "H:99",
      "L:1",
      "L:10",
      "L:100",
      "L:101",
      "L:102",
      "L:103",
      "L:104",
      "L:105",
      "L:106",
      "L:107",
      "L:108",
      "L:109",
      "L:11",
      "L:110",
      "L:111",
      "L:112",
      "L:113",
      "L:114",
      "L:115",
      "L:116",
      "L:117",
      "L:118",
      "L:119",
      "L:12",
      "L:120",
      "L:121",
      "L:122",
      "L:123",
      "L:124",
      "L:125",
      "L:126",
      "L:127",
      "L:128",
      "L:129",
      "L:13",
      "L:130",
      "L:131",
      "L:132",
      "L:133",
      "L:134",
      "L:135",
      "L:136",
      "L:137",
      "L:138",
      "L:139",
      "L:14",
      "L:140",
      "L:141",
      "L:142",
      "L:143",
      "L:144",
      "L:145",
      "L:146",
      "L:147",
      "L:148",
      "L:149",
      "L:15",
      "L:150",
      "L:151",
      "L:152",
      "L:153",
      "L:154",
      "L:155",
      "L:156",
      "L:157",
      "L:158",
      "L:159",
      "L:16",
      "L:160",
      "L:161",
      "L:162",
      "L:163",
      "L:164",
      "L:165",
      "L:166",
      "L:167",
      "L:168",
      "L:169",
      "L:17",
      "L:170",
      "L:171",
      "L:172",
      "L:173",
      "L:174",
      "L:175",
      "L:176",
      "L:177",
      "L:178",
      "L:179",
      "L:18",
      "L:180",
      "L:181",
      "L:182",
      "L:183",
      "L:184",
      "L:185",
      "L:186",
      "L:187",
      "L:188",
      "L:189",
      "L:190",
      "L:191",
      "L:192",
      "L:193",
      "L:194",
      "L:195",
      "L:196",
      "L:197",
      "L:198",
      "L:199",
      "L:2",
      "L:20",
      "L:200",
      "L:201",
      "L:202",
      "L:203",
      "L:204",
      "L:205",
      "L:206",
      "L:207",
      "L:208",
      "L:209",
      "L:21",
      "L:210",
      "L:211",
      "L:212",
      "L:22",
      "L:23",
      "L:24",
      "L:25",
      "L:26",
      "L:27",
      "L:28",
      "L:29",
      "L:3",
      "L:30",
      "L:31",
      "L:32",
      "L:33",
      "L:34",
      "L:35",
      "L:36",
      "L:37",
      "L:38",
      "L:39",
      "L:4",
      "L:40",
      "L:41",
      "L:42",
      "L:43",
      "L:44",
      "L:45",
      "L:46",
      "L:47",
      "L:48",
      "L:49",
      "L:5",
      "L:50",
      "L:51",
      "L:52",
      "L:53",
      "L:54",
      "L:55",
      "L:56",
      "L:57",
      "L:58",
      "L:59",
      "L:6",
      "L:60",
      "L:61",
      "L:62",
      "L:63",
      "L:64",
      "L:65",
      "L:66",
      "L:67",
      "L:68",
      "L:69",
      "L:7",
      "L:70",
      "L:71",
      "L:72",
      "L:73",
      "L:74",
      "L:75",
      "L:76",
      "L:77",
      "L:78",
      "L:79",
      "L:8",
      "L:80",
      "L:81",
      "L:82",
      "L:83",
      "L:84",
      "L:85",
      "L:86",
      "L:87",
      "L:88",
      "L:89",
      "L:9",
      "L:90",
      "L:91",
      "L:92",
      "L:93",
      "L:94",
      "L:95",
      "L:96",
      "L:97",
      "L:98",
      "L:99"
    ],
    "L:20": [
      "H:1",
      "H:10",
      "H:100",
      "H:101",
      "H:102",
      "H:103",
      "H:104",
      "H:105",
      "H:106",
      "H:107",
      "H:108",
      "H:109",
      "H:11",
      "H:110",
      "H:111",
      "H:112",
      "H:113",
      "H:114",
      "H:115",
      "H:116",
      "H:117",
      "H:118",
      "H:119",
      "H:12",
      "H:120",
      "H:121",
      "H:122",
      "H:123",
      "H:124",
      "H:125",
      "H:126",
      "H:127",
      "H:128",
      "H:129",
      "H:13",
      "H:130",
      "H:131",
      "H:132",
      "H:133",
      "H:134",
      "H:135",
      "H:136",
      "H:137",
      "H:138",
      "H:139",
      "H:14",
      "H:140",
      "H:141",
      "H:142",
      "H:143",
      "H:144",
      "H:145",
      "H:146",
      "H:147",
      "H:148",
      "H:149",
      "H:15",
      "H:150",
      "H:151",
      "H:152",
      "H:153",
      "H:154",
      "H:155",
      "H:156",
      "H:157",
      "H:158",
      "H:159",
      "H:16",
      "H:160",
      "H:161",
      "H:162",
      "H:163",
      "H:164",
      "H:165",
      "H:166",
      "H:167",
      "H:168",
      "H:169",
      "H:17",
      "H:170",
      "H:171",
      "H:172",
      "H:173",
      "H:174",
      "H:175",
      "H:176",
      "H:177",
      "H:178",
      "H:179",
      "H:18",
      "H:180",
      "H:181",
      "H:182",
      "H:183",
      "H:184",
      "H:185",
      "H:186",
      "H:187",
      "H:188",
      "H:189",
      "H:19",
      "H:190",
      "H:191",
      "H:192",
      "H:193",
      "H:194",
      "H:195",
      "H:196",
      "H:197",
      "H:198",
      "H:199",
      "H:2",
      "H:20",
      "H:200",
      "H:201",
      "H:202",
      "H:203",
      "H:204",
      "H:205",
      "H:206",
      "H:207",
      "H:208",
      "H:209",
      "H:21",
      "H:210",
      "H:211",
      "H:212",
      "H:213",
      "H:214",
      "H:22",
      "H:23",
      "H:24",
      "H:25",
      "H:26",
      "H:27",
      "H:28",
      "H:29",
      "H:3",
      "H:30",
      "H:31",
      "H:32",
      "H:33",
      "H:34",
      "H:35",
      "H:36",
      "H:37",
      "H:38",
      "H:39",
      "H:4",
      "H:40",
      "H:41",
      "H:42",
      "H:43",
      "H:44",
      "H:45",
      "H:46",
      "H:47",
      "H:48",
      "H:49",
      "H:5",
      "H:50",
      "H:51",
      "H:52",
      "H:53",
      "H:54",
      "H:55",
      "H:56",
      "H:57",
      "H:58",
      "H:59",
      "H:6",
      "H:60",
      "H:61",
      "H:62",
      "H:63",
      "H:64",
      "H:65",
      "H:66",
      "H:67",
      "H:68",
      "H:69",
      "H:7",
      "H:70",
      "H:71",
      "H:72",
      "H:73",
      "H:74",
      "H:75",
      "H:76",
      "H:77",
      "H:78",
      "H:79",
      "H:8",
      "H:80",
      "H:81",
      "H:82",
      "H:83",
      "H:84",
      "H:85",
      "H:86",
      "H:87",
      "H:88",
      "H:89",
      "H:9",
      "H:90",
      "H:91",
      "H:92",
      "H:93",
      "H:94",
      "H:95",
      "H:96",
      "H:97",
      "H:98",
      "H:99",
      "L:1",
      "L:10",
      "L:100",
      "L:101",
      "L:102",
      "L:103",
      "L:104",
      "L:105",
      "L:106",
      "L:107",
      "L:108",
      "L:109",
      "L:11",
      "L:110",
      "L:111",
      "L:112",
      "L:113",
      "L:114",
      "L:115",
      "L:116",
      "L:117",
      "L:118",
      "L:119",
      "L:12",
      "L:120",
      "L:121",
      "L:122",
      "L:123",
      "L:124",
      "L:125",
      "L:126",
      "L:127",
      "L:128",
      "L:129",
      "L:13",
      "L:130",
      "L:131",
      "L:132",
      "L:133",
      "L:134",
      "L:135",
      "L:136",
      "L:137",
      "L:138",
      "L:139",
      "L:14",
      "L:140",
      "L:141",
      "L:142",
      "L:143",
      "L:144",
      "L:145",
      "L:146",
      "L:147",
      "L:148",
      "L:149",
      "L:15",
      "L:150",
      "L:151",
      "L:152",
      "L:153",
      "L:154",
      "L:155",
      "L:156",
      "L:157",
      "L:158",
      "L:159",
      "L:16",
      "L:160",
      "L:161",
      "L:162",
      "L:163",
      "L:164",
      "L:165",
      "L:166",
      "L:167",
      "L:168",
      "L:169",
      "L:17",
      "L:170",
      "L:171",
      "L:172",
      "L:173",
      "L:174",
      "L:175",
      "L:176",
      "L:177",
      "L:178",
      "L:179",
      "L:18",
      "L:180",
      "L:181",
      "L:182",
      "L:183",
      "L:184",
      "L:185",
      "L:186",
      "L:187",
      "L:188",
      "L:189",
      "L:19",
      "L:190",
      "L:191",
      "L:192",
      "L:193",
      "L:194",
      "L:195",
      "L:196",
      "L:197",
      "L:198",
      "L:199",
      "L:2",
      "L:200",
      "L:201",
      "L:202",
      "L:203",
      "L:204",
      "L:205",
      "L:206",
      "L:207",
      "L:208",
      "L:209",
      "L:21",
      "L:210",
      "L:211",
      "L:212",
      "L:22",
      "L:23",
      "L:24",
      "L:25",
      "L:26",
      "L:27",
      "L:28",
      "L:29",
      "L:3",
      "L:30",
      "L:31",
      "L:32",
      "L:33",
      "L:34",
      "L:35",
      "L:36",
      "L:37",
      "L:38",
      "L:39",
      "L:4",
      "L:40",
      "L:41",
      "L:42",
      "L:43",
      "L:44",
      "L:45",
      "L:46",
      "L:47",
      "L:48",
      "L:49",
      "L:5",
      "L:50",
      "L:51",
      "L:52",
      "L:53",
      "L:54",
      "L:55",
      "L:56",
      "L:57",
      "L:58",
      "L:59",
      "L:6",
      "L:60",
      "L:61",
      "L:62",
      "L:63",
      "L:64",
      "L:65",
      "L:66",
      "L:67",
      "L:68",
      "L:69",
      "L:7",
      "L:70",
      "L:71",
      "L:72",
      "L:73",
      "L:74",
      "L:75",
      "L:76",
      "L:77",
      "L:78",
      "L:79",
      "L:8",
      "L:80",
      "L:81",
      "L:82",
      "L:83",
      "L:84",
      "L:85",
      "L:86",
      "L:87",
      "L:88",
      "L:89",
      "L:9",
      "L:90",
      "L:91",
      "L:92",
      "L:93",
      "L:94",
      "L:95",
      "L:96",
      "L:97",
      "L:98",
      "L:99"
    ],
    "L:21": [
      "H:1",
      "H:10",
      "H:100",
      "H:101",
      "H:102",
      "H:103",
      "H:104",
      "H:105",
      "H:106",
      "H:107",
      "H:108",
      "H:109",
      "H:11",
      "H:110",
      "H:111",
      "H:112",
      "H:113",
      "H:114",
      "H:115",
      "H:116",
      "H:117",
      "H:118",
      "H:119",
      "H:12",
      "H:120",
      "H:121",
      "H:122",
      "H:123",
      "H:124",
      "H:125",
      "H:126",
      "H:127",
      "H:128",
      "H:129",
      "H:13",
      "H:130",
      "H:131",
      "H:132",
      "H:133",
      "H:134",
      "H:135",
      "H:136",
      "H:137",
      "H:138",
      "H:139",
      "H:14",
      "H:140",
      "H:141",
      "H:142",
      "H:143",
      "H:144",
      "H:145",
      "H:146",
      "H:147",
      "H:148",
      "H:149",
      "H:15",
      "H:150",
      "H:151",
      "H:152",
      "H:153",
      "H:154",
      "H:155",
      "H:156",
      "H:157",
      "H:158",
      "H:159",
      "H:16",
      "H:160",
      "H:161",
      "H:162",
      "H:163",
      "H:164",
      "H:165",
      "H:166",
      "H:167",
      "H:168",
      "H:169",
      "H:17",
      "H:170",
      "H:171",
      "H:172",
      "H:173",
      "H:174",
      "H:175",
      "H:176",
      "H:177",
      "H:178",
      "H:179",
      "H:18",
      "H:180",
      "H:181",
      "H:182",
      "H:183",
      "H:184",
      "H:185",
      "H:186",
      "H:187",
      "H:188",
      "H:189",
      "H:19",
      "H:190",
      "H:191",
      "H:192",
      "H:193",
      "H:194",
      "H:195",
      "H:196",
      "H:197",
      "H:198",
      "H:199",
      "H:2",
      "H:20",
      "H:200",
      "H:201",
      "H:202",
      "H:203",
      "H:204",
      "H:205",
      "H:206",
      "H:207",
      "H:208",
      "H:209",
      "H:21",
      "H:210",
      "H:211",
      "H:212",
      "H:213",
      "H:214",
      "H:22",
      "H:23",
      "H:24",
      "H:25",
      "H:26",
      "H:27",
      "H:28",
      "H:29",
      "H:3",
      "H:30",
      "H:31",
      "H:32",
      "H:33",
      "H:34",
      "H:35",
      "H:36",
      "H:37",
      "H:38",
      "H:39",
      "H:4",
      "H:40",
      "H:41",
      "H:42",
      "H:43",
      "H:44",
      "H:45",
      "H:46",
      "H:47",
      "H:48",
      "H:49",
      "H:5",
      "H:50",
      "H:51",
      "H:52",
      "H:53",
      "H:54",
      "H:55",
      "H:56",
      "H:57",
      "H:58",
      "H:59",
      "H:6",
      "H:60",
      "H:61",
      "H:62",
      "H:63",
      "H:64",
      "H:65",
      "H:66",
      "H:67",
      "H:68",
      "H:69",
      "H:7",
      "H:70",
      "H:71",
      "H:72",
      "H:73",
      "H:74",
      "H:75",
      "H:76",
      "H:77",
      "H:78",
      "H:79",
      "H:8",
      "H:80",
      "H:81",
      "H:82",
      "H:83",
      "H:84",
      "H:85",
      "H:86",
      "H:87",
      "H:88",
      "H:89",
      "H:9",
      "H:90",
      "H:91",
      "H:92",
      "H:93",
      "H:94",
      "H:95",
      "H:96",
      "H:97",
      "H:98",
      "H:99",
      "L:1",
      "L:10",
      "L:100",
      "L:101",
      "L:102",
      "L:103",
      "L:104",
      "L:105",
      "L:106",
      "L:107",
      "L:108",
      "L:109",
      "L:11",
      "L:110",
      "L:111",
      "L:112",
      "L:113",
      "L:114",
      "L:115",
      "L:116",
      "L:117",
      "L:118",
      "L:119",
      "L:12",
      "L:120",
      "L:121",
      "L:122",
      "L:123",
      "L:124",
      "L:125",
      "L:126",
      "L:127",
      "L:128",
      "L:129",
      "L:13",
      "L:130",
      "L:131",
      "L:132",
      "L:133",
      "L:134",
      "L:135",
      "L:136",
      "L:137",
      "L:138",
      "L:139",
      "L:14",
      "L:140",
      "L:141",
      "L:142",
      "L:143",
      "L:144",
      "L:145",
      "L:146",
      "L:147",
      "L:148",
      "L:149",
      "L:15",
      "L:150",
      "L:151",
      "L:152",
      "L:153",
      "L:154",
      "L:155",
      "L:156",
      "L:157",
      "L:158",
      "L:159",
      "L:16",
      "L:160",
      "L:161",
      "L:162",
      "L:163",
      "L:164",
      "L:165",
      "L:166",
      "L:167",
      "L:168",
      "L:169",
      "L:17",
      "L:170",
      "L:171",
      "L:172",
      "L:173",
      "L:174",
      "L:175",
      "L:176",
      "L:177",
      "L:178",
      "L:179",
      "L:18",
      "L:180",
      "L:181",
      "L:182",
      "L:183",
      "L:184",
      "L:185",
      "L:186",
      "L:187",
      "L:188",
      "L:189",
      "L:19",
      "L:190",
      "L:191",
      "L:192",
      "L:193",
      "L:194",
      "L:195",
      "L:196",
      "L:197",
      "L:198",
      "L:199",
      "L:2",
      "L:20",
      "L:200",
      "L:201",
      "L:202",
      "L:203",
      "L:204",
      "L:205",
      "L:206",
      "L:207",
      "L:208",
      "L:209",
      "L:210",
      "L:211",
      "L:212",
      "L:22",
      "L:23",
      "L:24",
      "L:25",
      "L:26",
      "L:27",
      "L:28",
      "L:29",
      "L:3",
      "L:30",
      "L:31",
      "L:32",
      "L:33",
      "L:34",
      "L:35",
      "L:36",
      "L:37",
      "L:38",
      "L:39",
      "L:4",
      "L:40",
      "L:41",
      "L:42",
      "L:43",
      "L:44",
      "L:45",
      "L:46",
      "L:47",
      "L:48",
      "L:49",
      "L:5",
      "L:50",
      "L:51",
      "L:52",
      "L:53",
      "L:54",
      "L:55",
      "L:56",
      "L:57",
      "L:58",
      "L:59",
      "L:6",
      "L:60",
      "L:61",
      "L:62",
      "L:63",
      "L:64",
      "L:65",
      "L:66",
      "L:67",
      "L:68",
      "L:69",
      "L:7",
      "L:70",
      "L:71",
      "L:72",
      "L:73",
      "L:74",
      "L:75",
      "L:76",
      "L:77",
      "L:78",
      "L:79",
      "L:8",
      "L:80",
      "L:81",
      "L:82",
      "L:83",
      "L:84",
      "L:85",
      "L:86",
      "L:87",
      "L:88",
      "L:89",
      "L:9",
      "L:90",
      "L:91",
      "L:92",
      "L:93",
      "L:94",
      "L:95",
      "L:96",
      "L:97",
      "L:98",
      "L:99"
    ],
    "L:22": [
      "H:1",
      "H:10",
      "H:100",
      "H:101",
      "H:102",
      "H:103",
      "H:104",
      "H:105",
      "H:106",
      "H:107",
      "H:108",
      "H:109",
      "H:11",
      "H:110",
      "H:111",
      "H:112",
      "H:113",
      "H:114",
      "H:115",
      "H:116",
      "H:117",
      "H:118",
      "H:119",
      "H:12",
      "H:120",
      "H:121",
      "H:122",
      "H:123",
      "H:124",
      "H:125",
      "H:126",
      "H:127",
      "H:128",
      "H:129",
      "H:13",
      "H:130",
      "H:131",
      "H:132",
      "H:133",
      "H:134",
      "H:135",
      "H:136",
      "H:137",
      "H:138",
      "H:139",
      "H:14",
      "H:140",
      "H:141",
      "H:142",
      "H:143",
      "H:144",
      "H:145",
      "H:146",
      "H:147",
      "H:148",
      "H:149",
      "H:15",
      "H:150",
      "H:151",
      "H:152",
      "H:153",
      "H:154",
      "H:155",
      "H:156",
      "H:157",
      "H:158",
      "H:159",
      "H:16",
      "H:160",
      "H:161",
      "H:162",
      "H:163",
      "H:164",
      "H:165",
      "H:166",
      "H:167",
      "H:168",
      "H:169",
      "H:17",
      "H:170",
      "H:171",
      "H:172",
      "H:173",
      "H:174",
      "H:175",
      "H:176",
      "H:177",
      "H:178",
      "H:179",
      "H:18",
      "H:180",
      "H:181",
      "H:182",
      "H:183",
      "H:184",
      "H:185",
      "H:186",
      "H:187",
      "H:188",
      "H:189",
      "H:19",
      "H:190",
      "H:191",
      "H:192",
      "H:193",
      "H:194",
      "H:195",
      "H:196",
      "H:197",
      "H:198",
      "H:199",
      "H:2",
      "H:20",
      "H:200",
      "H:201",
      "H:202",
      "H:203",
      "H:204",
      "H:205",
      "H:206",
      "H:207",
      "H:208",
      "H:209",
      "H:21",
      "H:210",
      "H:211",
      "H:212",
      "H:213",
      "H:214",
      "H:22",
      "H:23",
      "H:24",
      "H:25",
      "H:26",
      "H:27",
      "H:28",
      "H:29",
      "H:3",
      "H:30",
      "H:31",
      "H:32",
      "H:33",
      "H:34",
      "H:35",
      "H:36",
      "H:37",
      "H:38",
      "H:39",
      "H:4",
      "H:40",
      "H:41",
      "H:42",
      "H:43",
      "H:44",
      "H:45",
      "H:46",
      "H:47",
      "H:48",
      "H:49",
      "H:5",
      "H:50",
      "H:51",
      "H:52",
      "H:53",
      "H:54",
      "H:55",
      "H:56",
      "H:57",
      "H:58",
      "H:59",
      "H:6",
      "H:60",
      "H:61",
      "H:62",
      "H:63",
      "H:64",
      "H:65",
      "H:66",
      "H:67",
      "H:68",
      "H:69",
      "H:7",
      "H:70",
      "H:71",
      "H:72",
      "H:73",
      "H:74",
      "H:75",
      "H:76",
      "H:77",
      "H:78",
      "H:79",
      "H:8",
      "H:80",
      "H:81",
      "H:82",
      "H:83",
      "H:84",
      "H:85",
      "H:86",
      "H:87",
      "H:88",
      "H:89",
      "H:9",
      "H:90",
      "H:91",
      "H:92",
      "H:93",
      "H:94",
      "H:95",
      "H:96",
      "H:97",
      "H:98",
      "H:99",
      "L:1",
      "L:10",
      "L:100",
      "L:101",
      "L:102",
      "L:103",
      "L:104",
      "L:105",
      "L:106",
      "L:107",
      "L:108",
      "L:109",
      "L:11",
      "L:110",
      "L:111",
      "L:112",
      "L:113",
      "L:114",
      "L:115",
      "L:116",
      "L:117",
      "L:118",
      "L:119",
      "L:12",
      "L:120",
      "L:121",
      "L:122",
      "L:123",
      "L:124",
      "L:125",
      "L:126",
      "L:127",
      "L:128",
      "L:129",
      "L:13",
      "L:130",
      "L:131",
      "L:132",
      "L:133",
      "L:134",
      "L:135",
      "L:136",
      "L:137",
      "L:138",
      "L:139",
      "L:14",
      "L:140",
      "L:141",
      "L:142",
      "L:143",
      "L:144",
      "L:145",
      "L:146",
      "L:147",
      "L:148",
      "L:149",
      "L:15",
      "L:150",
      "L:151",
      "L:152",
      "L:153",
      "L:154",
      "L:155",
      "L:156",
      "L:157",
      "L:158",
      "L:159",
      "L:16",
      "L:160",
      "L:161",
      "L:162",
      "L:163",
      "L:164",
      "L:165",
      "L:166",
      "L:167",
      "L:168",
      "L:169",
      "L:17",
      "L:170",
      "L:171",
      "L:172",
      "L:173",
      "L:174",
      "L:175",
      "L:176",
      "L:177",
      "L:178",
      "L:179",
      "L:18",
      "L:180",
      "L:181",
      "L:182",
      "L:183",
      "L:184",
      "L:185",
      "L:186",
      "L:187",
      "L:188",
      "L:189",
      "L:19",
      "L:190",
      "L:191",
      "L:192",
      "L:193",
      "L:194",
      "L:195",
      "L:196",
      "L:197",
      "L:198",
      "L:199",
      "L:2",
      "L:20",
      "L:200",
      "L:201",
      "L:202",
      "L:203",
      "L:204",
      "L:205",
      "L:206",
      "L:207",
      "L:208",
      "L:209",
      "L:21",
      "L:210",
      "L:211",
      "L:212",
      "L:23",
      "L:24",
      "L:25",
      "L:26",
      "L:27",
      "L:28",
      "L:29",
      "L:3",
      "L:30",
      "L:31",
      "L:32",
      "L:33",
      "L:34",
      "L:35",
      "L:36",
      "L:37",
      "L:38",
      "L:39",
      "L:4",
      "L:40",
      "L:41",
      "L:42",
      "L:43",
      "L:44",
      "L:45",
      "L:46",
      "L:47",
      "L:48",
      "L:49",
      "L:5",
      "L:50",
      "L:51",
      "L:52",
      "L:53",
      "L:54",
      "L:55",
      "L:56",
      "L:57",
      "L:58",
      "L:59",
      "L:6",
      "L:60",
      "L:61",
      "L:62",
      "L:63",
      "L:64",
      "L:65",
      "L:66",
      "L:67",
      "L:68",
      "L:69",
      "L:7",
      "L:70",
      "L:71",
      "L:72",
      "L:73",
      "L:74",
      "L:75",
      "L:76",
      "L:77",
      "L:78",
      "L:79",
      "L:8",
      "L:80",
      "L:81",
      "L:82",
      "L:83",
      "L:84",
      "L:85",
      "L:86",
      "L:87",
      "L:88",
      "L:89",
      "L:9",
      "L:90",
      "L:91",
      "L:92",
      "L:93",
      "L:94",
      "L:95",
      "L:96",
      "L:97",
      "L:98",
      "L:99"
    ],
    "L:23": [
      "H:1",
      "H:10",
      "H:100",
      "H:101",
      "H:102",
      "H:103",
      "H:104",
      "H:105",
      "H:106",
      "H:107",
      "H:108",
      "H:109",
      "H:11",
      "H:110",
      "H:111",
      "H:112",
      "H:113",
      "H:114",
      "H:115",
      "H:116",
      "H:117",
      "H:118",
      "H:119",
      "H:12",
      "H:120",
      "H:121",
      "H:122",
      "H:123",
      "H:124",
      "H:125",
      "H:126",
      "H:127",
      "H:128",
      "H:129",
      "H:13",
      "H:130",
      "H:131",
      "H:132",
      "H:133",
      "H:134",
      "H:135",
      "H:136",
      "H:137",
      "H:138",
      "H:139",
      "H:14",
      "H:140",
      "H:141",
      "H:142",
      "H:143",
      "H:144",
      "H:145",
      "H:146",
      "H:147",
      "H:148",
      "H:149",
      "H:15",
      "H:150",
      "H:151",
      "H:152",
      "H:153",
      "H:154",
      "H:155",
      "H:156",
      "H:157",
      "H:158",
      "H:159",
      "H:16",
      "H:160",
      "H:161",
      "H:162",
      "H:163",
      "H:164",
      "H:165",
      "H:166",
      "H:167",
      "H:168",
      "H:169",
      "H:17",
      "H:170",
      "H:171",
      "H:172",
      "H:173",
      "H:174",
      "H:175",
      "H:176",
      "H:177",
      "H:178",
      "H:179",
      "H:18",
      "H:180",
      "H:181",
      "H:182",
      "H:183",
      "H:184",
      "H:185",
      "H:186",
      "H:187",
      "H:188",
      "H:189",
      "H:19",
      "H:190",
      "H:191",
      "H:192",
      "H:193",
      "H:194",
      "H:195",
      "H:196",
      "H:197",
      "H:198",
      "H:199",
      "H:2",
      "H:20",
      "H:200",
      "H:201",
      "H:202",
      "H:203",
      "H:204",
      "H:205",
      "H:206",
      "H:207",
      "H:208",
      "H:209",
      "H:21",
      "H:210",
      "H:211",
      "H:212",
      "H:213",
      "H:214",
      "H:22",
      "H:23",
      "H:24",
      "H:25",
      "H:26",
      "H:27",
      "H:28",
      "H:29",
      "H:3",
      "H:30",
      "H:31",
      "H:32",
      "H:33",
      "H:34",
      "H:35",
      "H:36",
      "H:37",
      "H:38",
      "H:39",
      "H:4",
      "H:40",
      "H:41",
      "H:42",
      "H:43",
      "H:44",
      "H:45",
      "H:46",
      "H:47",
      "H:48",
      "H:49",
      "H:5",
      "H:50",
      "H:51",
      "H:52",
      "H:53",
      "H:54",
      "H:55",
      "H:56",
      "H:57",
      "H:58",
      "H:59",
      "H:6",
      "H:60",
      "H:61",
      "H:62",
      "H:63",
      "H:64",
      "H:65",
      "H:66",
      "H:67",
      "H:68",
      "H:69",
      "H:7",
      "H:70",
      "H:71",
      "H:72",
      "H:73",
      "H:74",
      "H:75",
      "H:76",
      "H:77",
      "H:78",
      "H:79",
      "H:8",
      "H:80",
      "H:81",
      "H:82",
      "H:83",
      "H:84",
      "H:85",
      "H:86",
      "H:87",
      "H:88",
      "H:89",
      "H:9",
      "H:90",
      "H:91",
      "H:92",
      "H:93",
      "H:94",
      "H:95",
      "H:96",
      "H:97",
      "H:98",
      "H:99",
      "L:1",
      "L:10",
      "L:100",
      "L:101",
      "L:102",
      "L:103",
      "L:104",
      "L:105",
      "L:106",
      "L:107",
      "L:108",
      "L:109",
      "L:11",
      "L:110",
      "L:111",
      "L:112",
      "L:113",
      "L:114",
      "L:115",
      "L:116",
      "L:117",
      "L:118",
      "L:119",
      "L:12",
      "L:120",
      "L:121",
      "L:122",
      "L:123",
      "L:124",
      "L:125",
      "L:126",
      "L:127",
      "L:128",
      "L:129",
      "L:13",
      "L:130",
      "L:131",
      "L:132",
      "L:133",
      "L:134",
      "L:135",
      "L:136",
      "L:137",
      "L:138",
      "L:139",
      "L:14",
      "L:140",
      "L:141",
      "L:142",
      "L:143",
      "L:144",
      "L:145",
      "L:146",
      "L:147",
      "L:148",
      "L:149",
      "L:15",
      "L:150",
      "L:151",
      "L:152",
      "L:153",
      "L:154",
      "L:155",
      "L:156",
      "L:157",
      "L:158",
      "L:159",
      "L:16",
      "L:160",
      "L:161",
      "L:162",
      "L:163",
      "L:164",
      "L:165",
      "L:166",
      "L:167",
      "L:168",
      "L:169",
      "L:17",
      "L:170",
      "L:171",
      "L:172",
      "L:173",
      "L:174",
      "L:175",
      "L:176",
      "L:177",
      "L:178",
      "L:179",
      "L:18",
      "L:180",
      "L:181",
      "L:182",
      "L:183",
      "L:184",
      "L:185",
      "L:186",
      "L:187",
      "L:188",
      "L:189",
      "L:19",
      "L:190",
      "L:191",
      "L:192",
      "L:193",
      "L:194",
      "L:195",
      "L:196",
      "L:197",
      "L:198",
      "L:199",
      "L:2",
      "L:20",
      "L:200",
      "L:201",
      "L:202",
      "L:203",
      "L:204",
      "L:205",
      "L:206",
      "L:207",
      "L:208",
      "L:209",
      "L:21",
      "L:210",
      "L:211",
      "L:212",
      "L:22",
      "L:24",
      "L:25",
      "L:26",
      "L:27",
      "L:28",
      "L:29",
      "L:3",
      "L:30",
      "L:31",
      "L:32",
      "L:33",
      "L:34",
      "L:35",
      "L:36",
      "L:37",
      "L:38",
      "L:39",
      "L:4",
      "L:40",
      "L:41",
      "L:42",
      "L:43",
      "L:44",
      "L:45",
      "L:46",
      "L:47",
      "L:48",
      "L:49",
      "L:5",
      "L:50",
      "L:51",
      "L:52",
      "L:53",
      "L:54",
      "L:55",
      "L:56",
      "L:57",
      "L:58",
      "L:59",
      "L:6",
      "L:60",
      "L:61",
      "L:62",
      "L:63",
      "L:64",
      "L:65",
      "L:66",
      "L:67",
      "L:68",
      "L:69",
      "L:7",
      "L:70",
      "L:71",
      "L:72",
      "L:73",
      "L:74",
      "L:75",
      "L:76",
      "L:77",
      "L:78",
      "L:79",
      "L:8",
      "L:80",
      "L:81",
      "L:82",
      "L:83",
      "L:84",
      "L:85",
      "L:86",
      "L:87",
      "L:88",
      "L:89",
      "L:9",
      "L:90",
      "L:91",
      "L:92",
      "L:93",
      "L:94",
      "L:95",
      "L:96",
      "L:97",
      "L:98",
      "L:99"
    ],
    "L:24": [
      "H:1",
      "H:10",
      "H:100",
      "H:101",
      "H:102",
      "H:103",
      "H:104",
      "H:105",
      "H:106",
      "H:107",
      "H:108",
      "H:109",
      "H:11",
      "H:110",
      "H:111",
      "H:112",
      "H:113",
      "H:114",
      "H:115",
      "H:116",
      "H:117",
      "H:118",
      "H:119",
      "H:12",
      "H:120",
      "H:121",
      "H:122",
      "H:123",
      "H:124",
      "H:125",
      "H:126",
      "H:127",
      "H:128",
      "H:129",
      "H:13",
      "H:130",
      "H:131",
      "H:132",
      "H:133",
      "H:134",
      "H:135",
      "H:136",
      "H:137",
      "H:138",
      "H:139",
      "H:14",
      "H:140",
      "H:141",
      "H:142",
      "H:143",
      "H:144",
      "H:145",
      "H:146",
      "H:147",
      "H:148",
      "H:149",
      "H:15",
      "H:150",
      "H:151",
      "H:152",
      "H:153",
      "H:154",
      "H:155",
      "H:156",
      "H:157",
      "H:158",
      "H:159",
      "H:16",
      "H:160",
      "H:161",
      "H:162",
      "H:163",
      "H:164",
      "H:165",
      "H:166",
      "H:167",
      "H:168",
      "H:169",
      "H:17",
      "H:170",
      "H:171",
      "H:172",
      "H:173",
      "H:174",
      "H:175",
      "H:176",
      "H:177",
      "H:178",
      "H:179",
      "H:18",
      "H:180",
      "H:181",
      "H:182",
      "H:183",
      "H:184",
      "H:185",
      "H:186",
      "H:187",
      "H:188",
      "H:189",
      "H:19",
      "H:190",
      "H:191",
      "H:192",
      "H:193",
      "H:194",
      "H:195",
      "H:196",
      "H:197",
      "H:198",
      "H:199",
      "H:2",
      "H:20",
      "H:200",
      "H:201",
      "H:202",
      "H:203",
      "H:204",
      "H:205",
      "H:206",
      "H:207",
      "H:208",
      "H:209",
      "H:21",
      "H:210",
      "H:211",
      "H:212",
      "H:213",
      "H:214",
      "H:22",
      "H:23",
      "H:24",
      "H:25",
      "H:26",
      "H:27",
      "H:28",
      "H:29",
      "H:3",
      "H:30",
      "H:31",
      "H:32",
      "H:33",
      "H:34",
      "H:35",
      "H:36",
      "H:37",
      "H:38",
      "H:39",
      "H:4",
      "H:40",
      "H:41",
      "H:42",
      "H:43",
      "H:44",
      "H:45",
      "H:46",
      "H:47",
      "H:48",
      "H:49",
      "H:5",
      "H:50",
      "H:51",
      "H:52",
      "H:53",
      "H:54",
      "H:55",
      "H:56",
      "H:57",
      "H:58",
      "H:59",
      "H:6",
      "H:60",
      "H:61",
      "H:62",
      "H:63",
      "H:64",
      "H:65",
      "H:66",
      "H:67",
      "H:68",
      "H:69",
      "H:7",
      "H:70",
      "H:71",
      "H:72",
      "H:73",
      "H:74",
      "H:75",
      "H:76",
      "H:77",
      "H:78",
      "H:79",
      "H:8",
      "H:80",
      "H:81",
      "H:82",
      "H:83",
      "H:84",
      "H:85",
      "H:86",
      "H:87",
      "H:88",
      "H:89",
      "H:9",
      "H:90",
      "H:91",
      "H:92",
      "H:93",
      "H:94",
      "H:95",
      "H:96",
      "H:97",
      "H:98",
      "H:99",
      "L:1",
      "L:10",
      "L:100",
      "L:101",
      "L:102",
      "L:103",
      "L:104",
      "L:105",
      "L:106",
      "L:107",
      "L:108",
      "L:109",
      "L:11",
      "L:110",
      "L:111",
      "L:112",
      "L:113",
      "L:114",
      "L:115",
      "L:116",
      "L:117",
      "L:118",
      "L:119",
      "L:12",
      "L:120",
      "L:121",
      "L:122",
      "L:123",
      "L:124",
      "L:125",
      "L:126",
      "L:127",
      "L:128",
      "L:129",
      "L:13",
      "L:130",
      "L:131",
      "L:132",
      "L:133",
      "L:134",
      "L:135",
      "L:136",
      "L:137",
      "L:138",
      "L:139",
      "L:14",
      "L:140",
      "L:141",
      "L:142",
      "L:143",
      "L:144",
      "L:145",
      "L:146",
      "L:147",
      "L:148",
      "L:149",
      "L:15",
      "L:150",
      "L:151",
      "L:152",
      "L:153",
      "L:154",
      "L:155",
      "L:156",
      "L:157",
      "L:158",
      "L:159",
      "L:16",
      "L:160",
      "L:161",
      "L:162",
      "L:163",
      "L:164",
      "L:165",
      "L:166",
      "L:167",
      "L:168",
      "L:169",
      "L:17",
      "L:170",
      "L:171",
      "L:172",
      "L:173",
      "L:174",
      "L:175",
      "L:176",
      "L:177",
      "L:178",
      "L:179",
      "L:18",
      "L:180",
      "L:181",
      "L:182",
      "L:183",
      "L:184",
      "L:185",
      "L:186",
      "L:187",
      "L:188",
      "L:189",
      "L:19",
      "L:190",
      "L:191",
      "L:192",
      "L:193",
      "L:194",
      "L:195",
      "L:196",
      "L:197",
      "L:198",
      "L:199",
      "L:2",
      "L:20",
      "L:200",
      "L:201",
      "L:202",
      "L:203",
      "L:204",
      "L:205",
      "L:206",
      "L:207",
      "L:208",
      "L:209",
      "L:21",
      "L:210",
      "L:211",
      "L:212",
      "L:22",
      "L:23",
      "L:25",
      "L:26",
      "L:27",
      "L:28",
      "L:29",
      "L:3",
      "L:30",
      "L:31",
      "L:32",
      "L:33",
      "L:34",
      "L:35",
      "L:36",
      "L:37",
      "L:38",
      "L:39",
      "L:4",
      "L:40",
      "L:41",
      "L:42",
      "L:43",
      "L:44",
      "L:45",
      "L:46",
      "L:47",
      "L:48",
      "L:49",
      "L:5",
      "L:50",
      "L:51",
      "L:52",
      "L:53",
      "L:54",
      "L:55",
      "L:56",
      "L:57",
      "L:58",
      "L:59",
      "L:6",
      "L:60",
      "L:61",
      "L:62",
      "L:63",
      "L:64",
      "L:65",
      "L:66",
      "L:67",
      "L:68",
      "L:69",
      "L:7",
      "L:70",
      "L:71",
      "L:72",
      "L:73",
      "L:74",
      "L:75",
      "L:76",
      "L:77",
      "L:78",
      "L:79",
      "L:8",
      "L:80",
      "L:81",
      "L:82",
      "L:83",
      "L:84",
      "L:85",
      "L:86",
      "L:87",
      "L:88",
      "L:89",
      "L:9",
      "L:90",
      "L:91",
      "L:92",
      "L:93",
      "L:94",
      "L:95",
      "L:96",
      "L:97",
      "L:98",
      "L:99"
    ],
    "L:25": [
      "H:1",
      "H:10",
      "H:100",
      "H:101",
      "H:102",
      "H:103",
      "H:104",
      "H:105",
      "H:106",
      "H:107",
      "H:108",
      "H:109",
      "H:11",
      "H:110",
      "H:111",
      "H:112",
      "H:113",
      "H:114",
      "H:115",
      "H:116",
      "H:117",
      "H:118",
      "H:119",
      "H:12",
      "H:120",
      "H:121",
      "H:122",
      "H:123",
      "H:124",
      "H:125",
      "H:126",
      "H:127",
      "H:128",
      "H:129",
      "H:13",
      "H:130",
      "H:131",
      "H:132",
      "H:133",
      "H:134",
      "H:135",
      "H:136",
      "H:137",
      "H:138",
      "H:139",
      "H:14",
      "H:140",
      "H:141",
      "H:142",
      "H:143",
      "H:144",
      "H:145",
      "H:146",
      "H:147",
      "H:148",
      "H:149",
      "H:15",
      "H:150",
      "H:151",
      "H:152",
      "H:153",
      "H:154",
      "H:155",
      "H:156",
      "H:157",
      "H:158",
      "H:159",
      "H:16",
      "H:160",
      "H:161",
      "H:162",
      "H:163",
      "H:164",
      "H:165",
      "H:166",
      "H:167",
      "H:168",
      "H:169",
      "H:17",
      "H:170",
      "H:171",
      "H:172",
      "H:173",
      "H:174",
      "H:175",
      "H:176",
      "H:177",
      "H:178",
      "H:179",
      "H:18",
      "H:180",
      "H:181",
      "H:182",
      "H:183",
      "H:184",
      "H:185",
      "H:186",
      "H:187",
      "H:188",
      "H:189",
      "H:19",
      "H:190",
      "H:191",
      "H:192",
      "H:193",
      "H:194",
      "H:195",
      "H:196",
      "H:197",
      "H:198",
      "H:199",
      "H:2",
      "H:20",
      "H:200",
      "H:201",
      "H:202",
      "H:203",
      "H:204",
      "H:205",
      "H:206",
      "H:207",
      "H:208",
      "H:209",
      "H:21",
      "H:210",
      "H:211",
      "H:212",
      "H:213",
      "H:214",
      "H:22",
      "H:23",
      "H:24",
      "H:25",
      "H:26",
      "H:27",
      "H:28",
      "H:29",
      "H:3",
      "H:30",
      "H:31",
      "H:32",
      "H:33",
      "H:34",
      "H:35",
      "H:36",
      "H:37",
      "H:38",
      "H:39",
      "H:4",
      "H:40",
      "H:41",
      "H:42",
      "H:43",
      "H:44",
      "H:45",
      "H:46",
      "H:47",
      "H:48",
      "H:49",
      "H:5",
      "H:50",
      "H:51",
      "H:52",
      "H:53",
      "H:54",
      "H:55",
      "H:56",
      "H:57",
      "H:58",
      "H:59",
      "H:6",
      "H:60",
      "H:61",
      "H:62",
      "H:63",
      "H:64",
      "H:65",
      "H:66",
      "H:67",
      "H:68",
      "H:69",
      "H:7",
      "H:70",
      "H:71",
      "H:72",
      "H:73",
      "H:74",
      "H:75",
      "H:76",
      "H:77",
      "H:78",
      "H:79",
      "H:8",
      "H:80",
      "H:81",
      "H:82",
      "H:83",
      "H:84",
      "H:85",
      "H:86",
      "H:87",
      "H:88",
      "H:89",
      "H:9",
      "H:90",
      "H:91",
      "H:92",
      "H:93",
      "H:94",
      "H:95",
      "H:96",
      "H:97",
      "H:98",
      "H:99",
      "L:1",
      "L:10",
      "L:100",
      "L:101",
      "L:102",
      "L:103",
      "L:104",
      "L:105",
      "L:106",
      "L:107",
      "L:108",
      "L:109",
      "L:11",
      "L:110",
      "L:111",
      "L:112",
      "L:113",
      "L:114",
      "L:115",
      "L:116",
      "L:117",
      "L:118",
      "L:119",
      "L:12",
      "L:120",
      "L:121",
      "L:122",
      "L:123",
      "L:124",
      "L:125",
      "L:126",
      "L:127",
      "L:128",
      "L:129",
      "L:13",
      "L:130",
      "L:131",
      "L:132",
      "L:133",
      "L:134",
      "L:135",
      "L:136",
      "L:137",
      "L:138",
      "L:139",
      "L:14",
      "L:140",
      "L:141",
      "L:142",
      "L:143",
      "L:144",
      "L:145",
      "L:146",
      "L:147",
      "L:148",
      "L:149",
      "L:15",
      "L:150",
      "L:151",
      "L:152",
      "L:153",
      "L:154",
      "L:155",
      "L:156",
      "L:157",
      "L:158",
      "L:159",
      "L:16",
      "L:160",
      "L:161",
      "L:162",
      "L:163",
      "L:164",
      "L:165",
      "L:166",
      "L:167",
      "L:168",
      "L:169",
      "L:17",
      "L:170",
      "L:171",
      "L:172",
      "L:173",
      "L:174",
      "L:175",
      "L:176",
      "L:177",
      "L:178",
      "L:179",
      "L:18",
      "L:180",
      "L:181",
      "L:182",
      "L:183",
      "L:184",
      "L:185",
      "L:186",
      "L:187",
      "L:188",
      "L:189",
      "L:19",
      "L:190",
      "L:191",
      "L:192",
      "L:193",
      "L:194",
      "L:195",
      "L:196",
      "L:197",
      "L:198",
      "L:199",
      "L:2",
      "L:20",
      "L:200",
      "L:201",
      "L:202",
      "L:203",
      "L:204",
      "L:205",
      "L:206",
      "L:207",
      "L:208",
      "L:209",
      "L:21",
      "L:210",
      "L:211",
      "L:212",
      "L:22",
      "L:23",
      "L:24",
      "L:26",
      "L:27",
      "L:28",
      "L:29",
      "L:3",
      "L:30",
      "L:31",
      "L:32",
      "L:33",
      "L:34",
      "L:35",
      "L:36",
      "L:37",
      "L:38",
      "L:39",
      "L:4",
      "L:40",
      "L:41",
      "L:42",
      "L:43",
      "L:44",
      "L:45",
      "L:46",
      "L:47",
      "L:48",
      "L:49",
      "L:5",
      "L:50",
      "L:51",
      "L:52",
      "L:53",
      "L:54",
      "L:55",
      "L:56",
      "L:57",
      "L:58",
      "L:59",
      "L:6",
      "L:60",
      "L:61",
      "L:62",
      "L:63",
      "L:64",
      "L:65",
      "L:66",
      "L:67",
      "L:68",
      "L:69",
      "L:7",
      "L:70",
      "L:71",
      "L:72",
      "L:73",
      "L:74",
      "L:75",
      "L:76",
      "L:77",
      "L:78",
      "L:79",
      "L:8",
      "L:80",
      "L:81",
      "L:82",
      "L:83",
      "L:84",
      "L:85",
      "L:86",
      "L:87",
      "L:88",
      "L:89",
      "L:9",
      "L:90",
      "L:91",
      "L:92",
      "L:93",
      "L:94",
      "L:95",
      "L:96",
      "L:97",
      "L:98",
      "L:99"
    ],
    "L:26": [
      "H:1",
      "H:10",
      "H:100",
      "H:101",
      "H:102",
      "H:103",
      "H:104",
      "H:105",
      "H:106",
      "H:107",
      "H:108",
      "H:109",
      "H:11",
      "H:110",
      "H:111",
      "H:112",
      "H:113",
      "H:114",
      "H:115",
      "H:116",
      "H:117",
      "H:118",
      "H:119",
      "H:12",
      "H:120",
      "H:121",
      "H:122",
      "H:123",
      "H:124",
      "H:125",
      "H:126",
      "H:127",
      "H:128",
      "H:129",
      "H:13",
      "H:130",
      "H:131",
      "H:132",
      "H:133",
      "H:134",
      "H:135",
      "H:136",
      "H:137",
      "H:138",
      "H:139",
      "H:14",
      "H:140",
      "H:141",
      "H:142",
      "H:143",
      "H:144",
      "H:145",
      "H:146",
      "H:147",
      "H:148",
      "H:149",
      "H:15",
      "H:150",
      "H:151",
      "H:152",
      "H:153",
      "H:154",
      "H:155",
      "H:156",
      "H:157",
      "H:158",
      "H:159",
      "H:16",
      "H:160",
      "H:161",
      "H:162",
      "H:163",
      "H:164",
      "H:165",
      "H:166",
      "H:167",
      "H:168",
      "H:169",
      "H:17",
      "H:170",
      "H:171",
      "H:172",
      "H:173",
      "H:174",
      "H:175",
      "H:176",
      "H:177",
      "H:178",
      "H:179",
      "H:18",
      "H:180",
      "H:181",
      "H:182",
      "H:183",
      "H:184",
      "H:185",
      "H:186",
      "H:187",
      "H:188",
      "H:189",
      "H:19",
      "H:190",
      "H:191",
      "H:192",
      "H:193",
      "H:194",
      "H:195",
      "H:196",
      "H:197",
      "H:198",
      "H:199",
      "H:2",
      "H:20",
      "H:200",
      "H:201",
      "H:202",
      "H:203",
      "H:204",
      "H:205",
      "H:206",
      "H:207",
      "H:208",
      "H:209",
      "H:21",
      "H:210",
      "H:211",
      "H:212",
      "H:213",
      "H:214",
      "H:22",
      "H:23",
      "H:24",
      "H:25",
      "H:26",
      "H:27",
      "H:28",
      "H:29",
      "H:3",
      "H:30",
      "H:31",
      "H:32",
      "H:33",
      "H:34",
      "H:35",
      "H:36",
      "H:37",
      "H:38",
      "H:39",
      "H:4",
      "H:40",
      "H:41",
      "H:42",
      "H:43",
      "H:44",
      "H:45",
      "H:46",
      "H:47",
      "H:48",
      "H:49",
      "H:5",
      "H:50",
      "H:51",
      "H:52",
      "H:53",
      "H:54",
      "H:55",
      "H:56",
      "H:57",
      "H:58",
      "H:59",
      "H:6",
      "H:60",
      "H:61",
      "H:62",
      "H:63",
      "H:64",
      "H:65",
      "H:66",
      "H:67",
      "H:68",
      "H:69",
      "H:7",
      "H:70",
      "H:71",
      "H:72",
      "H:73",
      "H:74",
      "H:75",
      "H:76",
      "H:77",
      "H:78",
      "H:79",
      "H:8",
      "H:80",
      "H:81",
      "H:82",
      "H:83",
      "H:84",
      "H:85",
      "H:86",
      "H:87",
      "H:88",
      "H:89",
      "H:9",
      "H:90",
      "H:91",
      "H:92",
      "H:93",
      "H:94",
      "H:95",
      "H:96",
      "H:97",
      "H:98",
      "H:99",
```
