## Supplementary material for "Localized Reactivity on Proteins as Riemannian Manifolds: A Quantum-Inspired Geometric Model for Deterministic, Metal-Aware Reactive-Site Prediction": code bundle: result_bound_labels_unbound_features.json

```
{
  "case": "DB55_3MXW_R",
  "AUROC_mean": 0.814585169948085,
  "AUROC_std": 0.10722814502100687,
  "fold_AUROCs": [
    0.7329317269076304,
    0.9427710843373495,
    0.9487951807228916,
    0.7195121951219512,
    0.7289156626506024
  ],
  "AUPRC_mean": 0.24418591173438098,
  "AUPRC_std": 0.11573139275711117,
  "fold_AUPRCs": [
    0.16242155777039496,
    0.3333333333333333,
    0.26666666666666666,
    0.38954248366013067,
    0.06896551724137931
  ],
  "policyP_info": {
    "K_target": 5,
    "K_min": 2,
    "min_valid_folds": 2,
    "n_pos_groups": 12,
    "K_used": 5,
    "n_total_folds": 5,
    "n_valid_folds": 5,
    "n_skipped_train_single_class": 0,
    "n_skipped_test_single_class": 0,
    "reason": "OK"
  },
  "n_pos": 12,
  "n_neg": 414,
  "unbound_positive_residue_ids": [
    "L:30",
    "L:53",
    "L:54",
    "L:55",
    "L:56",
    "L:91",
    "L:92",
    "H:54",
    "H:97",
    "H:98",
    "H:99",
    "H:100"
  ],
  "unbound_positive_residue_ids_path": "/content/benchmark_workdir/DB55_3MXW_R/unbound_positive_residue_ids.json",
  "bound_positive_residue_ids_used": [
    "H:100",
    "H:54",
    "H:97",
    "H:98",
    "H:99",
    "L:30",
    "L:53",
    "L:54",
    "L:55",
    "L:56",
    "L:91",
    "L:92"
  ],
  "bound_interface_report": {
    "cutoff_angstrom": 5.0,
    "coarse_margin_angstrom": 4.0,
    "scheme": "closest-heavy",
    "protein_only": true,
    "target_bound_chains": [
      "H",
      "L"
    ],
    "n_target_res": 432,
    "n_other_res": 153,
    "n_candidate_pairs": 46,
    "n_interface_target_res": 12,
    "backend_kdtree": "scipy.cKDTree",
    "auto_interface_labels": true
  },
  "mapping": {
    "n_bound_labels": 12,
    "n_mapped": 12,
    "n_dropped": 0,
    "mapped_examples": [
      {
        "bound": "H:100",
        "unbound": "H:100",
        "idx": 311
      },
      {
        "bound": "H:54",
        "unbound": "H:54",
        "idx": 265
      },
      {
        "bound": "H:97",
        "unbound": "H:97",
        "idx": 308
      },
      {
        "bound": "H:98",
        "unbound": "H:98",
        "idx": 309
      },
      {
        "bound": "H:99",
        "unbound": "H:99",
        "idx": 310
      },
      {
        "bound": "L:30",
        "unbound": "L:30",
        "idx": 29
      },
      {
        "bound": "L:53",
        "unbound": "L:53",
        "idx": 52
      },
      {
        "bound": "L:54",
        "unbound": "L:54",
        "idx": 53
      },
      {
        "bound": "L:55",
        "unbound": "L:55",
        "idx": 54
      },
      {
        "bound": "L:56",
        "unbound": "L:56",
        "idx": 55
      },
      {
        "bound": "L:91",
        "unbound": "L:91",
        "idx": 90
      },
      {
        "bound": "L:92",
        "unbound": "L:92",
        "idx": 91
      }
    ],
    "dropped_examples": []
  },
  "mapping_extra": {
    "bound_to_unbound_chain_map": {
      "L": "L",
      "H": "H"
    },
    "chain_assignment": {
      "forced_hints": [],
      "unmatched_bound_chains": [
        "A"
      ],
      "unmatched_unbound_chains": [],
      "ambiguity": [],
      "pair_details_top": {
        "A": [
          {
            "unbound": "L",
            "identity": 0.0718954248366013,
            "coverage": 1.0,
            "weight": 0.0718954248366013
          },
          {
            "unbound": "H",
            "identity": 0.07964601769911504,
            "coverage": 0.738562091503268,
            "weight": 0.058823529411764705
          }
        ],
        "L": [
          {
            "unbound": "L",
            "identity": 1.0,
            "coverage": 1.0,
            "weight": 1.0
          },
          {
            "unbound": "H",
            "identity": 0.09004739336492891,
            "coverage": 0.9952830188679245,
            "weight": 0.08962264150943396
          }
        ],
        "H": [
          {
            "unbound": "H",
            "identity": 1.0,
            "coverage": 1.0,
            "weight": 1.0
          },
          {
            "unbound": "L",
            "identity": 0.09004739336492891,
            "coverage": 0.9952830188679245,
            "weight": 0.08962264150943396
          }
        ]
      }
    },
    "dropped_chains_low_quality": [],
    "n_bound_chains_total": 3,
    "n_unbound_chains_total": 2
  },
  "symmetry": {
    "symmetry_groups": {
      "L": 0,
      "H": 1
    },
    "symmetry_policy": {
      "min_identity": 0.95,
      "min_coverage": 0.9
    },
    "collapse_only_within_symmetry_groups": true
  },
  "solvent": {
    "solvent_filter_applied": true,
    "source": "meta.json",
    "n_total": 426,
    "n_removed": 0,
    "n_unknown_resname": 0,
    "n_retained": 426,
    "solvent_codes": [
      "WAT",
      "HOH",
      "DOD",
      "TIP3"
    ]
  },
  "unbound_out_dir": "/content/benchmark_workdir/DB55_3MXW_R/out_unbound",
  "unbound_structure": "/content/benchmark_workdir/_dataset_unpacked/3MXW_r_u.pdb",
  "bound_structure": "/content/benchmark_workdir/_dataset_unpacked/3MXW_bound_complex.pdb"
}
```
