## Supplementary material for "Localized Reactivity on Proteins as Riemannian Manifolds: A Quantum-Inspired Geometric Model for Deterministic, Metal-Aware Reactive-Site Prediction": code bundle: result_bound_labels_unbound_features.json

```
{
  "case": "DB55_3P57_L",
  "AUROC_mean": 0.9206140350877193,
  "AUROC_std": 0.09804098363513736,
  "fold_AUROCs": [
    0.9500000000000001,
    0.975,
    1.0,
    0.7280701754385965,
    0.95
  ],
  "AUPRC_mean": 0.6590909090909091,
  "AUPRC_std": 0.2263618108725224,
  "fold_AUPRCs": [
    0.5833333333333333,
    0.8333333333333333,
    1.0,
    0.3787878787878788,
    0.5
  ],
  "policyP_info": {
    "K_target": 5,
    "K_min": 2,
    "min_valid_folds": 2,
    "n_pos_groups": 10,
    "K_used": 5,
    "n_total_folds": 5,
    "n_valid_folds": 5,
    "n_skipped_train_single_class": 0,
    "n_skipped_test_single_class": 0,
    "reason": "OK"
  },
  "n_pos": 10,
  "n_neg": 99,
  "unbound_positive_residue_ids": [
    "A:1811",
    "A:1814",
    "A:1815",
    "A:1817",
    "A:1818",
    "A:1819",
    "A:1821",
    "A:1822",
    "A:1823",
    "A:1826"
  ],
  "unbound_positive_residue_ids_path": "/content/benchmark_workdir/DB55_3P57_L/unbound_positive_residue_ids.json",
  "bound_positive_residue_ids_used": [
    "P:100",
    "P:101",
    "P:104",
    "P:89",
    "P:92",
    "P:93",
    "P:95",
    "P:96",
    "P:97",
    "P:99"
  ],
  "bound_interface_report": {
    "cutoff_angstrom": 5.0,
    "coarse_margin_angstrom": 4.0,
    "scheme": "closest-heavy",
    "protein_only": true,
    "target_bound_chains": [
      "P"
    ],
    "n_target_res": 105,
    "n_other_res": 180,
    "n_candidate_pairs": 36,
    "n_interface_target_res": 10,
    "backend_kdtree": "scipy.cKDTree",
    "auto_interface_labels": true
  },
  "mapping": {
    "n_bound_labels": 10,
    "n_mapped": 10,
    "n_dropped": 0,
    "mapped_examples": [
      {
        "bound": "P:100",
        "unbound": "A:1822",
        "idx": 96
      },
      {
        "bound": "P:101",
        "unbound": "A:1823",
        "idx": 97
      },
      {
        "bound": "P:104",
        "unbound": "A:1826",
        "idx": 100
      },
      {
        "bound": "P:89",
        "unbound": "A:1811",
        "idx": 85
      },
      {
        "bound": "P:92",
        "unbound": "A:1814",
        "idx": 88
      },
      {
        "bound": "P:93",
        "unbound": "A:1815",
        "idx": 89
      },
      {
        "bound": "P:95",
        "unbound": "A:1817",
        "idx": 91
      },
      {
        "bound": "P:96",
        "unbound": "A:1818",
        "idx": 92
      },
      {
        "bound": "P:97",
        "unbound": "A:1819",
        "idx": 93
      },
      {
        "bound": "P:99",
        "unbound": "A:1821",
        "idx": 95
      }
    ],
    "dropped_examples": []
  },
  "mapping_extra": {
    "bound_to_unbound_chain_map": {
      "P": "A"
    },
    "chain_assignment": {
      "forced_hints": [],
      "unmatched_bound_chains": [
        "A",
        "B"
      ],
      "unmatched_unbound_chains": [],
      "ambiguity": [],
      "pair_details_top": {
        "P": [
          {
            "unbound": "A",
            "identity": 0.9607843137254902,
            "coverage": 0.9714285714285714,
            "weight": 0.9333333333333333
          }
        ],
        "A": [
          {
            "unbound": "A",
            "identity": 0.06666666666666667,
            "coverage": 1.0,
            "weight": 0.06666666666666667
          }
        ],
        "B": [
          {
            "unbound": "A",
            "identity": 0.06666666666666667,
            "coverage": 1.0,
            "weight": 0.06666666666666667
          }
        ]
      }
    },
    "dropped_chains_low_quality": [],
    "n_bound_chains_total": 3,
    "n_unbound_chains_total": 1
  },
  "symmetry": {
    "symmetry_groups": {
      "A": 0
    },
    "symmetry_policy": {
      "min_identity": 0.95,
      "min_coverage": 0.9
    },
    "collapse_only_within_symmetry_groups": true
  },
  "solvent": {
    "solvent_filter_applied": true,
    "source": "meta.json",
    "n_total": 109,
    "n_removed": 0,
    "n_unknown_resname": 0,
    "n_retained": 109,
    "solvent_codes": [
      "WAT",
      "HOH",
      "DOD",
      "TIP3"
    ]
  },
  "unbound_out_dir": "/content/benchmark_workdir/DB55_3P57_L/out_unbound",
  "unbound_structure": "/content/benchmark_workdir/_dataset_unpacked/3P57_l_u.pdb",
  "bound_structure": "/content/benchmark_workdir/_dataset_unpacked/3P57_bound_complex.pdb"
}
```
