## Supplementary material for "Localized Reactivity on Proteins as Riemannian Manifolds: A Quantum-Inspired Geometric Model for Deterministic, Metal-Aware Reactive-Site Prediction": code bundle: unbound_positive_residue_ids.json

```
{
  "unbound_positive_residue_ids": [
    "A:1811",
    "A:1814",
    "A:1815",
    "A:1817",
    "A:1818",
    "A:1819",
    "A:1821",
    "A:1822",
    "A:1823",
    "A:1826"
  ]
}
```
