## Supplementary material for "Localized Reactivity on Proteins as Riemannian Manifolds: A Quantum-Inspired Geometric Model for Deterministic, Metal-Aware Reactive-Site Prediction": code bundle: unbound_positive_residue_ids.json

```
{
  "unbound_positive_residue_ids": [
    "A:63",
    "A:66",
    "A:67",
    "A:69",
    "A:70",
    "A:71",
    "B:63",
    "B:64",
    "B:66",
    "B:67",
    "B:70"
  ]
}
```
