## Supplementary material for "Localized Reactivity on Proteins as Riemannian Manifolds: A Quantum-Inspired Geometric Model for Deterministic, Metal-Aware Reactive-Site Prediction": code bundle: env_features.json

```
{
  "A:842": {
    "id": "A:842",
    "chain": "A",
    "resseq": 842,
    "resname": "SER",
    "sasa": 13.962064743041992,
    "partial_charge_B": -0.75,
    "F_metal": 0.0,
    "F_P": 0.0,
    "F_hal": 0.0,
    "total_density": 10256.447265625,
    "centroid": [
      -1.6371431350708008,
      -1.043526530265808,
      -2.0338778495788574
    ],
    "dipole_rho": [
      4191.19873046875,
      -4461.14404296875,
      7578.89013671875
    ],
    "curv_rho": 11592279.0,
    "curv_rho_failed": false,
    "gpu_density_B_requested": "vector",
    "gpu_density_B_effective": "vector",
    "gpu_density_B_fallback_from_vector": false,
    "gpu_density_A_requested": null,
    "gpu_density_A_effective": null,
    "gpu_density_A_fallback_from_vector": false,
    "xtb_A_used": false,
    "xtb_A_success": false,
    "xtb_charge_length_mismatch": false
  },
  "A:843": {
    "id": "A:843",
    "chain": "A",
    "resseq": 843,
    "resname": "GLN",
    "sasa": 1.871396780014038,
    "partial_charge_B": -0.1062716946458948,
    "F_metal": 0.0,
    "F_P": 0.0,
    "F_hal": 0.0,
    "total_density": 12959.103515625,
    "centroid": [
      -1.5167465209960938,
      -1.0447018146514893,
      -1.8238451480865479
    ],
    "dipole_rho": [
      4296.6357421875,
      -5455.54931640625,
      8218.3349609375
    ],
    "curv_rho": 16463270.0,
    "curv_rho_failed": false,
    "gpu_density_B_requested": "vector",
    "gpu_density_B_effective": "vector",
    "gpu_density_B_fallback_from_vector": false,
    "gpu_density_A_requested": null,
    "gpu_density_A_effective": null,
    "gpu_density_A_fallback_from_vector": false,
    "xtb_A_used": false,
    "xtb_A_success": false,
    "xtb_charge_length_mismatch": false
  },
  "A:844": {
    "id": "A:844",
    "chain": "A",
    "resseq": 844,
    "resname": "THR",
    "sasa": 0.0630597174167633,
    "partial_charge_B": -0.3077959950020407,
    "F_metal": 0.0,
    "F_P": 0.0,
    "F_hal": 0.0,
    "total_density": 17087.873046875,
    "centroid": [
      -1.4897767305374146,
      -1.188541054725647,
      -1.594814658164978
    ],
    "dipole_rho": [
      6959.30908203125,
      -6344.94287109375,
      8774.8603515625
    ],
    "curv_rho": 23497196.0,
    "curv_rho_failed": false,
    "gpu_density_B_requested": "vector",
    "gpu_density_B_effective": "vector",
    "gpu_density_B_fallback_from_vector": false,
    "gpu_density_A_requested": null,
    "gpu_density_A_effective": null,
    "gpu_density_A_fallback_from_vector": false,
    "xtb_A_used": false,
    "xtb_A_success": false,
    "xtb_charge_length_mismatch": false
  },
  "A:845": {
    "id": "A:845",
    "chain": "A",
    "resseq": 845,
    "resname": "LYS",
    "sasa": 8.485572814941406,
    "partial_charge_B": 0.29999999999999993,
    "F_metal": 0.0,
    "F_P": 0.0,
    "F_hal": 0.0,
    "total_density": 17667.796875,
    "centroid": [
      -1.5586453676223755,
      -1.0209829807281494,
      -1.3638136386871338
    ],
    "dipole_rho": [
      8762.423828125,
      -10475.5263671875,
      10514.4541015625
    ],
    "curv_rho": 24662506.0,
    "curv_rho_failed": false,
    "gpu_density_B_requested": "vector",
    "gpu_density_B_effective": "vector",
    "gpu_density_B_fallback_from_vector": false,
    "gpu_density_A_requested": null,
    "gpu_density_A_effective": null,
    "gpu_density_A_fallback_from_vector": false,
    "xtb_A_used": false,
    "xtb_A_success": false,
    "xtb_charge_length_mismatch": false
  },
  "A:846": {
    "id": "A:846",
    "chain": "A",
    "resseq": 846,
    "resname": "VAL",
    "sasa": 3.065218925476074,
    "partial_charge_B": -0.13578984620321016,
    "F_metal": 0.0,
    "F_P": 0.0,
    "F_hal": 0.0,
    "total_density": 20590.251953125,
    "centroid": [
      -1.5360187292099,
      -1.2954609394073486,
      -1.296107292175293
    ],
    "dipole_rho": [
      10401.5146484375,
      -8180.29296875,
      7137.60888671875
    ],
    "curv_rho": 30208400.0,
    "curv_rho_failed": false,
    "gpu_density_B_requested": "vector",
    "gpu_density_B_effective": "vector",
    "gpu_density_B_fallback_from_vector": false,
    "gpu_density_A_requested": null,
    "gpu_density_A_effective": null,
    "gpu_density_A_fallback_from_vector": false,
    "xtb_A_used": false,
    "xtb_A_success": false,
    "xtb_charge_length_mismatch": false
  },
  "A:847": {
    "id": "A:847",
    "chain": "A",
    "resseq": 847,
    "resname": "LEU",
    "sasa": 0.38718554377555847,
    "partial_charge_B": -0.06957345414089737,
    "F_metal": 0.0,
    "F_P": 0.0,
    "F_hal": 0.0,
    "total_density": 27002.791015625,
    "centroid": [
      -1.327659010887146,
      -1.33672034740448,
      -1.0414693355560303
    ],
    "dipole_rho": [
      9934.7587890625,
      -10466.4951171875,
      8480.7109375
    ],
    "curv_rho": 39436400.0,
    "curv_rho_failed": false,
    "gpu_density_B_requested": "vector",
    "gpu_density_B_effective": "vector",
    "gpu_density_B_fallback_from_vector": false,
    "gpu_density_A_requested": null,
    "gpu_density_A_effective": null,
    "gpu_density_A_fallback_from_vector": false,
    "xtb_A_used": false,
    "xtb_A_success": false,
    "xtb_charge_length_mismatch": false
  },
  "A:848": {
    "id": "A:848",
    "chain": "A",
    "resseq": 848,
    "resname": "LEU",
    "sasa": 0.12906184792518616,
    "partial_charge_B": -0.06319115138029914,
    "F_metal": 0.0,
    "F_P": 0.0,
    "F_hal": 0.0,
    "total_density": 28909.39453125,
    "centroid": [
      -1.291198968887329,
      -1.5223798751831055,
      -1.0481975078582764
    ],
    "dipole_rho": [
      11954.0595703125,
      -2451.657958984375,
      12688.4013671875
    ],
    "curv_rho": 42214864.0,
    "curv_rho_failed": false,
    "gpu_density_B_requested": "vector",
    "gpu_density_B_effective": "vector",
    "gpu_density_B_fallback_from_vector": false,
    "gpu_density_A_requested": null,
    "gpu_density_A_effective": null,
    "gpu_density_A_fallback_from_vector": false,
    "xtb_A_used": false,
    "xtb_A_success": false,
    "xtb_charge_length_mismatch": false
  },
  "A:849": {
    "id": "A:849",
    "chain": "A",
    "resseq": 849,
    "resname": "ASP",
    "sasa": 2.207090139389038,
    "partial_charge_B": -1.0311476917605251,
    "F_metal": 0.0,
    "F_P": 0.0,
    "F_hal": 0.0,
    "total_density": 27986.736328125,
    "centroid": [
      -1.4122580289840698,
      -1.6458754539489746,
      -0.901440441608429
    ],
    "dipole_rho": [
      14374.8134765625,
      -2673.79150390625,
      4847.57373046875
    ],
    "curv_rho": 41248244.0,
    "curv_rho_failed": false,
    "gpu_density_B_requested": "vector",
    "gpu_density_B_effective": "vector",
    "gpu_density_B_fallback_from_vector": false,
    "gpu_density_A_requested": null,
    "gpu_density_A_effective": null,
    "gpu_density_A_fallback_from_vector": false,
    "xtb_A_used": false,
    "xtb_A_success": false,
    "xtb_charge_length_mismatch": false
  },
  "A:850": {
    "id": "A:850",
    "chain": "A",
    "resseq": 850,
    "resname": "ILE",
    "sasa": 0.0,
    "partial_charge_B": -0.06000000000000002,
    "F_metal": 0.0,
    "F_P": 0.0,
    "F_hal": 0.0,
    "total_density": 31349.462890625,
    "centroid": [
      -1.198177695274353,
      -1.8171322345733643,
      -0.9041735529899597
    ],
    "dipole_rho": [
      8368.259765625,
      50.326786041259766,
      6891.05224609375
    ],
    "curv_rho": 45270172.0,
    "curv_rho_failed": false,
    "gpu_density_B_requested": "vector",
    "gpu_density_B_effective": "vector",
    "gpu_density_B_fallback_from_vector": false,
    "gpu_density_A_requested": null,
    "gpu_density_A_effective": null,
    "gpu_density_A_fallback_from_vector": false,
    "xtb_A_used": false,
    "xtb_A_success": false,
    "xtb_charge_length_mismatch": false
  },
  "A:851": {
    "id": "A:851",
    "chain": "A",
    "resseq": 851,
    "resname": "PHE",
    "sasa": 0.0,
    "partial_charge_B": -0.06000000000000002,
    "F_metal": 0.0,
    "F_P": 0.0,
    "F_hal": 0.0,
    "total_density": 36888.38671875,
    "centroid": [
      -1.0209376811981201,
      -1.767137885093689,
      -0.6750633716583252
    ],
    "dipole_rho": [
      8875.9716796875,
      695.4607543945312,
      3320.97265625
    ],
    "curv_rho": 47860388.0,
    "curv_rho_failed": false,
    "gpu_density_B_requested": "vector",
    "gpu_density_B_effective": "vector",
    "gpu_density_B_fallback_from_vector": false,
    "gpu_density_A_requested": null,
    "gpu_density_A_effective": null,
    "gpu_density_A_fallback_from_vector": false,
    "xtb_A_used": false,
    "xtb_A_success": false,
    "xtb_charge_length_mismatch": false
  },
  "A:852": {
    "id": "A:852",
    "chain": "A",
    "resseq": 852,
    "resname": "THR",
    "sasa": 2.933950185775757,
    "partial_charge_B": -0.6627206388093274,
    "F_metal": 0.0,
    "F_P": 0.0,
    "F_hal": 0.0,
    "total_density": 30497.8828125,
    "centroid": [
      -1.345482349395752,
      -1.791660189628601,
      -0.5514001250267029
    ],
    "dipole_rho": [
      15247.298828125,
      1378.84521484375,
      997.7111206054688
    ],
    "curv_rho": 46028280.0,
    "curv_rho_failed": false,
    "gpu_density_B_requested": "vector",
    "gpu_density_B_effective": "vector",
    "gpu_density_B_fallback_from_vector": false,
    "gpu_density_A_requested": null,
    "gpu_density_A_effective": null,
    "gpu_density_A_fallback_from_vector": false,
    "xtb_A_used": false,
    "xtb_A_success": false,
    "xtb_charge_length_mismatch": false
  },
  "A:853": {
    "id": "A:853",
    "chain": "A",
    "resseq": 853,
    "resname": "GLY",
    "sasa": 0.29038915038108826,
    "partial_charge_B": -0.06718009042145182,
    "F_metal": 0.0,
    "F_P": 0.0,
    "F_hal": 0.0,
    "total_density": 31409.875,
    "centroid": [
      -1.244225263595581,
      -1.882033348083496,
      -0.3328739404678345
    ],
    "dipole_rho": [
      14412.412109375,
      2922.420654296875,
      -4091.102783203125
    ],
    "curv_rho": 48110972.0,
    "curv_rho_failed": false,
    "gpu_density_B_requested": "vector",
    "gpu_density_B_effective": "vector",
    "gpu_density_B_fallback_from_vector": false,
    "gpu_density_A_requested": null,
    "gpu_density_A_effective": null,
    "gpu_density_A_fallback_from_vector": false,
    "xtb_A_used": false,
    "xtb_A_success": false,
    "xtb_charge_length_mismatch": false
  },
  "A:854": {
    "id": "A:854",
    "chain": "A",
    "resseq": 854,
    "resname": "VAL",
    "sasa": 0.0,
    "partial_charge_B": -0.06000000000000002,
    "F_metal": 0.0,
    "F_P": 0.0,
    "F_hal": 0.0,
    "total_density": 35915.0546875,
    "centroid": [
      -1.0597301721572876,
      -1.8506940603256226,
      -0.35260769724845886
    ],
    "dipole_rho": [
      10344.498046875,
      3671.24267578125,
      -3281.886962890625
    ],
    "curv_rho": 49120356.0,
    "curv_rho_failed": false,
    "gpu_density_B_requested": "vector",
    "gpu_density_B_effective": "vector",
    "gpu_density_B_fallback_from_vector": false,
    "gpu_density_A_requested": null,
    "gpu_density_A_effective": null,
    "gpu_density_A_fallback_from_vector": false,
    "xtb_A_used": false,
    "xtb_A_success": false,
    "xtb_charge_length_mismatch": false
  },
  "A:855": {
    "id": "A:855",
    "chain": "A",
    "resseq": 855,
    "resname": "ARG",
    "sasa": 1.5241985321044922,
    "partial_charge_B": 0.7814956520625457,
    "F_metal": 0.0,
    "F_P": 0.0,
    "F_hal": 0.0,
    "total_density": 35073.6953125,
    "centroid": [
      -1.0380663871765137,
      -1.837681770324707,
      -0.04967645928263664
    ],
    "dipole_rho": [
      13030.7314453125,
      -1879.3177490234375,
      -12720.4013671875
    ],
    "curv_rho": 48120004.0,
    "curv_rho_failed": false,
    "gpu_density_B_requested": "vector",
    "gpu_density_B_effective": "vector",
    "gpu_density_B_fallback_from_vector": false,
    "gpu_density_A_requested": null,
    "gpu_density_A_effective": null,
    "gpu_density_A_fallback_from_vector": false,
    "xtb_A_used": false,
    "xtb_A_success": false,
    "xtb_charge_length_mismatch": false
  },
  "A:856": {
    "id": "A:856",
    "chain": "A",
    "resseq": 856,
    "resname": "LEU",
    "sasa": 0.0,
    "partial_charge_B": -0.06000000000000002,
    "F_metal": 0.0,
    "F_P": 0.0,
    "F_hal": 0.0,
    "total_density": 37710.03125,
    "centroid": [
      -0.8265615105628967,
      -1.7904608249664307,
      -0.207757830619812
    ],
    "dipole_rho": [
      230.06658935546875,
      -1836.415771484375,
      -9089.35546875
    ],
    "curv_rho": 48981748.0,
    "curv_rho_failed": false,
    "gpu_density_B_requested": "vector",
    "gpu_density_B_effective": "vector",
    "gpu_density_B_fallback_from_vector": false,
    "gpu_density_A_requested": null,
    "gpu_density_A_effective": null,
    "gpu_density_A_fallback_from_vector": false,
    "xtb_A_used": false,
    "xtb_A_success": false,
    "xtb_charge_length_mismatch": false
  },
  "A:857": {
    "id": "A:857",
    "chain": "A",
    "resseq": 857,
    "resname": "TYR",
    "sasa": 0.0,
    "partial_charge_B": -0.3,
    "F_metal": 0.0,
    "F_P": 0.0,
    "F_hal": 0.0,
    "total_density": 36219.23828125,
    "centroid": [
      -0.6836773753166199,
      -1.7258377075195312,
      0.023265143856406212
    ],
    "dipole_rho": [
      -7584.09423828125,
      -7388.88671875,
      -16164.697265625
    ],
    "curv_rho": 47216632.0,
    "curv_rho_failed": false,
    "gpu_density_B_requested": "vector",
    "gpu_density_B_effective": "vector",
    "gpu_density_B_fallback_from_vector": false,
    "gpu_density_A_requested": null,
    "gpu_density_A_effective": null,
    "gpu_density_A_fallback_from_vector": false,
    "xtb_A_used": false,
    "xtb_A_success": false,
    "xtb_charge_length_mismatch": false
  },
  "A:858": {
    "id": "A:858",
    "chain": "A",
    "resseq": 858,
    "resname": "LEU",
    "sasa": 0.0,
    "partial_charge_B": -0.06000000000000002,
    "F_metal": 0.0,
    "F_P": 0.0,
    "F_hal": 0.0,
    "total_density": 36972.0546875,
    "centroid": [
      -0.6125543713569641,
      -1.5892410278320312,
      -0.21427559852600098
    ],
    "dipole_rho": [
      -8465.373046875,
      -8270.3232421875,
      -8492.0390625
    ],
    "curv_rho": 48897660.0,
    "curv_rho_failed": false,
    "gpu_density_B_requested": "vector",
    "gpu_density_B_effective": "vector",
    "gpu_density_B_fallback_from_vector": false,
    "gpu_density_A_requested": null,
    "gpu_density_A_effective": null,
    "gpu_density_A_fallback_from_vector": false,
    "xtb_A_used": false,
    "xtb_A_success": false,
    "xtb_charge_length_mismatch": false
  },
  "A:859": {
    "id": "A:859",
    "chain": "A",
    "resseq": 859,
    "resname": "PRO",
    "sasa": 0.0,
    "partial_charge_B": -0.06000000000000002,
    "F_metal": 0.0,
    "F_P": 0.0,
    "F_hal": 0.0,
    "total_density": 32697.6796875,
    "centroid": [
      -0.46092087030410767,
      -1.636779546737671,
      -0.038018207997083664
    ],
    "dipole_rho": [
      -12995.2080078125,
      -6271.67822265625,
      -8805.61328125
    ],
    "curv_rho": 47598036.0,
    "curv_rho_failed": false,
    "gpu_density_B_requested": "vector",
    "gpu_density_B_effective": "vector",
    "gpu_density_B_fallback_from_vector": false,
    "gpu_density_A_requested": null,
    "gpu_density_A_effective": null,
    "gpu_density_A_fallback_from_vector": false,
    "xtb_A_used": false,
    "xtb_A_success": false,
    "xtb_charge_length_mismatch": false
  },
  "A:860": {
    "id": "A:860",
    "chain": "A",
    "resseq": 860,
    "resname": "PRO",
    "sasa": 2.3443446159362793,
    "partial_charge_B": -0.1179656860436285,
    "F_metal": 0.0,
    "F_P": 0.0,
    "F_hal": 0.0,
    "total_density": 28511.27734375,
    "centroid": [
      -0.3262801468372345,
      -1.4430631399154663,
      -0.033690765500068665
    ],
    "dipole_rho": [
      -12100.4345703125,
      -11180.66796875,
      -8170.66162109375
    ],
    "curv_rho": 43924576.0,
    "curv_rho_failed": false,
    "gpu_density_B_requested": "vector",
    "gpu_density_B_effective": "vector",
    "gpu_density_B_fallback_from_vector": false,
    "gpu_density_A_requested": null,
    "gpu_density_A_effective": null,
    "gpu_density_A_fallback_from_vector": false,
    "xtb_A_used": false,
    "xtb_A_success": false,
    "xtb_charge_length_mismatch": false
  },
  "A:861": {
    "id": "A:861",
    "chain": "A",
    "resseq": 861,
    "resname": "SER",
    "sasa": 3.9898831844329834,
    "partial_charge_B": -0.75,
    "F_metal": 0.0,
    "F_P": 0.0,
    "F_hal": 0.0,
    "total_density": 27757.658203125,
    "centroid": [
      -0.2056605964899063,
      -1.564831018447876,
      -0.07727023214101791
    ],
    "dipole_rho": [
      -17317.375,
      -6835.259765625,
      -6161.8369140625
    ],
    "curv_rho": 43824356.0,
    "curv_rho_failed": false,
    "gpu_density_B_requested": "vector",
    "gpu_density_B_effective": "vector",
    "gpu_density_B_fallback_from_vector": false,
    "gpu_density_A_requested": null,
    "gpu_density_A_effective": null,
    "gpu_density_A_fallback_from_vector": false,
    "xtb_A_used": false,
    "xtb_A_success": false,
    "xtb_charge_length_mismatch": false
  },
  "A:862": {
    "id": "A:862",
    "chain": "A",
    "resseq": 862,
    "resname": "THR",
    "sasa": 0.0,
    "partial_charge_B": -0.3,
    "F_metal": 0.0,
    "F_P": 0.0,
    "F_hal": 0.0,
    "total_density": 33848.5078125,
    "centroid": [
      -0.3802872896194458,
      -1.6523160934448242,
      -0.3111831247806549
    ],
    "dipole_rho": [
      -19631.21875,
      -8140.6201171875,
      -4729.51318359375
    ],
    "curv_rho": 47984828.0,
    "curv_rho_failed": false,
    "gpu_density_B_requested": "vector",
    "gpu_density_B_effective": "vector",
    "gpu_density_B_fallback_from_vector": false,
    "gpu_density_A_requested": null,
    "gpu_density_A_effective": null,
    "gpu_density_A_fallback_from_vector": false,
    "xtb_A_used": false,
    "xtb_A_success": false,
    "xtb_charge_length_mismatch": false
  },
  "A:863": {
    "id": "A:863",
    "chain": "A",
    "resseq": 863,
    "resname": "PRO",
    "sasa": 3.1297497749328613,
    "partial_charge_B": -0.13738542005114757,
    "F_metal": 0.0,
    "F_P": 0.0,
    "F_hal": 0.0,
    "total_density": 28905.556640625,
    "centroid": [
      -0.21779286861419678,
      -1.5799418687820435,
      -0.4372509717941284
    ],
    "dipole_rho": [
      -18535.689453125,
      -3849.36865234375,
      569.6168823242188
    ],
    "curv_rho": 45428476.0,
    "curv_rho_failed": false,
    "gpu_density_B_requested": "vector",
    "gpu_density_B_effective": "vector",
    "gpu_density_B_fallback_from_vector": false,
    "gpu_density_A_requested": null,
    "gpu_density_A_effective": null,
    "gpu_density_A_fallback_from_vector": false,
    "xtb_A_used": false,
    "xtb_A_success": false,
    "xtb_charge_length_mismatch": false
  },
  "A:864": {
    "id": "A:864",
    "chain": "A",
    "resseq": 864,
    "resname": "ASP",
    "sasa": 0.18991124629974365,
    "partial_charge_B": -0.5822612872011217,
    "F_metal": 0.0,
    "F_P": 0.0,
    "F_hal": 0.0,
    "total_density": 29758.5546875,
    "centroid": [
      -0.3470228314399719,
      -1.459336757659912,
      -0.6343337297439575
    ],
    "dipole_rho": [
      -15725.8447265625,
      -8989.6669921875,
      4386.89501953125
    ],
    "curv_rho": 46197228.0,
    "curv_rho_failed": false,
    "gpu_density_B_requested": "vector",
    "gpu_density_B_effective": "vector",
    "gpu_density_B_fallback_from_vector": false,
    "gpu_density_A_requested": null,
    "gpu_density_A_effective": null,
    "gpu_density_A_fallback_from_vector": false,
    "xtb_A_used": false,
    "xtb_A_success": false,
    "xtb_charge_length_mismatch": false
  },
  "A:865": {
    "id": "A:865",
    "chain": "A",
    "resseq": 865,
    "resname": "PHE",
    "sasa": 0.12906184792518616,
    "partial_charge_B": -0.06319115138029914,
    "F_metal": 0.0,
    "F_P": 0.0,
    "F_hal": 0.0,
    "total_density": 32837.5390625,
    "centroid": [
      -0.4965049922466278,
      -1.3709967136383057,
      -0.35082700848579407
    ],
    "dipole_rho": [
      -13125.6259765625,
      -13170.1337890625,
      -3871.239013671875
    ],
    "curv_rho": 47649948.0,
    "curv_rho_failed": false,
    "gpu_density_B_requested": "vector",
    "gpu_density_B_effective": "vector",
    "gpu_density_B_fallback_from_vector": false,
    "gpu_density_A_requested": null,
    "gpu_density_A_effective": null,
    "gpu_density_A_fallback_from_vector": false,
    "xtb_A_used": false,
    "xtb_A_success": false,
    "xtb_charge_length_mismatch": false
  },
  "A:866": {
    "id": "A:866",
    "chain": "A",
    "resseq": 866,
    "resname": "SER",
    "sasa": 2.639781951904297,
    "partial_charge_B": -0.6263529832763297,
    "F_metal": 0.0,
    "F_P": 0.0,
    "F_hal": 0.0,
    "total_density": 30448.8828125,
    "centroid": [
      -0.5503720045089722,
      -1.2445800304412842,
      -0.5554915070533752
    ],
    "dipole_rho": [
      -11831.0771484375,
      -16112.9423828125,
      1266.4249267578125
    ],
    "curv_rho": 45146888.0,
    "curv_rho_failed": false,
    "gpu_density_B_requested": "vector",
    "gpu_density_B_effective": "vector",
    "gpu_density_B_fallback_from_vector": false,
    "gpu_density_A_requested": null,
    "gpu_density_A_effective": null,
    "gpu_density_A_fallback_from_vector": false,
    "xtb_A_used": false,
    "xtb_A_success": false,
    "xtb_charge_length_mismatch": false
  },
  "A:867": {
    "id": "A:867",
    "chain": "A",
    "resseq": 867,
    "resname": "ARG",
    "sasa": 5.950551986694336,
    "partial_charge_B": 1.2,
    "F_metal": 0.0,
    "F_P": 0.0,
    "F_hal": 0.0,
    "total_density": 31808.93359375,
    "centroid": [
      -0.5180155634880066,
      -1.3677440881729126,
      -0.7617289423942566
    ],
    "dipole_rho": [
      -14405.3125,
      -14201.4921875,
      9667.2587890625
    ],
    "curv_rho": 45704144.0,
    "curv_rho_failed": false,
    "gpu_density_B_requested": "vector",
    "gpu_density_B_effective": "vector",
    "gpu_density_B_fallback_from_vector": false,
    "gpu_density_A_requested": null,
    "gpu_density_A_effective": null,
    "gpu_density_A_fallback_from_vector": false,
    "xtb_A_used": false,
    "xtb_A_success": false,
    "xtb_charge_length_mismatch": false
  },
  "A:868": {
    "id": "A:868",
    "chain": "A",
    "resseq": 868,
    "resname": "LEU",
    "sasa": 0.0,
    "partial_charge_B": -0.06000000000000002,
    "F_metal": 0.0,
    "F_P": 0.0,
    "F_hal": 0.0,
    "total_density": 36028.3125,
    "centroid": [
      -0.5888831615447998,
      -1.5534640550613403,
      -0.5853480100631714
    ],
    "dipole_rho": [
      -9815.7578125,
      -9117.0185546875,
      3583.0888671875
    ],
    "curv_rho": 48582552.0,
    "curv_rho_failed": false,
    "gpu_density_B_requested": "vector",
    "gpu_density_B_effective": "vector",
    "gpu_density_B_fallback_from_vector": false,
    "gpu_density_A_requested": null,
    "gpu_density_A_effective": null,
    "gpu_density_A_fallback_from_vector": false,
    "xtb_A_used": false,
    "xtb_A_success": false,
    "xtb_charge_length_mismatch": false
  },
  "A:869": {
    "id": "A:869",
    "chain": "A",
    "resseq": 869,
    "resname": "ARG",
    "sasa": 3.639965534210205,
    "partial_charge_B": 1.2,
    "F_metal": 0.0,
    "F_P": 0.0,
    "F_hal": 0.0,
    "total_density": 34317.31640625,
    "centroid": [
      -0.7417715787887573,
      -1.3325002193450928,
      -0.4757835268974304
    ],
    "dipole_rho": [
      -2721.323974609375,
      -18853.93359375,
      -3351.61181640625
    ],
    "curv_rho": 48490628.0,
    "curv_rho_failed": false,
    "gpu_density_B_requested": "vector",
    "gpu_density_B_effective": "vector",
    "gpu_density_B_fallback_from_vector": false,
    "gpu_density_A_requested": null,
    "gpu_density_A_effective": null,
    "gpu_density_A_fallback_from_vector": false,
    "xtb_A_used": false,
    "xtb_A_success": false,
    "xtb_charge_length_mismatch": false
  },
  "A:870": {
    "id": "A:870",
    "chain": "A",
    "resseq": 870,
    "resname": "ARG",
    "sasa": 3.7038826942443848,
    "partial_charge_B": 1.2,
    "F_metal": 0.0,
    "F_P": 0.0,
    "F_hal": 0.0,
    "total_density": 33427.0234375,
    "centroid": [
      -0.7948293089866638,
      -1.2824783325195312,
      -0.6764053106307983
    ],
    "dipole_rho": [
      -3362.222900390625,
      -20742.263671875,
      11234.0361328125
    ],
    "curv_rho": 48109592.0,
    "curv_rho_failed": false,
    "gpu_density_B_requested": "vector",
    "gpu_density_B_effective": "vector",
    "gpu_density_B_fallback_from_vector": false,
    "gpu_density_A_requested": null,
    "gpu_density_A_effective": null,
    "gpu_density_A_fallback_from_vector": false,
    "xtb_A_used": false,
    "xtb_A_success": false,
    "xtb_charge_length_mismatch": false
  },
  "A:871": {
    "id": "A:871",
    "chain": "A",
    "resseq": 871,
    "resname": "TYR",
    "sasa": 0.4098881483078003,
    "partial_charge_B": -0.35067396567105213,
    "F_metal": 0.0,
    "F_P": 0.0,
    "F_hal": 0.0,
    "total_density": 34849.06640625,
    "centroid": [
      -0.8541118502616882,
      -1.4205628633499146,
      -0.8008506894111633
    ],
    "dipole_rho": [
      -5039.8779296875,
      -12455.212890625,
      13725.2802734375
    ],
    "curv_rho": 46941040.0,
    "curv_rho_failed": false,
    "gpu_density_B_requested": "vector",
    "gpu_density_B_effective": "vector",
    "gpu_density_B_fallback_from_vector": false,
    "gpu_density_A_requested": null,
    "gpu_density_A_effective": null,
    "gpu_density_A_fallback_from_vector": false,
    "xtb_A_used": false,
    "xtb_A_success": false,
    "xtb_charge_length_mismatch": false
  },
  "A:872": {
    "id": "A:872",
    "chain": "A",
    "resseq": 872,
    "resname": "PHE",
    "sasa": 0.0,
    "partial_charge_B": -0.06000000000000002,
    "F_metal": 0.0,
    "F_P": 0.0,
    "F_hal": 0.0,
    "total_density": 38370.21875,
    "centroid": [
      -0.9264151453971863,
      -1.62309992313385,
      -0.5050980448722839
    ],
    "dipole_rho": [
      2284.89501953125,
      -7141.388671875,
      1265.9453125
    ],
    "curv_rho": 48925188.0,
    "curv_rho_failed": false,
    "gpu_density_B_requested": "vector",
    "gpu_density_B_effective": "vector",
    "gpu_density_B_fallback_from_vector": false,
    "gpu_density_A_requested": null,
    "gpu_density_A_effective": null,
    "gpu_density_A_fallback_from_vector": false,
    "xtb_A_used": false,
    "xtb_A_success": false,
    "xtb_charge_length_mismatch": false
  },
  "A:873": {
    "id": "A:873",
    "chain": "A",
    "resseq": 873,
    "resname": "VAL",
    "sasa": 0.29038915038108826,
    "partial_charge_B": -0.06718009042145182,
    "F_metal": 0.0,
    "F_P": 0.0,
    "F_hal": 0.0,
    "total_density": 33748.0859375,
    "centroid": [
      -1.0204652547836304,
      -1.3755618333816528,
      -0.569709837436676
    ],
    "dipole_rho": [
      5437.9921875,
      -13051.025390625,
      316.8995056152344
    ],
    "curv_rho": 48157476.0,
    "curv_rho_failed": false,
    "gpu_density_B_requested": "vector",
    "gpu_density_B_effective": "vector",
    "gpu_density_B_fallback_from_vector": false,
    "gpu_density_A_requested": null,
    "gpu_density_A_effective": null,
    "gpu_density_A_fallback_from_vector": false,
    "xtb_A_used": false,
    "xtb_A_success": false,
    "xtb_charge_length_mismatch": false
  },
  "A:874": {
    "id": "A:874",
    "chain": "A",
    "resseq": 874,
    "resname": "ALA",
    "sasa": 0.0,
    "partial_charge_B": -0.06000000000000002,
    "F_metal": 0.0,
    "F_P": 0.0,
    "F_hal": 0.0,
    "total_density": 31633.767578125,
    "centroid": [
      -1.1296820640563965,
      -1.3797446489334106,
      -0.8093002438545227
    ],
    "dipole_rho": [
      5179.65087890625,
      -11961.5048828125,
      5024.0673828125
    ],
    "curv_rho": 45589768.0,
    "curv_rho_failed": false,
    "gpu_density_B_requested": "vector",
    "gpu_density_B_effective": "vector",
    "gpu_density_B_fallback_from_vector": false,
    "gpu_density_A_requested": null,
    "gpu_density_A_effective": null,
    "gpu_density_A_fallback_from_vector": false,
    "xtb_A_used": false,
    "xtb_A_success": false,
    "xtb_charge_length_mismatch": false
  },
  "A:875": {
    "id": "A:875",
    "chain": "A",
    "resseq": 875,
    "resname": "PHE",
    "sasa": 0.0,
    "partial_charge_B": -0.06000000000000002,
    "F_metal": 0.0,
    "F_P": 0.0,
    "F_hal": 0.0,
    "total_density": 32981.55859375,
    "centroid": [
      -1.124070405960083,
      -1.515320062637329,
      -0.8905771374702454
    ],
    "dipole_rho": [
      5664.21337890625,
      -6634.4541015625,
      9263.478515625
    ],
    "curv_rho": 45273712.0,
    "curv_rho_failed": false,
    "gpu_density_B_requested": "vector",
    "gpu_density_B_effective": "vector",
    "gpu_density_B_fallback_from_vector": false,
    "gpu_density_A_requested": null,
    "gpu_density_A_effective": null,
    "gpu_density_A_fallback_from_vector": false,
    "xtb_A_used": false,
    "xtb_A_success": false,
    "xtb_charge_length_mismatch": false
  },
  "A:876": {
    "id": "A:876",
    "chain": "A",
    "resseq": 876,
    "resname": "ASP",
    "sasa": 0.8197762966156006,
    "partial_charge_B": -0.7224262764157876,
    "F_metal": 0.0,
    "F_P": 0.0,
    "F_hal": 0.0,
    "total_density": 32318.9375,
    "centroid": [
      -1.2517001628875732,
      -1.5709799528121948,
      -0.6079620718955994
    ],
    "dipole_rho": [
      14615.830078125,
      -6032.49560546875,
      1447.0927734375
    ],
    "curv_rho": 46610396.0,
    "curv_rho_failed": false,
    "gpu_density_B_requested": "vector",
    "gpu_density_B_effective": "vector",
    "gpu_density_B_fallback_from_vector": false,
    "gpu_density_A_requested": null,
    "gpu_density_A_effective": null,
    "gpu_density_A_fallback_from_vector": false,
    "xtb_A_used": false,
    "xtb_A_success": false,
    "xtb_charge_length_mismatch": false
  },
  "A:877": {
    "id": "A:877",
    "chain": "A",
    "resseq": 877,
    "resname": "GLY",
    "sasa": 0.0,
    "partial_charge_B": -0.06000000000000002,
    "F_metal": 0.0,
    "F_P": 0.0,
    "F_hal": 0.0,
    "total_density": 35523.734375,
    "centroid": [
      -1.088348627090454,
      -1.6022988557815552,
      -0.5147114396095276
    ],
    "dipole_rho": [
      10487.5390625,
      -7405.76611328125,
      -3738.39013671875
    ],
    "curv_rho": 49020140.0,
    "curv_rho_failed": false,
    "gpu_density_B_requested": "vector",
    "gpu_density_B_effective": "vector",
    "gpu_density_B_fallback_from_vector": false,
    "gpu_density_A_requested": null,
    "gpu_density_A_effective": null,
    "gpu_density_A_fallback_from_vector": false,
    "xtb_A_used": false,
    "xtb_A_success": false,
    "xtb_charge_length_mismatch": false
  },
  "A:878": {
    "id": "A:878",
    "chain": "A",
    "resseq": 878,
    "resname": "ASP",
    "sasa": 0.44141802191734314,
    "partial_charge_B": -0.6382295370257123,
    "F_metal": 0.0,
    "F_P": 0.0,
    "F_hal": 0.0,
    "total_density": 33810.44921875,
    "centroid": [
      -1.110221028327942,
      -1.619994878768921,
      -0.23266556859016418
    ],
    "dipole_rho": [
      11028.6845703125,
      -5638.13525390625,
      -9030.875
    ],
    "curv_rho": 48573772.0,
    "curv_rho_failed": false,
    "gpu_density_B_requested": "vector",
    "gpu_density_B_effective": "vector",
    "gpu_density_B_fallback_from_vector": false,
    "gpu_density_A_requested": null,
    "gpu_density_A_effective": null,
    "gpu_density_A_fallback_from_vector": false,
    "xtb_A_used": false,
    "xtb_A_success": false,
    "xtb_charge_length_mismatch": false
  },
  "A:879": {
    "id": "A:879",
    "chain": "A",
    "resseq": 879,
    "resname": "LEU",
    "sasa": 0.0,
    "partial_charge_B": -0.06000000000000002,
    "F_metal": 0.0,
    "F_P": 0.0,
    "F_hal": 0.0,
    "total_density": 34688.8671875,
    "centroid": [
      -0.9038146138191223,
      -1.5070351362228394,
      -0.20200984179973602
    ],
    "dipole_rho": [
      4044.647705078125,
      -10279.5322265625,
      -8769.6865234375
    ],
    "curv_rho": 49240036.0,
    "curv_rho_failed": false,
    "gpu_density_B_requested": "vector",
    "gpu_density_B_effective": "vector",
    "gpu_density_B_fallback_from_vector": false,
    "gpu_density_A_requested": null,
    "gpu_density_A_effective": null,
    "gpu_density_A_fallback_from_vector": false,
    "xtb_A_used": false,
    "xtb_A_success": false,
    "xtb_charge_length_mismatch": false
  },
  "A:880": {
    "id": "A:880",
    "chain": "A",
    "resseq": 880,
    "resname": "VAL",
    "sasa": 0.0,
    "partial_charge_B": -0.06000000000000002,
    "F_metal": 0.0,
    "F_P": 0.0,
    "F_hal": 0.0,
    "total_density": 33458.06640625,
    "centroid": [
      -0.901901364326477,
      -1.6319979429244995,
      0.04887692630290985
    ],
    "dipole_rho": [
      4367.66552734375,
      -7670.91015625,
      -14124.85546875
    ],
    "curv_rho": 48306348.0,
    "curv_rho_failed": false,
    "gpu_density_B_requested": "vector",
    "gpu_density_B_effective": "vector",
    "gpu_density_B_fallback_from_vector": false,
    "gpu_density_A_requested": null,
    "gpu_density_A_effective": null,
    "gpu_density_A_fallback_from_vector": false,
    "xtb_A_used": false,
    "xtb_A_success": false,
    "xtb_charge_length_mismatch": false
  },
  "A:881": {
    "id": "A:881",
    "chain": "A",
    "resseq": 881,
    "resname": "GLN",
    "sasa": 0.28450432419776917,
    "partial_charge_B": -0.13406916732497218,
    "F_metal": 0.0,
    "F_P": 0.0,
    "F_hal": 0.0,
    "total_density": 30283.15625,
    "centroid": [
      -0.8388015627861023,
      -1.4504175186157227,
      0.1782187670469284
    ],
    "dipole_rho": [
      294.03662109375,
      -12233.2412109375,
      -15264.8330078125
    ],
    "curv_rho": 45171368.0,
    "curv_rho_failed": false,
    "gpu_density_B_requested": "vector",
    "gpu_density_B_effective": "vector",
    "gpu_density_B_fallback_from_vector": false,
    "gpu_density_A_requested": null,
    "gpu_density_A_effective": null,
    "gpu_density_A_fallback_from_vector": false,
    "xtb_A_used": false,
    "xtb_A_success": false,
    "xtb_charge_length_mismatch": false
  },
  "A:882": {
    "id": "A:882",
    "chain": "A",
    "resseq": 882,
    "resname": "GLU",
    "sasa": 3.941232204437256,
    "partial_charge_B": -1.35,
    "F_metal": 0.0,
    "F_P": 0.0,
    "F_hal": 0.0,
    "total_density": 27172.341796875,
    "centroid": [
      -0.6610524654388428,
      -1.5527238845825195,
      0.39735376834869385
    ],
    "dipole_rho": [
      -5647.23583984375,
      -7064.55126953125,
      -16809.763671875
    ],
    "curv_rho": 41567592.0,
    "curv_rho_failed": false,
    "gpu_density_B_requested": "vector",
    "gpu_density_B_effective": "vector",
    "gpu_density_B_fallback_from_vector": false,
    "gpu_density_A_requested": null,
    "gpu_density_A_effective": null,
    "gpu_density_A_fallback_from_vector": false,
    "xtb_A_used": false,
    "xtb_A_success": false,
    "xtb_charge_length_mismatch": false
  },
  "A:883": {
    "id": "A:883",
    "chain": "A",
    "resseq": 883,
    "resname": "PHE",
    "sasa": 8.408780097961426,
    "partial_charge_B": -0.15000000000000005,
    "F_metal": 0.0,
    "F_P": 0.0,
    "F_hal": 0.0,
    "total_density": 25666.27734375,
    "centroid": [
      -0.8575561046600342,
      -1.5584897994995117,
      0.477653443813324
    ],
    "dipole_rho": [
      2482.823486328125,
      -10432.37890625,
      -17905.291015625
    ],
    "curv_rho": 39514044.0,
    "curv_rho_failed": false,
    "gpu_density_B_requested": "vector",
    "gpu_density_B_effective": "vector",
    "gpu_density_B_fallback_from_vector": false,
    "gpu_density_A_requested": null,
    "gpu_density_A_effective": null,
    "gpu_density_A_fallback_from_vector": false,
    "xtb_A_used": false,
    "xtb_A_success": false,
    "xtb_charge_length_mismatch": false
  },
  "A:884": {
    "id": "A:884",
    "chain": "A",
    "resseq": 884,
    "resname": "ASP",
    "sasa": 1.9233214855194092,
    "partial_charge_B": -0.9680001488239055,
    "F_metal": 0.0,
    "F_P": 0.0,
    "F_hal": 0.0,
    "total_density": 27188.947265625,
    "centroid": [
      -0.981526255607605,
      -1.711299180984497,
      0.3706902265548706
    ],
    "dipole_rho": [
      4948.0146484375,
      -5772.5283203125,
      -16871.689453125
    ],
    "curv_rho": 42353480.0,
    "curv_rho_failed": false,
    "gpu_density_B_requested": "vector",
    "gpu_density_B_effective": "vector",
    "gpu_density_B_fallback_from_vector": false,
    "gpu_density_A_requested": null,
    "gpu_density_A_effective": null,
    "gpu_density_A_fallback_from_vector": false,
    "xtb_A_used": false,
    "xtb_A_success": false,
    "xtb_charge_length_mismatch": false
  },
  "A:885": {
    "id": "A:885",
    "chain": "A",
    "resseq": 885,
    "resname": "MSE",
    "sasa": 0.0,
    "partial_charge_B": -0.21000000000000002,
    "F_metal": 0.0,
    "F_P": 0.0,
    "F_hal": 0.0,
    "total_density": 31215.458984375,
    "centroid": [
      -0.7613072991371155,
      -1.8786993026733398,
      0.3133115768432617
    ],
    "dipole_rho": [
      -2001.53125,
      -2483.168701171875,
      -17983.642578125
    ],
    "curv_rho": 43545996.0,
    "curv_rho_failed": false,
    "gpu_density_B_requested": "vector",
    "gpu_density_B_effective": "vector",
    "gpu_density_B_fallback_from_vector": false,
    "gpu_density_A_requested": null,
    "gpu_density_A_effective": null,
    "gpu_density_A_fallback_from_vector": false,
    "xtb_A_used": false,
    "xtb_A_success": false,
    "xtb_charge_length_mismatch": false
  },
  "A:886": {
    "id": "A:886",
    "chain": "A",
    "resseq": 886,
    "resname": "THR",
    "sasa": 2.7989025115966797,
    "partial_charge_B": -0.6460248615989871,
    "F_metal": 0.0,
    "F_P": 0.0,
    "F_hal": 0.0,
    "total_density": 27123.787109375,
    "centroid": [
      -0.9182783365249634,
      -2.0022122859954834,
      0.4249827563762665
    ],
    "dipole_rho": [
      2727.689697265625,
      1675.1341552734375,
      -18257.87890625
    ],
    "curv_rho": 40229144.0,
    "curv_rho_failed": false,
    "gpu_density_B_requested": "vector",
    "gpu_density_B_effective": "vector",
    "gpu_density_B_fallback_from_vector": false,
    "gpu_density_A_requested": null,
    "gpu_density_A_effective": null,
    "gpu_density_A_fallback_from_vector": false,
    "xtb_A_used": false,
    "xtb_A_success": false,
    "xtb_charge_length_mismatch": false
  },
  "A:887": {
    "id": "A:887",
    "chain": "A",
    "resseq": 887,
    "resname": "SER",
    "sasa": 0.935698390007019,
    "partial_charge_B": -0.41567923661473694,
    "F_metal": 0.0,
    "F_P": 0.0,
    "F_hal": 0.0,
    "total_density": 30116.2890625,
    "centroid": [
      -1.0460739135742188,
      -1.9200774431228638,
      0.19868725538253784
    ],
    "dipole_rho": [
      8151.25927734375,
      838.4168090820312,
      -17815.17578125
    ],
    "curv_rho": 44658956.0,
    "curv_rho_failed": false,
    "gpu_density_B_requested": "vector",
    "gpu_density_B_effective": "vector",
    "gpu_density_B_fallback_from_vector": false,
    "gpu_density_A_requested": null,
    "gpu_density_A_effective": null,
    "gpu_density_A_fallback_from_vector": false,
    "xtb_A_used": false,
    "xtb_A_success": false,
    "xtb_charge_length_mismatch": false
  },
  "A:888": {
    "id": "A:888",
    "chain": "A",
    "resseq": 888,
    "resname": "ALA",
    "sasa": 0.0,
    "partial_charge_B": -0.06000000000000002,
    "F_metal": 0.0,
    "F_P": 0.0,
    "F_hal": 0.0,
    "total_density": 31497.13671875,
    "centroid": [
      -0.9158945083618164,
      -1.9891256093978882,
      0.14215832948684692
    ],
    "dipole_rho": [
      6399.13330078125,
      3560.263427734375,
      -12061.5654296875
    ],
    "curv_rho": 46299728.0,
    "curv_rho_failed": false,
    "gpu_density_B_requested": "vector",
    "gpu_density_B_effective": "vector",
    "gpu_density_B_fallback_from_vector": false,
    "gpu_density_A_requested": null,
    "gpu_density_A_effective": null,
    "gpu_density_A_fallback_from_vector": false,
    "xtb_A_used": false,
    "xtb_A_success": false,
    "xtb_charge_length_mismatch": false
  },
  "A:889": {
    "id": "A:889",
    "chain": "A",
    "resseq": 889,
    "resname": "THR",
    "sasa": 0.6453092098236084,
    "partial_charge_B": -0.3797787808230536,
    "F_metal": 0.0,
    "F_P": 0.0,
    "F_hal": 0.0,
    "total_density": 32767.962890625,
    "centroid": [
      -1.0297377109527588,
      -2.0658814907073975,
      -0.054177336394786835
    ],
    "dipole_rho": [
      7243.294921875,
      7868.19921875,
      -8502.54296875
    ],
    "curv_rho": 47094812.0,
    "curv_rho_failed": false,
    "gpu_density_B_requested": "vector",
    "gpu_density_B_effective": "vector",
    "gpu_density_B_fallback_from_vector": false,
    "gpu_density_A_requested": null,
    "gpu_density_A_effective": null,
    "gpu_density_A_fallback_from_vector": false,
    "xtb_A_used": false,
    "xtb_A_success": false,
    "xtb_charge_length_mismatch": false
  },
  "A:890": {
    "id": "A:890",
    "chain": "A",
    "resseq": 890,
    "resname": "HIS",
    "sasa": 0.0,
    "partial_charge_B": 0.29999999999999993,
    "F_metal": 0.0,
    "F_P": 0.0,
    "F_hal": 0.0,
    "total_density": 37219.515625,
    "centroid": [
      -0.9064465165138245,
      -2.0447800159454346,
      -0.2307026982307434
    ],
    "dipole_rho": [
      3049.153564453125,
      9523.3583984375,
      -6745.7666015625
    ],
    "curv_rho": 48319016.0,
    "curv_rho_failed": false,
    "gpu_density_B_requested": "vector",
    "gpu_density_B_effective": "vector",
    "gpu_density_B_fallback_from_vector": false,
    "gpu_density_A_requested": null,
    "gpu_density_A_effective": null,
    "gpu_density_A_fallback_from_vector": false,
    "xtb_A_used": false,
    "xtb_A_success": false,
    "xtb_charge_length_mismatch": false
  },
  "A:891": {
    "id": "A:891",
    "chain": "A",
    "resseq": 891,
    "resname": "VAL",
    "sasa": 0.0,
    "partial_charge_B": -0.06000000000000002,
    "F_metal": 0.0,
    "F_P": 0.0,
    "F_hal": 0.0,
    "total_density": 34884.2109375,
    "centroid": [
      -0.6721283793449402,
      -2.06886887550354,
      -0.08842574059963226
    ],
    "dipole_rho": [
      -5528.14599609375,
      8160.4931640625,
      -10465.1650390625
    ],
    "curv_rho": 47888128.0,
    "curv_rho_failed": false,
    "gpu_density_B_requested": "vector",
    "gpu_density_B_effective": "vector",
    "gpu_density_B_fallback_from_vector": false,
    "gpu_density_A_requested": null,
    "gpu_density_A_effective": null,
    "gpu_density_A_fallback_from_vector": false,
    "xtb_A_used": false,
    "xtb_A_success": false,
    "xtb_charge_length_mismatch": false
  },
  "A:892": {
    "id": "A:892",
    "chain": "A",
    "resseq": 892,
    "resname": "LEU",
    "sasa": 0.0,
    "partial_charge_B": -0.06000000000000002,
    "F_metal": 0.0,
    "F_P": 0.0,
    "F_hal": 0.0,
    "total_density": 35970.39453125,
    "centroid": [
      -0.5271539688110352,
      -1.9292761087417603,
      -0.19350367784500122
    ],
    "dipole_rho": [
      -11538.5458984375,
      4221.09033203125,
      -7316.05908203125
    ],
    "curv_rho": 48789388.0,
    "curv_rho_failed": false,
    "gpu_density_B_requested": "vector",
    "gpu_density_B_effective": "vector",
    "gpu_density_B_fallback_from_vector": false,
    "gpu_density_A_requested": null,
    "gpu_density_A_effective": null,
    "gpu_density_A_fallback_from_vector": false,
    "xtb_A_used": false,
    "xtb_A_success": false,
    "xtb_charge_length_mismatch": false
  },
  "A:893": {
    "id": "A:893",
    "chain": "A",
    "resseq": 893,
    "resname": "GLY",
    "sasa": 0.19359277188777924,
    "partial_charge_B": -0.0647867270704487,
    "F_metal": 0.0,
    "F_P": 0.0,
    "F_hal": 0.0,
    "total_density": 29881.484375,
    "centroid": [
      -0.4202466607093811,
      -2.1169142723083496,
      -0.03769839182496071
    ],
    "dipole_rho": [
      -12415.658203125,
      8375.349609375,
      -7692.939453125
    ],
    "curv_rho": 46103028.0,
    "curv_rho_failed": false,
    "gpu_density_B_requested": "vector",
    "gpu_density_B_effective": "vector",
    "gpu_density_B_fallback_from_vector": false,
    "gpu_density_A_requested": null,
    "gpu_density_A_effective": null,
    "gpu_density_A_fallback_from_vector": false,
    "xtb_A_used": false,
    "xtb_A_success": false,
    "xtb_charge_length_mismatch": false
  },
  "A:894": {
    "id": "A:894",
    "chain": "A",
    "resseq": 894,
    "resname": "SER",
    "sasa": 0.4194509983062744,
    "partial_charge_B": -0.3518562090087546,
    "F_metal": 0.0,
    "F_P": 0.0,
    "F_hal": 0.0,
    "total_density": 27057.62890625,
    "centroid": [
      -0.4280465543270111,
      -2.2074365615844727,
      0.1824658215045929
    ],
    "dipole_rho": [
      -11565.240234375,
      8983.033203125,
      -10504.6943359375
    ],
    "curv_rho": 41271668.0,
    "curv_rho_failed": false,
    "gpu_density_B_requested": "vector",
    "gpu_density_B_effective": "vector",
    "gpu_density_B_fallback_from_vector": false,
    "gpu_density_A_requested": null,
    "gpu_density_A_effective": null,
    "gpu_density_A_fallback_from_vector": false,
    "xtb_A_used": false,
    "xtb_A_success": false,
    "xtb_charge_length_mismatch": false
  },
  "A:895": {
    "id": "A:895",
    "chain": "A",
    "resseq": 895,
    "resname": "ARG",
    "sasa": 3.766572952270508,
    "partial_charge_B": 1.2,
    "F_metal": 0.0,
    "F_P": 0.0,
    "F_hal": 0.0,
    "total_density": 27288.283203125,
    "centroid": [
      -0.5688543319702148,
      -2.3724260330200195,
      0.1964428871870041
    ],
    "dipole_rho": [
      -4437.56591796875,
      14861.728515625,
      -9852.37890625
    ],
    "curv_rho": 39367448.0,
    "curv_rho_failed": false,
    "gpu_density_B_requested": "vector",
    "gpu_density_B_effective": "vector",
    "gpu_density_B_fallback_from_vector": false,
    "gpu_density_A_requested": null,
    "gpu_density_A_effective": null,
    "gpu_density_A_fallback_from_vector": false,
    "xtb_A_used": false,
    "xtb_A_success": false,
    "xtb_charge_length_mismatch": false
  },
  "A:896": {
    "id": "A:896",
    "chain": "A",
    "resseq": 896,
    "resname": "ASP",
    "sasa": 8.078264236450195,
    "partial_charge_B": -1.35,
    "F_metal": 0.0,
    "F_P": 0.0,
    "F_hal": 0.0,
    "total_density": 22886.951171875,
    "centroid": [
      -0.48684102296829224,
      -2.3732364177703857,
      0.3999181091785431
    ],
    "dipole_rho": [
      -9005.8115234375,
      9299.0,
      -13478.2841796875
    ],
    "curv_rho": 35456340.0,
    "curv_rho_failed": false,
    "gpu_density_B_requested": "vector",
    "gpu_density_B_effective": "vector",
    "gpu_density_B_fallback_from_vector": false,
    "gpu_density_A_requested": null,
    "gpu_density_A_effective": null,
    "gpu_density_A_fallback_from_vector": false,
    "xtb_A_used": false,
    "xtb_A_success": false,
    "xtb_charge_length_mismatch": false
  },
  "A:897": {
    "id": "A:897",
    "chain": "A",
    "resseq": 897,
    "resname": "LYS",
    "sasa": 1.7982757091522217,
    "partial_charge_B": 0.2089274422096604,
    "F_metal": 0.0,
    "F_P": 0.0,
    "F_hal": 0.0,
    "total_density": 26087.14453125,
    "centroid": [
      -0.5161213278770447,
      -2.1295318603515625,
      0.46785250306129456
    ],
    "dipole_rho": [
      -5730.744140625,
      4904.12744140625,
      -15657.0029296875
    ],
    "curv_rho": 36577260.0,
    "curv_rho_failed": false,
    "gpu_density_B_requested": "vector",
    "gpu_density_B_effective": "vector",
    "gpu_density_B_fallback_from_vector": false,
    "gpu_density_A_requested": null,
    "gpu_density_A_effective": null,
    "gpu_density_A_fallback_from_vector": false,
    "xtb_A_used": false,
    "xtb_A_success": false,
    "xtb_charge_length_mismatch": false
  },
  "A:898": {
    "id": "A:898",
    "chain": "A",
    "resseq": 898,
    "resname": "ASN",
    "sasa": 0.0,
    "partial_charge_B": -0.12,
    "F_metal": 0.0,
    "F_P": 0.0,
    "F_hal": 0.0,
    "total_density": 27645.33984375,
    "centroid": [
      -0.7864239811897278,
      -2.2159371376037598,
      0.28825679421424866
    ],
    "dipole_rho": [
      -460.9564208984375,
      8462.2490234375,
      -14324.93359375
    ],
    "curv_rho": 41562144.0,
    "curv_rho_failed": false,
    "gpu_density_B_requested": "vector",
    "gpu_density_B_effective": "vector",
    "gpu_density_B_fallback_from_vector": false,
    "gpu_density_A_requested": null,
    "gpu_density_A_effective": null,
    "gpu_density_A_fallback_from_vector": false,
    "xtb_A_used": false,
    "xtb_A_success": false,
    "xtb_charge_length_mismatch": false
  },
  "A:899": {
    "id": "A:899",
    "chain": "A",
    "resseq": 899,
    "resname": "PRO",
    "sasa": 3.2588117122650146,
    "partial_charge_B": -0.14057657364210127,
    "F_metal": 0.0,
    "F_P": 0.0,
    "F_hal": 0.0,
    "total_density": 25183.1875,
    "centroid": [
      -0.7583531141281128,
      -2.433997631072998,
      0.2578556537628174
    ],
    "dipole_rho": [
      -666.8907470703125,
      12516.828125,
      -15217.1591796875
    ],
    "curv_rho": 37999668.0,
    "curv_rho_failed": false,
    "gpu_density_B_requested": "vector",
    "gpu_density_B_effective": "vector",
    "gpu_density_B_fallback_from_vector": false,
    "gpu_density_A_requested": null,
    "gpu_density_A_effective": null,
    "gpu_density_A_fallback_from_vector": false,
    "xtb_A_used": false,
    "xtb_A_success": false,
    "xtb_charge_length_mismatch": false
  },
  "A:900": {
    "id": "A:900",
    "chain": "A",
    "resseq": 900,
    "resname": "ALA",
    "sasa": 3.8366475105285645,
    "partial_charge_B": -0.15000000000000005,
    "F_metal": 0.0,
    "F_P": 0.0,
    "F_hal": 0.0,
    "total_density": 26364.7109375,
    "centroid": [
      -0.9144686460494995,
      -2.3705883026123047,
      0.11376406252384186
    ],
    "dipole_rho": [
      3599.077880859375,
      13689.3857421875,
      -12602.751953125
    ],
    "curv_rho": 41562432.0,
    "curv_rho_failed": false,
    "gpu_density_B_requested": "vector",
    "gpu_density_B_effective": "vector",
    "gpu_density_B_fallback_from_vector": false,
    "gpu_density_A_requested": null,
    "gpu_density_A_effective": null,
    "gpu_density_A_fallback_from_vector": false,
    "xtb_A_used": false,
    "xtb_A_success": false,
    "xtb_charge_length_mismatch": false
  },
  "A:901": {
    "id": "A:901",
    "chain": "A",
    "resseq": 901,
    "resname": "ALA",
    "sasa": 0.0,
    "partial_charge_B": -0.06000000000000002,
    "F_metal": 0.0,
    "F_P": 0.0,
    "F_hal": 0.0,
    "total_density": 29415.349609375,
    "centroid": [
      -0.8210362792015076,
      -2.2903261184692383,
      0.039549097418785095
    ],
    "dipole_rho": [
      1273.7962646484375,
      11990.115234375,
      -9882.701171875
    ],
    "curv_rho": 44278396.0,
    "curv_rho_failed": false,
    "gpu_density_B_requested": "vector",
    "gpu_density_B_effective": "vector",
    "gpu_density_B_fallback_from_vector": false,
    "gpu_density_A_requested": null,
    "gpu_density_A_effective": null,
    "gpu_density_A_fallback_from_vector": false,
    "xtb_A_used": false,
    "xtb_A_success": false,
    "xtb_charge_length_mismatch": false
  },
  "A:902": {
    "id": "A:902",
    "chain": "A",
    "resseq": 902,
    "resname": "GLN",
    "sasa": 1.0404853820800781,
    "partial_charge_B": -0.17145356922412294,
    "F_metal": 0.0,
    "F_P": 0.0,
    "F_hal": 0.0,
    "total_density": 32370.3359375,
    "centroid": [
      -0.7859290242195129,
      -2.295910120010376,
      -0.2048100382089615
    ],
    "dipole_rho": [
      1060.8123779296875,
      15447.525390625,
      -3562.5009765625
    ],
    "curv_rho": 45674460.0,
    "curv_rho_failed": false,
    "gpu_density_B_requested": "vector",
    "gpu_density_B_effective": "vector",
    "gpu_density_B_fallback_from_vector": false,
    "gpu_density_A_requested": null,
    "gpu_density_A_effective": null,
    "gpu_density_A_fallback_from_vector": false,
    "xtb_A_used": false,
    "xtb_A_success": false,
    "xtb_charge_length_mismatch": false
  },
  "A:903": {
    "id": "A:903",
    "chain": "A",
    "resseq": 903,
    "resname": "GLN",
    "sasa": 1.073235273361206,
    "partial_charge_B": -0.17307310067275058,
    "F_metal": 0.0,
    "F_P": 0.0,
    "F_hal": 0.0,
    "total_density": 30895.53125,
    "centroid": [
      -0.6052912473678589,
      -2.3234899044036865,
      -0.20001466572284698
    ],
    "dipole_rho": [
      -7788.150390625,
      13727.2099609375,
      -6636.81201171875
    ],
    "curv_rho": 44843140.0,
    "curv_rho_failed": false,
    "gpu_density_B_requested": "vector",
    "gpu_density_B_effective": "vector",
    "gpu_density_B_fallback_from_vector": false,
    "gpu_density_A_requested": null,
    "gpu_density_A_effective": null,
    "gpu_density_A_fallback_from_vector": false,
    "xtb_A_used": false,
    "xtb_A_success": false,
    "xtb_charge_length_mismatch": false
  },
  "A:904": {
    "id": "A:904",
    "chain": "A",
    "resseq": 904,
    "resname": "VAL",
    "sasa": 0.0,
    "partial_charge_B": -0.06000000000000002,
    "F_metal": 0.0,
    "F_P": 0.0,
    "F_hal": 0.0,
    "total_density": 35996.328125,
    "centroid": [
      -0.6774023175239563,
      -2.1066651344299316,
      -0.36392250657081604
    ],
    "dipole_rho": [
      -8355.341796875,
      10190.2919921875,
      -1326.5029296875
    ],
    "curv_rho": 48242228.0,
    "curv_rho_failed": false,
    "gpu_density_B_requested": "vector",
    "gpu_density_B_effective": "vector",
    "gpu_density_B_fallback_from_vector": false,
    "gpu_density_A_requested": null,
    "gpu_density_A_effective": null,
    "gpu_density_A_fallback_from_vector": false,
    "xtb_A_used": false,
    "xtb_A_success": false,
    "xtb_charge_length_mismatch": false
  },
  "A:905": {
    "id": "A:905",
    "chain": "A",
    "resseq": 905,
    "resname": "SER",
    "sasa": 0.0,
    "partial_charge_B": -0.3,
    "F_metal": 0.0,
    "F_P": 0.0,
    "F_hal": 0.0,
    "total_density": 33732.58203125,
    "centroid": [
      -0.5481691956520081,
      -2.023437023162842,
      -0.5206604599952698
    ],
    "dipole_rho": [
      -12436.166015625,
      6705.912109375,
      1808.8382568359375
    ],
    "curv_rho": 49011304.0,
    "curv_rho_failed": false,
    "gpu_density_B_requested": "vector",
    "gpu_density_B_effective": "vector",
    "gpu_density_B_fallback_from_vector": false,
    "gpu_density_A_requested": null,
    "gpu_density_A_effective": null,
    "gpu_density_A_fallback_from_vector": false,
    "xtb_A_used": false,
    "xtb_A_success": false,
    "xtb_charge_length_mismatch": false
  },
  "A:906": {
    "id": "A:906",
    "chain": "A",
    "resseq": 906,
    "resname": "PRO",
    "sasa": 0.0,
    "partial_charge_B": -0.06000000000000002,
    "F_metal": 0.0,
    "F_P": 0.0,
    "F_hal": 0.0,
    "total_density": 34748.5,
    "centroid": [
      -0.4839954376220703,
      -1.8114277124404907,
      -0.5995754599571228
    ],
    "dipole_rho": [
      -14215.947265625,
      3330.928466796875,
      2908.30810546875
    ],
    "curv_rho": 48658916.0,
    "curv_rho_failed": false,
    "gpu_density_B_requested": "vector",
    "gpu_density_B_effective": "vector",
    "gpu_density_B_fallback_from_vector": false,
    "gpu_density_A_requested": null,
    "gpu_density_A_effective": null,
    "gpu_density_A_fallback_from_vector": false,
    "xtb_A_used": false,
    "xtb_A_success": false,
    "xtb_charge_length_mismatch": false
  },
  "A:907": {
    "id": "A:907",
    "chain": "A",
    "resseq": 907,
    "resname": "GLU",
    "sasa": 2.5936410427093506,
    "partial_charge_B": -1.1171675513600394,
    "F_metal": 0.0,
    "F_P": 0.0,
    "F_hal": 0.0,
    "total_density": 33784.8125,
    "centroid": [
      -0.5029191374778748,
      -1.9325460195541382,
      -0.7464260458946228
    ],
    "dipole_rho": [
      -17714.39453125,
      6652.55908203125,
      7039.8740234375
    ],
    "curv_rho": 47173336.0,
    "curv_rho_failed": false,
    "gpu_density_B_requested": "vector",
    "gpu_density_B_effective": "vector",
    "gpu_density_B_fallback_from_vector": false,
    "gpu_density_A_requested": null,
    "gpu_density_A_effective": null,
    "gpu_density_A_fallback_from_vector": false,
    "xtb_A_used": false,
    "xtb_A_success": false,
    "xtb_charge_length_mismatch": false
  },
  "A:908": {
    "id": "A:908",
    "chain": "A",
    "resseq": 908,
    "resname": "TRP",
    "sasa": 0.0,
    "partial_charge_B": 0.11999999999999997,
    "F_metal": 0.0,
    "F_P": 0.0,
    "F_hal": 0.0,
    "total_density": 36273.9921875,
    "centroid": [
      -0.740055501461029,
      -2.0324690341949463,
      -0.6086934804916382
    ],
    "dipole_rho": [
      -2344.536376953125,
      9797.4296875,
      6763.00439453125
    ],
    "curv_rho": 47680080.0,
    "curv_rho_failed": false,
    "gpu_density_B_requested": "vector",
    "gpu_density_B_effective": "vector",
    "gpu_density_B_fallback_from_vector": false,
    "gpu_density_A_requested": null,
    "gpu_density_A_effective": null,
    "gpu_density_A_fallback_from_vector": false,
    "xtb_A_used": false,
    "xtb_A_success": false,
    "xtb_charge_length_mismatch": false
  },
  "A:909": {
    "id": "A:909",
    "chain": "A",
    "resseq": 909,
    "resname": "ILE",
    "sasa": 0.0,
    "partial_charge_B": -0.06000000000000002,
    "F_metal": 0.0,
    "F_P": 0.0,
    "F_hal": 0.0,
    "total_density": 37650.17578125,
    "centroid": [
      -0.684596061706543,
      -1.7936325073242188,
      -0.6495075821876526
    ],
    "dipole_rho": [
      -4027.47998046875,
      2027.645263671875,
      7915.1962890625
    ],
    "curv_rho": 48902120.0,
    "curv_rho_failed": false,
    "gpu_density_B_requested": "vector",
    "gpu_density_B_effective": "vector",
    "gpu_density_B_fallback_from_vector": false,
    "gpu_density_A_requested": null,
    "gpu_density_A_effective": null,
    "gpu_density_A_fallback_from_vector": false,
    "xtb_A_used": false,
    "xtb_A_success": false,
    "xtb_charge_length_mismatch": false
  },
  "A:910": {
    "id": "A:910",
    "chain": "A",
    "resseq": 910,
    "resname": "TRP",
    "sasa": 0.0,
    "partial_charge_B": 0.11999999999999997,
    "F_metal": 0.0,
    "F_P": 0.0,
    "F_hal": 0.0,
    "total_density": 34605.23046875,
    "centroid": [
      -0.6633310914039612,
      -1.7214345932006836,
      -0.937262237071991
    ],
    "dipole_rho": [
      -11586.1650390625,
      -3171.52685546875,
      9470.7734375
    ],
    "curv_rho": 45228376.0,
    "curv_rho_failed": false,
    "gpu_density_B_requested": "vector",
    "gpu_density_B_effective": "vector",
    "gpu_density_B_fallback_from_vector": false,
    "gpu_density_A_requested": null,
    "gpu_density_A_effective": null,
    "gpu_density_A_fallback_from_vector": false,
    "xtb_A_used": false,
    "xtb_A_success": false,
    "xtb_charge_length_mismatch": false
  },
  "A:911": {
    "id": "A:911",
    "chain": "A",
    "resseq": 911,
    "resname": "ALA",
    "sasa": 0.0,
    "partial_charge_B": -0.06000000000000002,
    "F_metal": 0.0,
    "F_P": 0.0,
    "F_hal": 0.0,
    "total_density": 30861.552734375,
    "centroid": [
      -0.7474338412284851,
      -1.9408888816833496,
      -0.9879197478294373
    ],
    "dipole_rho": [
      -4518.5615234375,
      7307.73095703125,
      12508.818359375
    ],
    "curv_rho": 45260596.0,
    "curv_rho_failed": false,
    "gpu_density_B_requested": "vector",
    "gpu_density_B_effective": "vector",
    "gpu_density_B_fallback_from_vector": false,
    "gpu_density_A_requested": null,
    "gpu_density_A_effective": null,
    "gpu_density_A_fallback_from_vector": false,
    "xtb_A_used": false,
    "xtb_A_success": false,
    "xtb_charge_length_mismatch": false
  },
  "A:912": {
    "id": "A:912",
    "chain": "A",
    "resseq": 912,
    "resname": "CYS",
    "sasa": 0.0,
    "partial_charge_B": -0.21000000000000002,
    "F_metal": 0.0,
    "F_P": 0.0,
    "F_hal": 0.0,
    "total_density": 32538.13671875,
    "centroid": [
      -0.9280332922935486,
      -1.9553518295288086,
      -0.9077828526496887
    ],
    "dipole_rho": [
      -24.944019317626953,
      4672.96435546875,
      11402.462890625
    ],
    "curv_rho": 46509124.0,
    "curv_rho_failed": false,
    "gpu_density_B_requested": "vector",
    "gpu_density_B_effective": "vector",
    "gpu_density_B_fallback_from_vector": false,
    "gpu_density_A_requested": null,
    "gpu_density_A_effective": null,
    "gpu_density_A_fallback_from_vector": false,
    "xtb_A_used": false,
    "xtb_A_success": false,
    "xtb_charge_length_mismatch": false
  },
  "A:913": {
    "id": "A:913",
    "chain": "A",
    "resseq": 913,
    "resname": "ILE",
    "sasa": 0.0,
    "partial_charge_B": -0.06000000000000002,
    "F_metal": 0.0,
    "F_P": 0.0,
    "F_hal": 0.0,
    "total_density": 33405.109375,
    "centroid": [
      -0.8699681162834167,
      -1.6902756690979004,
      -0.984417736530304
    ],
    "dipole_rho": [
      -15.637511253356934,
      145.7108612060547,
      14804.138671875
    ],
    "curv_rho": 45978908.0,
    "curv_rho_failed": false,
    "gpu_density_B_requested": "vector",
    "gpu_density_B_effective": "vector",
    "gpu_density_B_fallback_from_vector": false,
    "gpu_density_A_requested": null,
    "gpu_density_A_effective": null,
    "gpu_density_A_fallback_from_vector": false,
    "xtb_A_used": false,
    "xtb_A_success": false,
    "xtb_charge_length_mismatch": false
  },
  "A:914": {
    "id": "A:914",
    "chain": "A",
    "resseq": 914,
    "resname": "ARG",
    "sasa": 3.8435120582580566,
    "partial_charge_B": 1.2,
    "F_metal": 0.0,
    "F_P": 0.0,
    "F_hal": 0.0,
    "total_density": 28357.43359375,
    "centroid": [
      -0.7476356029510498,
      -1.8704982995986938,
      -1.2179088592529297
    ],
    "dipole_rho": [
      -5277.298828125,
      3965.18798828125,
      15106.267578125
    ],
    "curv_rho": 39717832.0,
    "curv_rho_failed": false,
    "gpu_density_B_requested": "vector",
    "gpu_density_B_effective": "vector",
    "gpu_density_B_fallback_from_vector": false,
    "gpu_density_A_requested": null,
    "gpu_density_A_effective": null,
    "gpu_density_A_fallback_from_vector": false,
    "xtb_A_used": false,
    "xtb_A_success": false,
    "xtb_charge_length_mismatch": false
  },
  "A:915": {
    "id": "A:915",
    "chain": "A",
    "resseq": 915,
    "resname": "LYS",
    "sasa": 5.602381706237793,
    "partial_charge_B": 0.29999999999999993,
    "F_metal": 0.0,
    "F_P": 0.0,
    "F_hal": 0.0,
    "total_density": 26286.775390625,
    "centroid": [
      -0.9807805418968201,
      -1.9388474225997925,
      -1.2849169969558716
    ],
    "dipole_rho": [
      986.8505859375,
      10277.763671875,
      13849.1796875
    ],
    "curv_rho": 37628096.0,
    "curv_rho_failed": false,
    "gpu_density_B_requested": "vector",
    "gpu_density_B_effective": "vector",
    "gpu_density_B_fallback_from_vector": false,
    "gpu_density_A_requested": null,
    "gpu_density_A_effective": null,
    "gpu_density_A_fallback_from_vector": false,
    "xtb_A_used": false,
    "xtb_A_success": false,
    "xtb_charge_length_mismatch": false
  },
  "A:916": {
    "id": "A:916",
    "chain": "A",
    "resseq": 916,
    "resname": "ARG",
    "sasa": 0.5770967602729797,
    "partial_charge_B": 0.594153215855319,
    "F_metal": 0.0,
    "F_P": 0.0,
    "F_hal": 0.0,
    "total_density": 28399.130859375,
    "centroid": [
      -1.1339337825775146,
      -1.766469120979309,
      -1.227927327156067
    ],
    "dipole_rho": [
      8317.6630859375,
      1743.8138427734375,
      17587.064453125
    ],
    "curv_rho": 40881576.0,
    "curv_rho_failed": false,
    "gpu_density_B_requested": "vector",
    "gpu_density_B_effective": "vector",
    "gpu_density_B_fallback_from_vector": false,
    "gpu_density_A_requested": null,
    "gpu_density_A_effective": null,
    "gpu_density_A_fallback_from_vector": false,
    "xtb_A_used": false,
    "xtb_A_success": false,
    "xtb_charge_length_mismatch": false
  },
  "A:917": {
    "id": "A:917",
    "chain": "A",
    "resseq": 917,
    "resname": "ARG",
    "sasa": 6.402268409729004,
    "partial_charge_B": 1.2,
    "F_metal": 0.0,
    "F_P": 0.0,
    "F_hal": 0.0,
    "total_density": 29282.306640625,
    "centroid": [
      -1.1333553791046143,
      -2.0197982788085938,
      -1.0176149606704712
    ],
    "dipole_rho": [
      9552.1298828125,
      10237.140625,
      16381.9453125
    ],
    "curv_rho": 44519104.0,
    "curv_rho_failed": false,
    "gpu_density_B_requested": "vector",
    "gpu_density_B_effective": "vector",
    "gpu_density_B_fallback_from_vector": false,
    "gpu_density_A_requested": null,
    "gpu_density_A_effective": null,
    "gpu_density_A_fallback_from_vector": false,
    "xtb_A_used": false,
    "xtb_A_success": false,
    "xtb_charge_length_mismatch": false
  },
  "A:918": {
    "id": "A:918",
    "chain": "A",
    "resseq": 918,
    "resname": "LEU",
    "sasa": 0.4825107157230377,
    "partial_charge_B": -0.07193044080215907,
    "F_metal": 0.0,
    "F_P": 0.0,
    "F_hal": 0.0,
    "total_density": 32842.52734375,
    "centroid": [
      -1.0454860925674438,
      -2.0576577186584473,
      -0.7429108619689941
    ],
    "dipole_rho": [
      9223.45703125,
      10925.630859375,
      8602.3310546875
    ],
    "curv_rho": 47083460.0,
    "curv_rho_failed": false,
    "gpu_density_B_requested": "vector",
    "gpu_density_B_effective": "vector",
    "gpu_density_B_fallback_from_vector": false,
    "gpu_density_A_requested": null,
    "gpu_density_A_effective": null,
    "gpu_density_A_fallback_from_vector": false,
    "xtb_A_used": false,
    "xtb_A_success": false,
    "xtb_charge_length_mismatch": false
  },
  "A:919": {
    "id": "A:919",
    "chain": "A",
    "resseq": 919,
    "resname": "VAL",
    "sasa": 0.0,
    "partial_charge_B": -0.06000000000000002,
    "F_metal": 0.0,
    "F_P": 0.0,
    "F_hal": 0.0,
    "total_density": 28959.572265625,
    "centroid": [
      -0.9180737733840942,
      -2.2018516063690186,
      -0.891128659248352
    ],
    "dipole_rho": [
      1277.876953125,
      12059.337890625,
      8255.1318359375
    ],
    "curv_rho": 44278792.0,
    "curv_rho_failed": false,
    "gpu_density_B_requested": "vector",
    "gpu_density_B_effective": "vector",
    "gpu_density_B_fallback_from_vector": false,
    "gpu_density_A_requested": null,
    "gpu_density_A_effective": null,
    "gpu_density_A_fallback_from_vector": false,
    "xtb_A_used": false,
    "xtb_A_success": false,
    "xtb_charge_length_mismatch": false
  },
  "A:920": {
    "id": "A:920",
    "chain": "A",
    "resseq": 920,
    "resname": "ALA",
    "sasa": 4.194509983062744,
    "partial_charge_B": -0.15000000000000005,
    "F_metal": 0.0,
    "F_P": 0.0,
    "F_hal": 0.0,
    "total_density": 26016.765625,
    "centroid": [
      -0.8498819470405579,
      -2.4118523597717285,
      -0.7912852764129639
    ],
    "dipole_rho": [
      -129.6139678955078,
      13278.111328125,
      5417.59521484375
    ],
    "curv_rho": 41214564.0,
    "curv_rho_failed": false,
    "gpu_density_B_requested": "vector",
    "gpu_density_B_effective": "vector",
    "gpu_density_B_fallback_from_vector": false,
    "gpu_density_A_requested": null,
    "gpu_density_A_effective": null,
    "gpu_density_A_fallback_from_vector": false,
    "xtb_A_used": false,
    "xtb_A_success": false,
    "xtb_charge_length_mismatch": false
  },
  "A:921": {
    "id": "A:921",
    "chain": "A",
    "resseq": 921,
    "resname": "PRO",
    "sasa": 0.6305971741676331,
    "partial_charge_B": -0.07559199000408134,
    "F_metal": 0.0,
    "F_P": 0.0,
    "F_hal": 0.0,
    "total_density": 29308.673828125,
    "centroid": [
      -0.8075565099716187,
      -2.358466148376465,
      -0.5857637524604797
    ],
    "dipole_rho": [
      -2606.362060546875,
      15578.546875,
      2735.14306640625
    ],
    "curv_rho": 44755352.0,
    "curv_rho_failed": false,
    "gpu_density_B_requested": "vector",
    "gpu_density_B_effective": "vector",
    "gpu_density_B_fallback_from_vector": false,
    "gpu_density_A_requested": null,
    "gpu_density_A_effective": null,
    "gpu_density_A_fallback_from_vector": false,
    "xtb_A_used": false,
    "xtb_A_success": false,
    "xtb_charge_length_mismatch": false
  },
  "A:922": {
    "id": "A:922",
    "chain": "A",
    "resseq": 922,
    "resname": "SER",
    "sasa": 1.7100695371627808,
    "partial_charge_B": -0.5114137853925591,
    "F_metal": 0.0,
    "F_P": 0.0,
    "F_hal": 0.0,
    "total_density": 30200.17578125,
    "centroid": [
      -0.5834075212478638,
      -2.2317607402801514,
      -0.6151025295257568
    ],
    "dipole_rho": [
      -7936.3271484375,
      14368.919921875,
      4785.64697265625
    ],
    "curv_rho": 46403664.0,
    "curv_rho_failed": false,
    "gpu_density_B_requested": "vector",
    "gpu_density_B_effective": "vector",
    "gpu_density_B_fallback_from_vector": false,
    "gpu_density_A_requested": null,
    "gpu_density_A_effective": null,
    "gpu_density_A_fallback_from_vector": false,
    "xtb_A_used": false,
    "xtb_A_success": false,
    "xtb_charge_length_mismatch": false
  }
}
```
