## Supplementary material for "Localized Reactivity on Proteins as Riemannian Manifolds: A Quantum-Inspired Geometric Model for Deterministic, Metal-Aware Reactive-Site Prediction": code bundle: meta.json

```
{
  "pdb": "3PC8_l_u.pdb",
  "radius": 4.7,
  "residues": [
    {
      "id": "A:842",
      "chain": "A",
      "resseq": 842,
      "icode": "",
      "resname": "SER",
      "hetflag": " ",
      "sasa": 13.962064743041992,
      "atoms": [
        {
          "atom_index": 0,
          "name": "N",
          "element": "N",
          "coord": [
            -1.9797999858856201,
            -0.4113999903202057,
            -2.773200035095215
          ]
        },
        {
          "atom_index": 1,
          "name": "CA",
          "element": "C",
          "coord": [
            -2.057800054550171,
            -0.5339999794960022,
            -2.7614998817443848
          ]
        },
        {
          "atom_index": 2,
          "name": "C",
          "element": "C",
          "coord": [
            -1.9907000064849854,
            -0.632099986076355,
            -2.666599988937378
          ]
        },
        {
          "atom_index": 3,
          "name": "O",
          "element": "O",
          "coord": [
            -2.0327999591827393,
            -0.7476000189781189,
            -2.653899908065796
          ]
        },
        {
          "atom_index": 4,
          "name": "CB",
          "element": "C",
          "coord": [
            -2.0762999057769775,
            -0.5995000004768372,
            -2.8980000019073486
          ]
        },
        {
          "atom_index": 5,
          "name": "OG",
          "element": "O",
          "coord": [
            -2.1373000144958496,
            -0.7268000245094299,
            -2.883699893951416
          ]
        }
      ]
    },
    {
      "id": "A:843",
      "chain": "A",
      "resseq": 843,
      "icode": "",
      "resname": "GLN",
      "hetflag": " ",
      "sasa": 1.871396780014038,
      "atoms": [
        {
          "atom_index": 6,
          "name": "N",
          "element": "N",
          "coord": [
            -1.8858000040054321,
            -0.5859000086784363,
            -2.599900007247925
          ]
        },
        {
          "atom_index": 7,
          "name": "CA",
          "element": "C",
          "coord": [
            -1.8178000450134277,
            -0.6690000295639038,
            -2.5018999576568604
          ]
        },
        {
          "atom_index": 8,
          "name": "C",
          "element": "C",
          "coord": [
            -1.8960000276565552,
            -0.6694999933242798,
            -2.3701000213623047
          ]
        },
        {
          "atom_index": 9,
          "name": "O",
          "element": "O",
          "coord": [
            -1.967900037765503,
            -0.5735999941825867,
            -2.3376998901367188
          ]
        },
        {
          "atom_index": 10,
          "name": "CB",
          "element": "C",
          "coord": [
            -1.6740000247955322,
            -0.6205999851226807,
            -2.4804999828338623
          ]
        }
      ]
    },
    {
      "id": "A:844",
      "chain": "A",
      "resseq": 844,
      "icode": "",
      "resname": "THR",
      "hetflag": " ",
      "sasa": 0.0630597174167633,
      "atoms": [
        {
          "atom_index": 11,
          "name": "N",
          "element": "N",
          "coord": [
            -1.8824000358581543,
            -0.7788000106811523,
            -2.295300006866455
          ]
        },
        {
          "atom_index": 12,
          "name": "CA",
          "element": "C",
          "coord": [
            -1.9528000354766846,
            -0.7928000092506409,
            -2.1689999103546143
          ]
        },
        {
          "atom_index": 13,
          "name": "C",
          "element": "C",
          "coord": [
            -1.9127999544143677,
            -0.6851000189781189,
            -2.069200038909912
          ]
        },
        {
          "atom_index": 14,
          "name": "O",
          "element": "O",
          "coord": [
            -1.79830002784729,
            -0.6381000280380249,
            -2.066699981689453
          ]
        },
        {
          "atom_index": 15,
          "name": "CB",
          "element": "C",
          "coord": [
            -1.9301999807357788,
            -0.9315000176429749,
            -2.105600118637085
          ]
        },
        {
          "atom_index": 16,
          "name": "OG1",
          "element": "O",
          "coord": [
            -2.017699956893921,
            -0.9469000101089478,
            -1.9931999444961548
          ]
        },
        {
          "atom_index": 17,
          "name": "CG2",
          "element": "C",
          "coord": [
            -1.785099983215332,
            -0.9473999738693237,
            -2.059299945831299
          ]
        }
      ]
    },
    {
      "id": "A:845",
      "chain": "A",
      "resseq": 845,
      "icode": "",
      "resname": "LYS",
      "hetflag": " ",
      "sasa": 8.485572814941406,
      "atoms": [
        {
          "atom_index": 18,
          "name": "N",
          "element": "N",
          "coord": [
            -2.008500099182129,
            -0.6456000208854675,
            -1.986899971961975
          ]
        },
        {
          "atom_index": 19,
          "name": "CA",
          "element": "C",
          "coord": [
            -1.978600025177002,
            -0.5547999739646912,
            -1.8777999877929688
          ]
        },
        {
          "atom_index": 20,
          "name": "C",
          "element": "C",
          "coord": [
            -1.9811999797821045,
            -0.6263999938964844,
            -1.74399995803833
          ]
        },
        {
          "atom_index": 21,
          "name": "O",
          "element": "O",
          "coord": [
            -1.9737999439239502,
            -0.5634999871253967,
            -1.6374000310897827
          ]
        },
        {
          "atom_index": 22,
          "name": "CB",
          "element": "C",
          "coord": [
            -2.0748000144958496,
            -0.43720000982284546,
            -1.8819999694824219
          ]
        },
        {
          "atom_index": 23,
          "name": "CG",
          "element": "C",
          "coord": [
            -2.0539000034332275,
            -0.359499990940094,
            -2.0127999782562256
          ]
        },
        {
          "atom_index": 24,
          "name": "CD",
          "element": "C",
          "coord": [
            -2.158799886703491,
            -0.25679999589920044,
            -2.038800001144409
          ]
        },
        {
          "atom_index": 25,
          "name": "CE",
          "element": "C",
          "coord": [
            -2.1215999126434326,
            -0.17080000042915344,
            -2.1584999561309814
          ]
        },
        {
          "atom_index": 26,
          "name": "NZ",
          "element": "N",
          "coord": [
            -2.140199899673462,
            -0.23800000548362732,
            -2.2922000885009766
          ]
        }
      ]
    },
    {
      "id": "A:846",
      "chain": "A",
      "resseq": 846,
      "icode": "",
      "resname": "VAL",
      "hetflag": " ",
      "sasa": 3.065218925476074,
      "atoms": [
        {
          "atom_index": 27,
          "name": "N",
          "element": "N",
          "coord": [
            -1.9901000261306763,
            -0.7588000297546387,
            -1.7496000528335571
          ]
        },
        {
          "atom_index": 28,
          "name": "CA",
          "element": "C",
          "coord": [
            -2.0106000900268555,
            -0.8374000191688538,
            -1.628499984741211
          ]
        },
        {
          "atom_index": 29,
          "name": "C",
          "element": "C",
          "coord": [
            -1.8903000354766846,
            -0.9251999855041504,
            -1.600000023841858
          ]
        },
        {
          "atom_index": 30,
          "name": "O",
          "element": "O",
          "coord": [
            -1.8427000045776367,
            -0.9962999820709229,
            -1.6886999607086182
          ]
        },
        {
          "atom_index": 31,
          "name": "CB",
          "element": "C",
          "coord": [
            -2.136699914932251,
            -0.9262999892234802,
            -1.6434999704360962
          ]
        },
        {
          "atom_index": 32,
          "name": "CG1",
          "element": "C",
          "coord": [
            -2.1603000164031982,
            -1.0055999755859375,
            -1.5182000398635864
          ]
        },
        {
          "atom_index": 33,
          "name": "CG2",
          "element": "C",
          "coord": [
            -2.2576000690460205,
            -0.8375999927520752,
            -1.670799970626831
          ]
        }
      ]
    },
    {
      "id": "A:847",
      "chain": "A",
      "resseq": 847,
      "icode": "",
      "resname": "LEU",
      "hetflag": " ",
      "sasa": 0.38718554377555847,
      "atoms": [
        {
          "atom_index": 34,
          "name": "N",
          "element": "N",
          "coord": [
            -1.8414000272750854,
            -0.9197999835014343,
            -1.4763000011444092
          ]
        },
        {
          "atom_index": 35,
          "name": "CA",
          "element": "C",
          "coord": [
            -1.7309999465942383,
            -1.0054999589920044,
            -1.4316999912261963
          ]
        },
        {
          "atom_index": 36,
          "name": "C",
          "element": "C",
          "coord": [
            -1.781999945640564,
            -1.146299958229065,
            -1.4076999425888062
          ]
        },
        {
          "atom_index": 37,
          "name": "O",
          "element": "O",
          "coord": [
            -1.8871999979019165,
            -1.1639000177383423,
            -1.3493000268936157
          ]
        },
        {
          "atom_index": 38,
          "name": "CB",
          "element": "C",
          "coord": [
            -1.674399971961975,
            -0.9519000053405762,
            -1.3001999855041504
          ]
        },
        {
          "atom_index": 39,
          "name": "CG",
          "element": "C",
          "coord": [
            -1.6017999649047852,
            -0.8177000284194946,
            -1.313599944114685
          ]
        },
        {
          "atom_index": 40,
          "name": "CD1",
          "element": "C",
          "coord": [
            -1.5781999826431274,
            -0.7508999705314636,
            -1.176800012588501
          ]
        },
        {
          "atom_index": 41,
          "name": "CD2",
          "element": "C",
          "coord": [
            -1.4686000347137451,
            -0.836899995803833,
            -1.388700008392334
          ]
        }
      ]
    },
    {
      "id": "A:848",
      "chain": "A",
      "resseq": 848,
      "icode": "",
      "resname": "LEU",
      "hetflag": " ",
      "sasa": 0.12906184792518616,
      "atoms": [
        {
          "atom_index": 42,
          "name": "N",
          "element": "N",
          "coord": [
            -1.7060999870300293,
            -1.2470999956130981,
            -1.4474999904632568
          ]
        },
        {
          "atom_index": 43,
          "name": "CA",
          "element": "C",
          "coord": [
            -1.748900055885315,
            -1.3846999406814575,
            -1.4222999811172485
          ]
        },
        {
          "atom_index": 44,
          "name": "C",
          "element": "C",
          "coord": [
            -1.7408000230789185,
            -1.4225000143051147,
            -1.273900032043457
          ]
        },
        {
          "atom_index": 45,
          "name": "O",
          "element": "O",
          "coord": [
            -1.6536999940872192,
            -1.3741999864578247,
            -1.2029999494552612
          ]
        },
        {
          "atom_index": 46,
          "name": "CB",
          "element": "C",
          "coord": [
            -1.663100004196167,
            -1.4810999631881714,
            -1.5025999546051025
          ]
        },
        {
          "atom_index": 47,
          "name": "CG",
          "element": "C",
          "coord": [
            -1.6884000301361084,
            -1.4855999946594238,
            -1.652400016784668
          ]
        },
        {
          "atom_index": 48,
          "name": "CD1",
          "element": "C",
          "coord": [
            -1.5994999408721924,
            -1.592900037765503,
            -1.7131999731063843
          ]
        },
        {
          "atom_index": 49,
          "name": "CD2",
          "element": "C",
          "coord": [
            -1.8371000289916992,
            -1.5125000476837158,
            -1.6819000244140625
          ]
        }
      ]
    },
    {
      "id": "A:849",
      "chain": "A",
      "resseq": 849,
      "icode": "",
      "resname": "ASP",
      "hetflag": " ",
      "sasa": 2.207090139389038,
      "atoms": [
        {
          "atom_index": 50,
          "name": "N",
          "element": "N",
          "coord": [
            -1.8305000066757202,
            -1.510699987411499,
            -1.229200005531311
          ]
        },
        {
          "atom_index": 51,
          "name": "CA",
          "element": "C",
          "coord": [
            -1.8279999494552612,
            -1.5611000061035156,
            -1.0928000211715698
          ]
        },
        {
          "atom_index": 52,
          "name": "C",
          "element": "C",
          "coord": [
            -1.7598999738693237,
            -1.6964999437332153,
            -1.0923999547958374
          ]
        },
        {
          "atom_index": 53,
          "name": "O",
          "element": "O",
          "coord": [
            -1.8279000520706177,
            -1.7991000413894653,
            -1.101199984550476
          ]
        },
        {
          "atom_index": 54,
          "name": "CB",
          "element": "C",
          "coord": [
            -1.9687000513076782,
            -1.5812000036239624,
            -1.0383000373840332
          ]
        },
        {
          "atom_index": 55,
          "name": "CG",
          "element": "C",
          "coord": [
            -2.043800115585327,
            -1.45169997215271,
            -1.0191999673843384
          ]
        },
        {
          "atom_index": 56,
          "name": "OD1",
          "element": "O",
          "coord": [
            -1.979699969291687,
            -1.3442000150680542,
            -1.0168999433517456
          ]
        },
        {
          "atom_index": 57,
          "name": "OD2",
          "element": "O",
          "coord": [
            -2.168600082397461,
            -1.4581999778747559,
            -1.007200002670288
          ]
        }
      ]
    },
    {
      "id": "A:850",
      "chain": "A",
      "resseq": 850,
      "icode": "",
      "resname": "ILE",
      "hetflag": " ",
      "sasa": 0.0,
      "atoms": [
        {
          "atom_index": 58,
          "name": "N",
          "element": "N",
          "coord": [
            -1.6270999908447266,
            -1.6964999437332153,
            -1.0839999914169312
          ]
        },
        {
          "atom_index": 59,
          "name": "CA",
          "element": "C",
          "coord": [
            -1.5497000217437744,
            -1.8200000524520874,
            -1.0850000381469727
          ]
        },
        {
          "atom_index": 60,
          "name": "C",
          "element": "C",
          "coord": [
            -1.5260000228881836,
            -1.8705999851226807,
            -0.944599986076355
          ]
        },
        {
          "atom_index": 61,
          "name": "O",
          "element": "O",
          "coord": [
            -1.5413999557495117,
            -1.9908000230789185,
            -0.9182000160217285
          ]
        },
        {
          "atom_index": 62,
          "name": "CB",
          "element": "C",
          "coord": [
            -1.413100004196167,
            -1.7958999872207642,
            -1.1523000001907349
          ]
        },
        {
          "atom_index": 63,
          "name": "CG1",
          "element": "C",
          "coord": [
            -1.4337999820709229,
            -1.7497999668121338,
            -1.29830002784729
          ]
        },
        {
          "atom_index": 64,
          "name": "CG2",
          "element": "C",
          "coord": [
            -1.3235000371932983,
            -1.919800043106079,
            -1.1409000158309937
          ]
        },
        {
          "atom_index": 65,
          "name": "CD1",
          "element": "C",
          "coord": [
            -1.3063000440597534,
            -1.7065000534057617,
            -1.3686000108718872
          ]
        }
      ]
    },
    {
      "id": "A:851",
      "chain": "A",
      "resseq": 851,
      "icode": "",
      "resname": "PHE",
      "hetflag": " ",
      "sasa": 0.0,
      "atoms": [
        {
          "atom_index": 66,
          "name": "N",
          "element": "N",
          "coord": [
            -1.4878000020980835,
            -1.7798999547958374,
            -0.8539000153541565
          ]
        },
        {
          "atom_index": 67,
          "name": "CA",
          "element": "C",
          "coord": [
            -1.4465999603271484,
            -1.8217999935150146,
            -0.7203999757766724
          ]
        },
        {
          "atom_index": 68,
          "name": "C",
          "element": "C",
          "coord": [
            -1.5561000108718872,
            -1.8077000379562378,
            -0.6144999861717224
          ]
        },
        {
          "atom_index": 69,
          "name": "O",
          "element": "O",
          "coord": [
            -1.5262999534606934,
            -1.8027000427246094,
            -0.4950000047683716
          ]
        },
        {
          "atom_index": 70,
          "name": "CB",
          "element": "C",
          "coord": [
            -1.3235000371932983,
            -1.7431999444961548,
            -0.6758000254631042
          ]
        },
        {
          "atom_index": 71,
          "name": "CG",
          "element": "C",
          "coord": [
            -1.2030999660491943,
            -1.763700008392334,
            -0.7628999948501587
          ]
        },
        {
          "atom_index": 72,
          "name": "CD1",
          "element": "C",
          "coord": [
            -1.1341999769210815,
            -1.8842999935150146,
            -0.7609000205993652
          ]
        },
        {
          "atom_index": 73,
          "name": "CD2",
          "element": "C",
          "coord": [
            -1.156599998474121,
            -1.6614999771118164,
            -0.8450000286102295
          ]
        },
        {
          "atom_index": 74,
          "name": "CE1",
          "element": "C",
          "coord": [
            -1.0226000547409058,
            -1.9018000364303589,
            -0.8385000228881836
          ]
        },
        {
          "atom_index": 75,
          "name": "CE2",
          "element": "C",
          "coord": [
            -1.0432000160217285,
            -1.6793999671936035,
            -0.925599992275238
          ]
        },
        {
          "atom_index": 76,
          "name": "CZ",
          "element": "C",
          "coord": [
            -0.9771000146865845,
            -1.7999000549316406,
            -0.9235000014305115
          ]
        }
      ]
    },
    {
      "id": "A:852",
      "chain": "A",
      "resseq": 852,
      "icode": "",
      "resname": "THR",
      "hetflag": " ",
      "sasa": 2.933950185775757,
      "atoms": [
        {
          "atom_index": 77,
          "name": "N",
          "element": "N",
          "coord": [
            -1.6820000410079956,
            -1.8020000457763672,
            -0.6570000052452087
          ]
        },
        {
          "atom_index": 78,
          "name": "CA",
          "element": "C",
          "coord": [
            -1.7927000522613525,
            -1.7984999418258667,
            -0.5633000135421753
          ]
        },
        {
          "atom_index": 79,
          "name": "C",
          "element": "C",
          "coord": [
            -1.7781000137329102,
            -1.9076000452041626,
            -0.4577000141143799
          ]
        },
        {
          "atom_index": 80,
          "name": "O",
          "element": "O",
          "coord": [
            -1.761199951171875,
            -2.0262999534606934,
            -0.4902999997138977
          ]
        },
        {
          "atom_index": 81,
          "name": "CB",
          "element": "C",
          "coord": [
            -1.9277000427246094,
            -1.8143999576568604,
            -0.6363999843597412
          ]
        },
        {
          "atom_index": 82,
          "name": "OG1",
          "element": "O",
          "coord": [
            -1.9330999851226807,
            -1.7197999954223633,
            -0.7439000010490417
          ]
        },
        {
          "atom_index": 83,
          "name": "CG2",
          "element": "C",
          "coord": [
            -2.0432000160217285,
            -1.7894999980926514,
            -0.5401999950408936
          ]
        }
      ]
    },
    {
      "id": "A:853",
      "chain": "A",
      "resseq": 853,
      "icode": "",
      "resname": "GLY",
      "hetflag": " ",
      "sasa": 0.29038915038108826,
      "atoms": [
        {
          "atom_index": 84,
          "name": "N",
          "element": "N",
          "coord": [
            -1.782099962234497,
            -1.8657000064849854,
            -0.33160001039505005
          ]
        },
        {
          "atom_index": 85,
          "name": "CA",
          "element": "C",
          "coord": [
            -1.7750999927520752,
            -1.958400011062622,
            -0.22040000557899475
          ]
        },
        {
          "atom_index": 86,
          "name": "C",
          "element": "C",
          "coord": [
            -1.6354999542236328,
            -2.001699924468994,
            -0.17880000174045563
          ]
        },
        {
          "atom_index": 87,
          "name": "O",
          "element": "O",
          "coord": [
            -1.6196000576019287,
            -2.07450008392334,
            -0.07970000058412552
          ]
        }
      ]
    },
    {
      "id": "A:854",
      "chain": "A",
      "resseq": 854,
      "icode": "",
      "resname": "VAL",
      "hetflag": " ",
      "sasa": 0.0,
      "atoms": [
        {
          "atom_index": 88,
          "name": "N",
          "element": "N",
          "coord": [
            -1.5347000360488892,
            -1.9602999687194824,
            -0.25529998540878296
          ]
        },
        {
          "atom_index": 89,
          "name": "CA",
          "element": "C",
          "coord": [
            -1.396399974822998,
            -1.986899971961975,
            -0.21809999644756317
          ]
        },
        {
          "atom_index": 90,
          "name": "C",
          "element": "C",
          "coord": [
            -1.3530999422073364,
            -1.8797999620437622,
            -0.11919999867677689
          ]
        },
        {
          "atom_index": 91,
          "name": "O",
          "element": "O",
          "coord": [
            -1.3408000469207764,
            -1.7626999616622925,
            -0.15610000491142273
          ]
        },
        {
          "atom_index": 92,
          "name": "CB",
          "element": "C",
          "coord": [
            -1.3042000532150269,
            -1.9842000007629395,
            -0.3409000039100647
          ]
        },
        {
          "atom_index": 93,
          "name": "CG1",
          "element": "C",
          "coord": [
            -1.1591999530792236,
            -2.0020999908447266,
            -0.2989000082015991
          ]
        },
        {
          "atom_index": 94,
          "name": "CG2",
          "element": "C",
          "coord": [
            -1.345900058746338,
            -2.094399929046631,
            -0.4401000142097473
          ]
        }
      ]
    },
    {
      "id": "A:855",
      "chain": "A",
      "resseq": 855,
      "icode": "",
      "resname": "ARG",
      "hetflag": " ",
      "sasa": 1.5241985321044922,
      "atoms": [
        {
          "atom_index": 95,
          "name": "N",
          "element": "N",
          "coord": [
            -1.3352999687194824,
            -1.919800043106079,
            0.006899999920278788
          ]
        },
        {
          "atom_index": 96,
          "name": "CA",
          "element": "C",
          "coord": [
            -1.2906999588012695,
            -1.830399990081787,
            0.11330000311136246
          ]
        },
        {
          "atom_index": 97,
          "name": "C",
          "element": "C",
          "coord": [
            -1.1440000534057617,
            -1.8568999767303467,
            0.13770000636577606
          ]
        },
        {
          "atom_index": 98,
          "name": "O",
          "element": "O",
          "coord": [
            -1.1061999797821045,
            -1.9673000574111938,
            0.17560000717639923
          ]
        },
        {
          "atom_index": 99,
          "name": "CB",
          "element": "C",
          "coord": [
            -1.3676999807357788,
            -1.8561999797821045,
            0.24420000612735748
          ]
        },
        {
          "atom_index": 100,
          "name": "CG",
          "element": "C",
          "coord": [
            -1.5089000463485718,
            -1.8065999746322632,
            0.24529999494552612
          ]
        },
        {
          "atom_index": 101,
          "name": "CD",
          "element": "C",
          "coord": [
            -1.579200029373169,
            -1.830199956893921,
            0.38040000200271606
          ]
        },
        {
          "atom_index": 102,
          "name": "NE",
          "element": "N",
          "coord": [
            -1.5176000595092773,
            -1.7645000219345093,
            0.49619999527931213
          ]
        },
        {
          "atom_index": 103,
          "name": "CZ",
          "element": "C",
          "coord": [
            -1.5434999465942383,
            -1.6397000551223755,
            0.5350000262260437
          ]
        },
        {
          "atom_index": 104,
          "name": "NH1",
          "element": "N",
          "coord": [
            -1.6274000406265259,
            -1.5640000104904175,
            0.46540001034736633
          ]
        },
        {
          "atom_index": 105,
          "name": "NH2",
          "element": "N",
          "coord": [
            -1.4850000143051147,
            -1.5894999504089355,
            0.6430000066757202
          ]
        }
      ]
    },
    {
      "id": "A:856",
      "chain": "A",
      "resseq": 856,
      "icode": "",
      "resname": "LEU",
      "hetflag": " ",
      "sasa": 0.0,
      "atoms": [
        {
          "atom_index": 106,
          "name": "N",
          "element": "N",
          "coord": [
            -1.061400055885315,
            -1.7547999620437622,
            0.1177000030875206
          ]
        },
        {
          "atom_index": 107,
          "name": "CA",
          "element": "C",
          "coord": [
            -0.9176999926567078,
            -1.7726999521255493,
            0.11289999634027481
          ]
        },
        {
          "atom_index": 108,
          "name": "C",
          "element": "C",
          "coord": [
            -0.8511999845504761,
            -1.659500002861023,
            0.18780000507831573
          ]
        },
        {
          "atom_index": 109,
          "name": "O",
          "element": "O",
          "coord": [
            -0.8866999745368958,
            -1.5434000492095947,
            0.1673000007867813
          ]
        },
        {
          "atom_index": 110,
          "name": "CB",
          "element": "C",
          "coord": [
            -0.8720999956130981,
            -1.7697999477386475,
            -0.033900000154972076
          ]
        },
        {
          "atom_index": 111,
          "name": "CG",
          "element": "C",
          "coord": [
            -0.7213000059127808,
            -1.7742999792099,
            -0.061400000005960464
          ]
        },
        {
          "atom_index": 112,
          "name": "CD1",
          "element": "C",
          "coord": [
            -0.6600000262260437,
            -1.9103000164031982,
            -0.017000000923871994
          ]
        },
        {
          "atom_index": 113,
          "name": "CD2",
          "element": "C",
          "coord": [
            -0.6909000277519226,
            -1.7493000030517578,
            -0.20720000565052032
          ]
        }
      ]
    },
    {
      "id": "A:857",
      "chain": "A",
      "resseq": 857,
      "icode": "",
      "resname": "TYR",
      "hetflag": " ",
      "sasa": 0.0,
      "atoms": [
        {
          "atom_index": 114,
          "name": "N",
          "element": "N",
          "coord": [
            -0.7572000026702881,
            -1.6919000148773193,
            0.2759999930858612
          ]
        },
        {
          "atom_index": 115,
          "name": "CA",
          "element": "C",
          "coord": [
            -0.6682999730110168,
            -1.5895999670028687,
            0.3292999863624573
          ]
        },
        {
          "atom_index": 116,
          "name": "C",
          "element": "C",
          "coord": [
            -0.5450999736785889,
            -1.5795999765396118,
            0.23960000276565552
          ]
        },
        {
          "atom_index": 117,
          "name": "O",
          "element": "O",
          "coord": [
            -0.4797999858856201,
            -1.6792999505996704,
            0.21060000360012054
          ]
        },
        {
          "atom_index": 118,
          "name": "CB",
          "element": "C",
          "coord": [
            -0.6291999816894531,
            -1.6208000183105469,
            0.474700003862381
          ]
        },
        {
          "atom_index": 119,
          "name": "CG",
          "element": "C",
          "coord": [
            -0.511900007724762,
            -1.5397000312805176,
            0.526199996471405
          ]
        },
        {
          "atom_index": 120,
          "name": "CD1",
          "element": "C",
          "coord": [
            -0.5216000080108643,
            -1.401900053024292,
            0.5415999889373779
          ]
        },
        {
          "atom_index": 121,
          "name": "CD2",
          "element": "C",
          "coord": [
            -0.3912999927997589,
            -1.6007000207901,
            0.5580000281333923
          ]
        },
        {
          "atom_index": 122,
          "name": "CE1",
          "element": "C",
          "coord": [
            -0.41530001163482666,
            -1.3273999691009521,
            0.588100016117096
          ]
        },
        {
          "atom_index": 123,
          "name": "CE2",
          "element": "C",
          "coord": [
            -0.28360000252723694,
            -1.5266000032424927,
            0.6047000288963318
          ]
        },
        {
          "atom_index": 124,
          "name": "CZ",
          "element": "C",
          "coord": [
            -0.29649999737739563,
            -1.3898999691009521,
            0.6195999979972839
          ]
        },
        {
          "atom_index": 125,
          "name": "OH",
          "element": "O",
          "coord": [
            -0.1915999948978424,
            -1.3145999908447266,
            0.6664000153541565
          ]
        }
      ]
    },
    {
      "id": "A:858",
      "chain": "A",
      "resseq": 858,
      "icode": "",
      "resname": "LEU",
      "hetflag": " ",
      "sasa": 0.0,
      "atoms": [
        {
          "atom_index": 126,
          "name": "N",
          "element": "N",
          "coord": [
            -0.5156000256538391,
            -1.4586999416351318,
            0.19300000369548798
          ]
        },
        {
          "atom_index": 127,
          "name": "CA",
          "element": "C",
          "coord": [
            -0.4027000069618225,
            -1.4378999471664429,
            0.10530000180006027
          ]
        },
        {
          "atom_index": 128,
          "name": "C",
          "element": "C",
          "coord": [
            -0.2906999886035919,
            -1.3691999912261963,
            0.18359999358654022
          ]
        },
        {
          "atom_index": 129,
          "name": "O",
          "element": "O",
          "coord": [
            -0.3003999888896942,
            -1.2511999607086182,
            0.2125999927520752
          ]
        },
        {
          "atom_index": 130,
          "name": "CB",
          "element": "C",
          "coord": [
            -0.44859999418258667,
            -1.3524999618530273,
            -0.011699999682605267
          ]
        },
        {
          "atom_index": 131,
          "name": "CG",
          "element": "C",
          "coord": [
            -0.35830000042915344,
            -1.3352999687194824,
            -0.1324000060558319
          ]
        },
        {
          "atom_index": 132,
          "name": "CD1",
          "element": "C",
          "coord": [
            -0.3192000091075897,
            -1.4697999954223633,
            -0.19290000200271606
          ]
        },
        {
          "atom_index": 133,
          "name": "CD2",
          "element": "C",
          "coord": [
            -0.43320000171661377,
            -1.2497999668121338,
            -0.23420000076293945
          ]
        }
      ]
    },
    {
      "id": "A:859",
      "chain": "A",
      "resseq": 859,
      "icode": "",
      "resname": "PRO",
      "hetflag": " ",
      "sasa": 0.0,
      "atoms": [
        {
          "atom_index": 134,
          "name": "N",
          "element": "N",
          "coord": [
            -0.1860000044107437,
            -1.4443999528884888,
            0.22139999270439148
          ]
        },
        {
          "atom_index": 135,
          "name": "CA",
          "element": "C",
          "coord": [
            -0.0723000019788742,
            -1.3837000131607056,
            0.2922999858856201
          ]
        },
        {
          "atom_index": 136,
          "name": "C",
          "element": "C",
          "coord": [
            -0.00570000009611249,
            -1.274999976158142,
            0.20810000598430634
          ]
        },
        {
          "atom_index": 137,
          "name": "O",
          "element": "O",
          "coord": [
            0.021199999377131462,
            -1.2970999479293823,
            0.09019999951124191
          ]
        },
        {
          "atom_index": 138,
          "name": "CB",
          "element": "C",
          "coord": [
            0.02449999935925007,
            -1.5017000436782837,
            0.311599999666214
          ]
        },
        {
          "atom_index": 139,
          "name": "CG",
          "element": "C",
          "coord": [
            -0.06080000102519989,
            -1.6246999502182007,
            0.29840001463890076
          ]
        },
        {
          "atom_index": 140,
          "name": "CD",
          "element": "C",
          "coord": [
            -0.16529999673366547,
            -1.5881999731063843,
            0.19699999690055847
          ]
        }
      ]
    },
    {
      "id": "A:860",
      "chain": "A",
      "resseq": 860,
      "icode": "",
      "resname": "PRO",
      "hetflag": " ",
      "sasa": 2.3443446159362793,
      "atoms": [
        {
          "atom_index": 141,
          "name": "N",
          "element": "N",
          "coord": [
            0.0203000009059906,
            -1.1578999757766724,
            0.2678999900817871
          ]
        },
        {
          "atom_index": 142,
          "name": "CA",
          "element": "C",
          "coord": [
            0.09099999815225601,
            -1.0490000247955322,
            0.19930000603199005
          ]
        },
        {
          "atom_index": 143,
          "name": "C",
          "element": "C",
          "coord": [
            0.22599999606609344,
            -1.091599941253662,
            0.1420000046491623
          ]
        },
        {
          "atom_index": 144,
          "name": "O",
          "element": "O",
          "coord": [
            0.273499995470047,
            -1.0282000303268433,
            0.04879999905824661
          ]
        },
        {
          "atom_index": 145,
          "name": "CB",
          "element": "C",
          "coord": [
            0.11020000278949738,
            -0.9451000094413757,
            0.3100999891757965
          ]
        },
        {
          "atom_index": 146,
          "name": "CG",
          "element": "C",
          "coord": [
            -0.004800000227987766,
            -0.9679999947547913,
            0.4016000032424927
          ]
        },
        {
          "atom_index": 147,
          "name": "CD",
          "element": "C",
          "coord": [
            -0.02930000051856041,
            -1.1166000366210938,
            0.40049999952316284
          ]
        }
      ]
    },
    {
      "id": "A:861",
      "chain": "A",
      "resseq": 861,
      "icode": "",
      "resname": "SER",
      "hetflag": " ",
      "sasa": 3.9898831844329834,
      "atoms": [
        {
          "atom_index": 148,
          "name": "N",
          "element": "N",
          "coord": [
            0.2854999899864197,
            -1.1978000402450562,
            0.19550000131130219
          ]
        },
        {
          "atom_index": 149,
          "name": "CA",
          "element": "C",
          "coord": [
            0.41530001163482666,
            -1.2448999881744385,
            0.14839999377727509
          ]
        },
        {
          "atom_index": 150,
          "name": "C",
          "element": "C",
          "coord": [
            0.40450000762939453,
            -1.3281999826431274,
            0.021800000220537186
          ]
        },
        {
          "atom_index": 151,
          "name": "O",
          "element": "O",
          "coord": [
            0.5049999952316284,
            -1.3660000562667847,
            -0.03739999979734421
          ]
        },
        {
          "atom_index": 152,
          "name": "CB",
          "element": "C",
          "coord": [
            0.48489999771118164,
            -1.3270000219345093,
            0.25690001249313354
          ]
        },
        {
          "atom_index": 153,
          "name": "OG",
          "element": "O",
          "coord": [
            0.4140999913215637,
            -1.44760000705719,
            0.2831000089645386
          ]
        }
      ]
    },
    {
      "id": "A:862",
      "chain": "A",
      "resseq": 862,
      "icode": "",
      "resname": "THR",
      "hetflag": " ",
      "sasa": 0.0,
      "atoms": [
        {
          "atom_index": 154,
          "name": "N",
          "element": "N",
          "coord": [
            0.2822999954223633,
            -1.3567999601364136,
            -0.019899999722838402
          ]
        },
        {
          "atom_index": 155,
          "name": "CA",
          "element": "C",
          "coord": [
            0.2603999972343445,
            -1.4336999654769897,
            -0.1404999941587448
          ]
        },
        {
          "atom_index": 156,
          "name": "C",
          "element": "C",
          "coord": [
            0.32199999690055847,
            -1.3596999645233154,
            -0.25850000977516174
          ]
        },
        {
          "atom_index": 157,
          "name": "O",
          "element": "O",
          "coord": [
            0.2939000129699707,
            -1.2415000200271606,
            -0.27900001406669617
          ]
        },
        {
          "atom_index": 158,
          "name": "CB",
          "element": "C",
          "coord": [
            0.10970000177621841,
            -1.4488999843597412,
            -0.16689999401569366
          ]
        },
        {
          "atom_index": 159,
          "name": "OG1",
          "element": "O",
          "coord": [
            0.04639999940991402,
            -1.500599980354309,
            -0.04919999837875366
          ]
        },
        {
          "atom_index": 160,
          "name": "CG2",
          "element": "C",
          "coord": [
            0.08309999853372574,
            -1.5414999723434448,
            -0.28619998693466187
          ]
        }
      ]
    },
    {
      "id": "A:863",
      "chain": "A",
      "resseq": 863,
      "icode": "",
      "resname": "PRO",
      "hetflag": " ",
      "sasa": 3.1297497749328613,
      "atoms": [
        {
          "atom_index": 161,
          "name": "N",
          "element": "N",
          "coord": [
            0.40700000524520874,
            -1.427899956703186,
            -0.335999995470047
          ]
        },
        {
          "atom_index": 162,
          "name": "CA",
          "element": "C",
          "coord": [
            0.4596000015735626,
            -1.3601000308990479,
            -0.4544999897480011
          ]
        },
        {
          "atom_index": 163,
          "name": "C",
          "element": "C",
          "coord": [
            0.34290000796318054,
            -1.3157999515533447,
            -0.5436999797821045
          ]
        },
        {
          "atom_index": 164,
          "name": "O",
          "element": "O",
          "coord": [
            0.24789999425411224,
            -1.3920999765396118,
            -0.5609999895095825
          ]
        },
        {
          "atom_index": 165,
          "name": "CB",
          "element": "C",
          "coord": [
            0.5440999865531921,
            -1.4686000347137451,
            -0.5227000117301941
          ]
        },
        {
          "atom_index": 166,
          "name": "CG",
          "element": "C",
          "coord": [
            0.5024999976158142,
            -1.5985000133514404,
            -0.46000000834465027
          ]
        },
        {
          "atom_index": 167,
          "name": "CD",
          "element": "C",
          "coord": [
            0.4602000117301941,
            -1.5643999576568604,
            -0.3208000063896179
          ]
        }
      ]
    },
    {
      "id": "A:864",
      "chain": "A",
      "resseq": 864,
      "icode": "",
      "resname": "ASP",
      "hetflag": " ",
      "sasa": 0.18991124629974365,
      "atoms": [
        {
          "atom_index": 168,
          "name": "N",
          "element": "N",
          "coord": [
            0.3492000102996826,
            -1.1933000087738037,
            -0.5957000255584717
          ]
        },
        {
          "atom_index": 169,
          "name": "CA",
          "element": "C",
          "coord": [
            0.24619999527931213,
            -1.1414999961853027,
            -0.6854000091552734
          ]
        },
        {
          "atom_index": 170,
          "name": "C",
          "element": "C",
          "coord": [
            0.11500000208616257,
            -1.1114000082015991,
            -0.6121000051498413
          ]
        },
        {
          "atom_index": 171,
          "name": "O",
          "element": "O",
          "coord": [
            0.00800000037997961,
            -1.1116000413894653,
            -0.6725999712944031
          ]
        },
        {
          "atom_index": 172,
          "name": "CB",
          "element": "C",
          "coord": [
            0.22139999270439148,
            -1.239799976348877,
            -0.8001999855041504
          ]
        },
        {
          "atom_index": 173,
          "name": "CG",
          "element": "C",
          "coord": [
            0.18080000579357147,
            -1.1711000204086304,
            -0.9286999702453613
          ]
        },
        {
          "atom_index": 174,
          "name": "OD1",
          "element": "O",
          "coord": [
            0.14139999449253082,
            -1.2424999475479126,
            -1.0235999822616577
          ]
        },
        {
          "atom_index": 175,
          "name": "OD2",
          "element": "O",
          "coord": [
            0.18940000236034393,
            -1.0468000173568726,
            -0.935699999332428
          ]
        }
      ]
    },
    {
      "id": "A:865",
      "chain": "A",
      "resseq": 865,
      "icode": "",
      "resname": "PHE",
      "hetflag": " ",
      "sasa": 0.12906184792518616,
      "atoms": [
        {
          "atom_index": 176,
          "name": "N",
          "element": "N",
          "coord": [
            0.12470000237226486,
            -1.0853999853134155,
            -0.48190000653266907
          ]
        },
        {
          "atom_index": 177,
          "name": "CA",
          "element": "C",
          "coord": [
            0.00930000003427267,
            -1.0611000061035156,
            -0.396699994802475
          ]
        },
        {
          "atom_index": 178,
          "name": "C",
          "element": "C",
          "coord": [
            -0.09390000253915787,
            -0.9631999731063843,
            -0.45559999346733093
          ]
        },
        {
          "atom_index": 179,
          "name": "O",
          "element": "O",
          "coord": [
            -0.21320000290870667,
            -0.9925000071525574,
            -0.46070000529289246
          ]
        },
        {
          "atom_index": 180,
          "name": "CB",
          "element": "C",
          "coord": [
            0.05660000070929527,
            -1.0103000402450562,
            -0.26010000705718994
          ]
        },
        {
          "atom_index": 181,
          "name": "CG",
          "element": "C",
          "coord": [
            -0.05420000106096268,
            -0.9671000242233276,
            -0.1695999950170517
          ]
        },
        {
          "atom_index": 182,
          "name": "CD1",
          "element": "C",
          "coord": [
            -0.12269999831914902,
            -1.059499979019165,
            -0.0925000011920929
          ]
        },
        {
          "atom_index": 183,
          "name": "CD2",
          "element": "C",
          "coord": [
            -0.09009999781847,
            -0.8331999778747559,
            -0.16019999980926514
          ]
        },
        {
          "atom_index": 184,
          "name": "CE1",
          "element": "C",
          "coord": [
            -0.22619999945163727,
            -1.0190000534057617,
            -0.00839999970048666
          ]
        },
        {
          "atom_index": 185,
          "name": "CE2",
          "element": "C",
          "coord": [
            -0.19349999725818634,
            -0.7922999858856201,
            -0.07590000331401825
          ]
        },
        {
          "atom_index": 186,
          "name": "CZ",
          "element": "C",
          "coord": [
            -0.2615000009536743,
            -0.8855999708175659,
            -0.000699999975040555
          ]
        }
      ]
    },
    {
      "id": "A:866",
      "chain": "A",
      "resseq": 866,
      "icode": "",
      "resname": "SER",
      "hetflag": " ",
      "sasa": 2.639781951904297,
      "atoms": [
        {
          "atom_index": 187,
          "name": "N",
          "element": "N",
          "coord": [
            -0.04670000076293945,
            -0.8471999764442444,
            -0.49959999322891235
          ]
        },
        {
          "atom_index": 188,
          "name": "CA",
          "element": "C",
          "coord": [
            -0.13750000298023224,
            -0.7423999905586243,
            -0.5454999804496765
          ]
        },
        {
          "atom_index": 189,
          "name": "C",
          "element": "C",
          "coord": [
            -0.22609999775886536,
            -0.7896999716758728,
            -0.6607000231742859
          ]
        },
        {
          "atom_index": 190,
          "name": "O",
          "element": "O",
          "coord": [
            -0.34869998693466187,
            -0.7763000130653381,
            -0.6549999713897705
          ]
        },
        {
          "atom_index": 191,
          "name": "CB",
          "element": "C",
          "coord": [
            -0.0608999989926815,
            -0.6177999973297119,
            -0.5874999761581421
          ]
        },
        {
          "atom_index": 192,
          "name": "OG",
          "element": "O",
          "coord": [
            -0.1509999930858612,
            -0.5189999938011169,
            -0.6341999769210815
          ]
        }
      ]
    },
    {
      "id": "A:867",
      "chain": "A",
      "resseq": 867,
      "icode": "",
      "resname": "ARG",
      "hetflag": " ",
      "sasa": 5.950551986694336,
      "atoms": [
        {
          "atom_index": 193,
          "name": "N",
          "element": "N",
          "coord": [
            -0.16410000622272491,
            -0.845300018787384,
            -0.7645999789237976
          ]
        },
        {
          "atom_index": 194,
          "name": "CA",
          "element": "C",
          "coord": [
            -0.24060000479221344,
            -0.8939999938011169,
            -0.8795999884605408
          ]
        },
        {
          "atom_index": 195,
          "name": "C",
          "element": "C",
          "coord": [
            -0.3276999890804291,
            -1.0128999948501587,
            -0.8453999757766724
          ]
        },
        {
          "atom_index": 196,
          "name": "O",
          "element": "O",
          "coord": [
            -0.4383000135421753,
            -1.0234999656677246,
            -0.8956999778747559
          ]
        },
        {
          "atom_index": 197,
          "name": "CB",
          "element": "C",
          "coord": [
            -0.15240000188350677,
            -0.9258999824523926,
            -1.0018999576568604
          ]
        },
        {
          "atom_index": 198,
          "name": "CG",
          "element": "C",
          "coord": [
            -0.0940999984741211,
            -0.8011999726295471,
            -1.065999984741211
          ]
        },
        {
          "atom_index": 199,
          "name": "CD",
          "element": "C",
          "coord": [
            -0.022600000724196434,
            -0.833299994468689,
            -1.1964999437332153
          ]
        },
        {
          "atom_index": 200,
          "name": "NE",
          "element": "N",
          "coord": [
            0.08969999849796295,
            -0.9240000247955322,
            -1.1761000156402588
          ]
        },
        {
          "atom_index": 201,
          "name": "CZ",
          "element": "C",
          "coord": [
            0.18080000579357147,
            -0.9498000144958496,
            -1.2682000398635864
          ]
        },
        {
          "atom_index": 202,
          "name": "NH1",
          "element": "N",
          "coord": [
            0.17329999804496765,
            -0.890999972820282,
            -1.3871999979019165
          ]
        },
        {
          "atom_index": 203,
          "name": "NH2",
          "element": "N",
          "coord": [
            0.2793999910354614,
            -1.0332000255584717,
            -1.2409000396728516
          ]
        }
      ]
    },
    {
      "id": "A:868",
      "chain": "A",
      "resseq": 868,
      "icode": "",
      "resname": "LEU",
      "hetflag": " ",
      "sasa": 0.0,
      "atoms": [
        {
          "atom_index": 204,
          "name": "N",
          "element": "N",
          "coord": [
            -0.27649998664855957,
            -1.1052000522613525,
            -0.7642999887466431
          ]
        },
        {
          "atom_index": 205,
          "name": "CA",
          "element": "C",
          "coord": [
            -0.35749998688697815,
            -1.2182999849319458,
            -0.720300018787384
          ]
        },
        {
          "atom_index": 206,
          "name": "C",
          "element": "C",
          "coord": [
            -0.482699990272522,
            -1.1705000400543213,
            -0.649399995803833
          ]
        },
        {
          "atom_index": 207,
          "name": "O",
          "element": "O",
          "coord": [
            -0.5931000113487244,
            -1.2186000347137451,
            -0.6779000163078308
          ]
        },
        {
          "atom_index": 208,
          "name": "CB",
          "element": "C",
          "coord": [
            -0.2782999873161316,
            -1.3075000047683716,
            -0.6254000067710876
          ]
        },
        {
          "atom_index": 209,
          "name": "CG",
          "element": "C",
          "coord": [
            -0.18400000035762787,
            -1.4052000045776367,
            -0.6913999915122986
          ]
        },
        {
          "atom_index": 210,
          "name": "CD1",
          "element": "C",
          "coord": [
            -0.09610000252723694,
            -1.4681999683380127,
            -0.5813000202178955
          ]
        },
        {
          "atom_index": 211,
          "name": "CD2",
          "element": "C",
          "coord": [
            -0.26330000162124634,
            -1.5097999572753906,
            -0.7684000134468079
          ]
        }
      ]
    },
    {
      "id": "A:869",
      "chain": "A",
      "resseq": 869,
      "icode": "",
      "resname": "ARG",
      "hetflag": " ",
      "sasa": 3.639965534210205,
      "atoms": [
        {
          "atom_index": 212,
          "name": "N",
          "element": "N",
          "coord": [
            -0.4650000035762787,
            -1.0779999494552612,
            -0.5548999905586243
          ]
        },
        {
          "atom_index": 213,
          "name": "CA",
          "element": "C",
          "coord": [
            -0.5785999894142151,
            -1.0232000350952148,
            -0.48100000619888306
          ]
        },
        {
          "atom_index": 214,
          "name": "C",
          "element": "C",
          "coord": [
            -0.677299976348877,
            -0.960099995136261,
            -0.5773000121116638
          ]
        },
        {
          "atom_index": 215,
          "name": "O",
          "element": "O",
          "coord": [
            -0.796999990940094,
            -0.9857000112533569,
            -0.5705999732017517
          ]
        },
        {
          "atom_index": 216,
          "name": "CB",
          "element": "C",
          "coord": [
            -0.5343000292778015,
            -0.9182999730110168,
            -0.37880000472068787
          ]
        },
        {
          "atom_index": 217,
          "name": "CG",
          "element": "C",
          "coord": [
            -0.6504999995231628,
            -0.832099974155426,
            -0.32739999890327454
          ]
        },
        {
          "atom_index": 218,
          "name": "CD",
          "element": "C",
          "coord": [
            -0.6033999919891357,
            -0.7254999876022339,
            -0.22589999437332153
          ]
        },
        {
          "atom_index": 219,
          "name": "NE",
          "element": "N",
          "coord": [
            -0.7093999981880188,
            -0.630299985408783,
            -0.18930000066757202
          ]
        },
        {
          "atom_index": 220,
          "name": "CZ",
          "element": "C",
          "coord": [
            -0.7448999881744385,
            -0.5230000019073486,
            -0.26080000400543213
          ]
        },
        {
          "atom_index": 221,
          "name": "NH1",
          "element": "N",
          "coord": [
            -0.6859999895095825,
            -0.4966999888420105,
            -0.37700000405311584
          ]
        },
        {
          "atom_index": 222,
          "name": "NH2",
          "element": "N",
          "coord": [
            -0.8407999873161316,
            -0.44119998812675476,
            -0.21629999577999115
          ]
        }
      ]
    },
    {
      "id": "A:870",
      "chain": "A",
      "resseq": 870,
      "icode": "",
      "resname": "ARG",
      "hetflag": " ",
      "sasa": 3.7038826942443848,
      "atoms": [
        {
          "atom_index": 223,
          "name": "N",
          "element": "N",
          "coord": [
            -0.6262999773025513,
            -0.8773000240325928,
            -0.6676999926567078
          ]
        },
        {
          "atom_index": 224,
          "name": "CA",
          "element": "C",
          "coord": [
            -0.7135000228881836,
            -0.8080000281333923,
            -0.7620999813079834
          ]
        },
        {
          "atom_index": 225,
          "name": "C",
          "element": "C",
          "coord": [
            -0.7975999712944031,
            -0.9061999917030334,
            -0.84170001745224
          ]
        },
        {
          "atom_index": 226,
          "name": "O",
          "element": "O",
          "coord": [
            -0.9204000234603882,
            -0.8896999955177307,
            -0.8543000221252441
          ]
        },
        {
          "atom_index": 227,
          "name": "CB",
          "element": "C",
          "coord": [
            -0.6313999891281128,
            -0.7218000292778015,
            -0.8589000105857849
          ]
        },
        {
          "atom_index": 228,
          "name": "CG",
          "element": "C",
          "coord": [
            -0.7141000032424927,
            -0.6590999960899353,
            -0.9711999893188477
          ]
        },
        {
          "atom_index": 229,
          "name": "CD",
          "element": "C",
          "coord": [
            -0.6248000264167786,
            -0.5787000060081482,
            -1.0645999908447266
          ]
        },
        {
          "atom_index": 230,
          "name": "NE",
          "element": "N",
          "coord": [
            -0.7028999924659729,
            -0.5228000283241272,
            -1.1730999946594238
          ]
        },
        {
          "atom_index": 231,
          "name": "CZ",
          "element": "C",
          "coord": [
            -0.6518999934196472,
            -0.45980000495910645,
            -1.2790000438690186
          ]
        },
        {
          "atom_index": 232,
          "name": "NH1",
          "element": "N",
          "coord": [
            -0.5202999711036682,
            -0.44530001282691956,
            -1.292099952697754
          ]
        },
        {
          "atom_index": 233,
          "name": "NH2",
          "element": "N",
          "coord": [
            -0.7335000038146973,
            -0.41280001401901245,
            -1.3725999593734741
          ]
        }
      ]
    },
    {
      "id": "A:871",
      "chain": "A",
      "resseq": 871,
      "icode": "",
      "resname": "TYR",
      "hetflag": " ",
      "sasa": 0.4098881483078003,
      "atoms": [
        {
          "atom_index": 234,
          "name": "N",
          "element": "N",
          "coord": [
            -0.73089998960495,
            -1.0054999589920044,
            -0.9004999995231628
          ]
        },
        {
          "atom_index": 235,
          "name": "CA",
          "element": "C",
          "coord": [
            -0.8007000088691711,
            -1.0979000329971313,
            -0.9894999861717224
          ]
        },
        {
          "atom_index": 236,
          "name": "C",
          "element": "C",
          "coord": [
            -0.8945000171661377,
            -1.1936999559402466,
            -0.9132999777793884
          ]
        },
        {
          "atom_index": 237,
          "name": "O",
          "element": "O",
          "coord": [
            -1.0045000314712524,
            -1.2269999980926514,
            -0.960099995136261
          ]
        },
        {
          "atom_index": 238,
          "name": "CB",
          "element": "C",
          "coord": [
            -0.7002999782562256,
            -1.174399971961975,
            -1.0784000158309937
          ]
        },
        {
          "atom_index": 239,
          "name": "CG",
          "element": "C",
          "coord": [
            -0.6654000282287598,
            -1.0990999937057495,
            -1.2055000066757202
          ]
        },
        {
          "atom_index": 240,
          "name": "CD1",
          "element": "C",
          "coord": [
            -0.5777000188827515,
            -0.9902999997138977,
            -1.2029000520706177
          ]
        },
        {
          "atom_index": 241,
          "name": "CD2",
          "element": "C",
          "coord": [
            -0.7215999960899353,
            -1.135200023651123,
            -1.3282999992370605
          ]
        },
        {
          "atom_index": 242,
          "name": "CE1",
          "element": "C",
          "coord": [
            -0.5479000210762024,
            -0.919700026512146,
            -1.319100022315979
          ]
        },
        {
          "atom_index": 243,
          "name": "CE2",
          "element": "C",
          "coord": [
            -0.6906999945640564,
            -1.065600037574768,
            -1.4448000192642212
          ]
        },
        {
          "atom_index": 244,
          "name": "CZ",
          "element": "C",
          "coord": [
            -0.6039000153541565,
            -0.958899974822998,
            -1.4388999938964844
          ]
        },
        {
          "atom_index": 245,
          "name": "OH",
          "element": "O",
          "coord": [
            -0.5758000016212463,
            -0.8906000256538391,
            -1.5550999641418457
          ]
        }
      ]
    },
    {
      "id": "A:872",
      "chain": "A",
      "resseq": 872,
      "icode": "",
      "resname": "PHE",
      "hetflag": " ",
      "sasa": 0.0,
      "atoms": [
        {
          "atom_index": 246,
          "name": "N",
          "element": "N",
          "coord": [
            -0.8501999974250793,
            -1.2405999898910522,
            -0.7968000173568726
          ]
        },
        {
          "atom_index": 247,
          "name": "CA",
          "element": "C",
          "coord": [
            -0.9333000183105469,
            -1.3273999691009521,
            -0.7139000296592712
          ]
        },
        {
          "atom_index": 248,
          "name": "C",
          "element": "C",
          "coord": [
            -1.0621000528335571,
            -1.2551000118255615,
            -0.670799970626831
          ]
        },
        {
          "atom_index": 249,
          "name": "O",
          "element": "O",
          "coord": [
            -1.1719000339508057,
            -1.3101999759674072,
            -0.6798999905586243
          ]
        },
        {
          "atom_index": 250,
          "name": "CB",
          "element": "C",
          "coord": [
            -0.8507999777793884,
            -1.3767999410629272,
            -0.5929999947547913
          ]
        },
        {
          "atom_index": 251,
          "name": "CG",
          "element": "C",
          "coord": [
            -0.9265000224113464,
            -1.465999960899353,
            -0.49970000982284546
          ]
        },
        {
          "atom_index": 252,
          "name": "CD1",
          "element": "C",
          "coord": [
            -0.970300018787384,
            -1.4182000160217285,
            -0.37549999356269836
          ]
        },
        {
          "atom_index": 253,
          "name": "CD2",
          "element": "C",
          "coord": [
            -0.9537000060081482,
            -1.597499966621399,
            -0.5342000126838684
          ]
        },
        {
          "atom_index": 254,
          "name": "CE1",
          "element": "C",
          "coord": [
            -1.0369999408721924,
            -1.5012999773025513,
            -0.2863999903202057
          ]
        },
        {
          "atom_index": 255,
          "name": "CE2",
          "element": "C",
          "coord": [
            -1.0247999429702759,
            -1.680799961090088,
            -0.4456999897956848
          ]
        },
        {
          "atom_index": 256,
          "name": "CZ",
          "element": "C",
          "coord": [
            -1.065000057220459,
            -1.6328999996185303,
            -0.3231000006198883
          ]
        }
      ]
    },
    {
      "id": "A:873",
      "chain": "A",
      "resseq": 873,
      "icode": "",
      "resname": "VAL",
      "hetflag": " ",
      "sasa": 0.29038915038108826,
      "atoms": [
        {
          "atom_index": 257,
          "name": "N",
          "element": "N",
          "coord": [
            -1.0485999584197998,
            -1.1304999589920044,
            -0.6258999705314636
          ]
        },
        {
          "atom_index": 258,
          "name": "CA",
          "element": "C",
          "coord": [
            -1.1656999588012695,
            -1.0503000020980835,
            -0.5898000001907349
          ]
        },
        {
          "atom_index": 259,
          "name": "C",
          "element": "C",
          "coord": [
            -1.2546000480651855,
            -1.024399995803833,
            -0.7113999724388123
          ]
        },
        {
          "atom_index": 260,
          "name": "O",
          "element": "O",
          "coord": [
            -1.3775999546051025,
            -1.0361000299453735,
            -0.7038999795913696
          ]
        },
        {
          "atom_index": 261,
          "name": "CB",
          "element": "C",
          "coord": [
            -1.122499942779541,
            -0.9162999987602234,
            -0.5230000019073486
          ]
        },
        {
          "atom_index": 262,
          "name": "CG1",
          "element": "C",
          "coord": [
            -1.239400029182434,
            -0.8184999823570251,
            -0.5141000151634216
          ]
        },
        {
          "atom_index": 263,
          "name": "CG2",
          "element": "C",
          "coord": [
            -1.0628000497817993,
            -0.9458000063896179,
            -0.3856000006198883
          ]
        }
      ]
    },
    {
      "id": "A:874",
      "chain": "A",
      "resseq": 874,
      "icode": "",
      "resname": "ALA",
      "hetflag": " ",
      "sasa": 0.0,
      "atoms": [
        {
          "atom_index": 264,
          "name": "N",
          "element": "N",
          "coord": [
            -1.1927000284194946,
            -0.991599977016449,
            -0.8242999911308289
          ]
        },
        {
          "atom_index": 265,
          "name": "CA",
          "element": "C",
          "coord": [
            -1.2674000263214111,
            -0.9598000049591064,
            -0.9466999769210815
          ]
        },
        {
          "atom_index": 266,
          "name": "C",
          "element": "C",
          "coord": [
            -1.361899971961975,
            -1.0729999542236328,
            -0.9829999804496765
          ]
        },
        {
          "atom_index": 267,
          "name": "O",
          "element": "O",
          "coord": [
            -1.475000023841858,
            -1.0504000186920166,
            -1.0240999460220337
          ]
        },
        {
          "atom_index": 268,
          "name": "CB",
          "element": "C",
          "coord": [
            -1.1700999736785889,
            -0.9333000183105469,
            -1.0625
          ]
        }
      ]
    },
    {
      "id": "A:875",
      "chain": "A",
      "resseq": 875,
      "icode": "",
      "resname": "PHE",
      "hetflag": " ",
      "sasa": 0.0,
      "atoms": [
        {
          "atom_index": 269,
          "name": "N",
          "element": "N",
          "coord": [
            -1.3142000436782837,
            -1.1957999467849731,
            -0.96670001745224
          ]
        },
        {
          "atom_index": 270,
          "name": "CA",
          "element": "C",
          "coord": [
            -1.3904000520706177,
            -1.3114999532699585,
            -1.0091999769210815
          ]
        },
        {
          "atom_index": 271,
          "name": "C",
          "element": "C",
          "coord": [
            -1.4660999774932861,
            -1.3818999528884888,
            -0.8952999711036682
          ]
        },
        {
          "atom_index": 272,
          "name": "O",
          "element": "O",
          "coord": [
            -1.4900000095367432,
            -1.5026999711990356,
            -0.899399995803833
          ]
        },
        {
          "atom_index": 273,
          "name": "CB",
          "element": "C",
          "coord": [
            -1.2996000051498413,
            -1.4039000272750854,
            -1.09089994430542
          ]
        },
        {
          "atom_index": 274,
          "name": "CG",
          "element": "C",
          "coord": [
            -1.2547999620437622,
            -1.3401999473571777,
            -1.2194000482559204
          ]
        },
        {
          "atom_index": 275,
          "name": "CD1",
          "element": "C",
          "coord": [
            -1.121399998664856,
            -1.3128999471664429,
            -1.2441999912261963
          ]
        },
        {
          "atom_index": 276,
          "name": "CD2",
          "element": "C",
          "coord": [
            -1.3489999771118164,
            -1.3013999462127686,
            -1.3135000467300415
          ]
        },
        {
          "atom_index": 277,
          "name": "CE1",
          "element": "C",
          "coord": [
            -1.0822999477386475,
            -1.2512999773025513,
            -1.361799955368042
          ]
        },
        {
          "atom_index": 278,
          "name": "CE2",
          "element": "C",
          "coord": [
            -1.3098000288009644,
            -1.2395000457763672,
            -1.4312000274658203
          ]
        },
        {
          "atom_index": 279,
          "name": "CZ",
          "element": "C",
          "coord": [
            -1.176300048828125,
            -1.2146999835968018,
            -1.454300045967102
          ]
        }
      ]
    },
    {
      "id": "A:876",
      "chain": "A",
      "resseq": 876,
      "icode": "",
      "resname": "ASP",
      "hetflag": " ",
      "sasa": 0.8197762966156006,
      "atoms": [
        {
          "atom_index": 280,
          "name": "N",
          "element": "N",
          "coord": [
            -1.5027999877929688,
            -1.3020999431610107,
            -0.7950999736785889
          ]
        },
        {
          "atom_index": 281,
          "name": "CA",
          "element": "C",
          "coord": [
            -1.6002999544143677,
            -1.3365999460220337,
            -0.6916000247001648
          ]
        },
        {
          "atom_index": 282,
          "name": "C",
          "element": "C",
          "coord": [
            -1.5433000326156616,
            -1.4174000024795532,
            -0.5756999850273132
          ]
        },
        {
          "atom_index": 283,
          "name": "O",
          "element": "O",
          "coord": [
            -1.6175999641418457,
            -1.480299949645996,
            -0.5002999901771545
          ]
        },
        {
          "atom_index": 284,
          "name": "CB",
          "element": "C",
          "coord": [
            -1.7263000011444092,
            -1.4039000272750854,
            -0.7490000128746033
          ]
        },
        {
          "atom_index": 285,
          "name": "CG",
          "element": "C",
          "coord": [
            -1.8481999635696411,
            -1.3837000131607056,
            -0.6603000164031982
          ]
        },
        {
          "atom_index": 286,
          "name": "OD1",
          "element": "O",
          "coord": [
            -1.855299949645996,
            -1.27839994430542,
            -0.592199981212616
          ]
        },
        {
          "atom_index": 287,
          "name": "OD2",
          "element": "O",
          "coord": [
            -1.9377000331878662,
            -1.4722000360488892,
            -0.6577000021934509
          ]
        }
      ]
    },
    {
      "id": "A:877",
      "chain": "A",
      "resseq": 877,
      "icode": "",
      "resname": "GLY",
      "hetflag": " ",
      "sasa": 0.0,
      "atoms": [
        {
          "atom_index": 288,
          "name": "N",
          "element": "N",
          "coord": [
            -1.412500023841858,
            -1.4119000434875488,
            -0.5579000115394592
          ]
        },
        {
          "atom_index": 289,
          "name": "CA",
          "element": "C",
          "coord": [
            -1.3526999950408936,
            -1.480299949645996,
            -0.444599986076355
          ]
        },
        {
          "atom_index": 290,
          "name": "C",
          "element": "C",
          "coord": [
            -1.3767000436782837,
            -1.402899980545044,
            -0.3163999915122986
          ]
        },
        {
          "atom_index": 291,
          "name": "O",
          "element": "O",
          "coord": [
            -1.3924000263214111,
            -1.2802000045776367,
            -0.3190000057220459
          ]
        }
      ]
    },
    {
      "id": "A:878",
      "chain": "A",
      "resseq": 878,
      "icode": "",
      "resname": "ASP",
      "hetflag": " ",
      "sasa": 0.44141802191734314,
      "atoms": [
        {
          "atom_index": 292,
          "name": "N",
          "element": "N",
          "coord": [
            -1.3761999607086182,
            -1.4743000268936157,
            -0.20409999787807465
          ]
        },
        {
          "atom_index": 293,
          "name": "CA",
          "element": "C",
          "coord": [
            -1.4013999700546265,
            -1.4170000553131104,
            -0.07159999758005142
          ]
        },
        {
          "atom_index": 294,
          "name": "C",
          "element": "C",
          "coord": [
            -1.269700050354004,
            -1.4127999544143677,
            0.0052999998442828655
          ]
        },
        {
          "atom_index": 295,
          "name": "O",
          "element": "O",
          "coord": [
            -1.225100040435791,
            -1.5153000354766846,
            0.05730000138282776
          ]
        },
        {
          "atom_index": 296,
          "name": "CB",
          "element": "C",
          "coord": [
            -1.5022000074386597,
            -1.507200002670288,
            0.000699999975040555
          ]
        },
        {
          "atom_index": 297,
          "name": "CG",
          "element": "C",
          "coord": [
            -1.5571000576019287,
            -1.44760000705719,
            0.12870000302791595
          ]
        },
        {
          "atom_index": 298,
          "name": "OD1",
          "element": "O",
          "coord": [
            -1.6375999450683594,
            -1.5183000564575195,
            0.19380000233650208
          ]
        },
        {
          "atom_index": 299,
          "name": "OD2",
          "element": "O",
          "coord": [
            -1.5219999551773071,
            -1.333400011062622,
            0.16539999842643738
          ]
        }
      ]
    },
    {
      "id": "A:879",
      "chain": "A",
      "resseq": 879,
      "icode": "",
      "resname": "LEU",
      "hetflag": " ",
      "sasa": 0.0,
      "atoms": [
        {
          "atom_index": 300,
          "name": "N",
          "element": "N",
          "coord": [
            -1.2055000066757202,
            -1.2961000204086304,
            0.011500000022351742
          ]
        },
        {
          "atom_index": 301,
          "name": "CA",
          "element": "C",
          "coord": [
            -1.0822999477386475,
            -1.2828999757766724,
            0.08940000087022781
          ]
        },
        {
          "atom_index": 302,
          "name": "C",
          "element": "C",
          "coord": [
            -1.1158000230789185,
            -1.267199993133545,
            0.23589999973773956
          ]
        },
        {
          "atom_index": 303,
          "name": "O",
          "element": "O",
          "coord": [
            -1.19350004196167,
            -1.1806000471115112,
            0.27379998564720154
          ]
        },
        {
          "atom_index": 304,
          "name": "CB",
          "element": "C",
          "coord": [
            -0.9991999864578247,
            -1.1617000102996826,
            0.045499999076128006
          ]
        },
        {
          "atom_index": 305,
          "name": "CG",
          "element": "C",
          "coord": [
            -0.9120000004768372,
            -1.1749000549316406,
            -0.07890000194311142
          ]
        },
        {
          "atom_index": 306,
          "name": "CD1",
          "element": "C",
          "coord": [
            -0.8474000096321106,
            -1.0413000583648682,
            -0.11180000007152557
          ]
        },
        {
          "atom_index": 307,
          "name": "CD2",
          "element": "C",
          "coord": [
            -0.8076000213623047,
            -1.280900001525879,
            -0.05900000035762787
          ]
        }
      ]
    },
    {
      "id": "A:880",
      "chain": "A",
      "resseq": 880,
      "icode": "",
      "resname": "VAL",
      "hetflag": " ",
      "sasa": 0.0,
      "atoms": [
        {
          "atom_index": 308,
          "name": "N",
          "element": "N",
          "coord": [
            -1.0572999715805054,
            -1.351199984550476,
            0.3192000091075897
          ]
        },
        {
          "atom_index": 309,
          "name": "CA",
          "element": "C",
          "coord": [
            -1.0784000158309937,
            -1.3370000123977661,
            0.4625000059604645
          ]
        },
        {
          "atom_index": 310,
          "name": "C",
          "element": "C",
          "coord": [
            -0.9553999900817871,
            -1.2718000411987305,
            0.5241000056266785
          ]
        },
        {
          "atom_index": 311,
          "name": "O",
          "element": "O",
          "coord": [
            -0.8438000082969666,
            -1.287600040435791,
            0.47369998693466187
          ]
        },
        {
          "atom_index": 312,
          "name": "CB",
          "element": "C",
          "coord": [
            -1.1052000522613525,
            -1.4716999530792236,
            0.5289999842643738
          ]
        },
        {
          "atom_index": 313,
          "name": "CG1",
          "element": "C",
          "coord": [
            -1.2099000215530396,
            -1.5496000051498413,
            0.4505000114440918
          ]
        },
        {
          "atom_index": 314,
          "name": "CG2",
          "element": "C",
          "coord": [
            -0.9771000146865845,
            -1.5501999855041504,
            0.5382999777793884
          ]
        }
      ]
    },
    {
      "id": "A:881",
      "chain": "A",
      "resseq": 881,
      "icode": "",
      "resname": "GLN",
      "hetflag": " ",
      "sasa": 0.28450432419776917,
      "atoms": [
        {
          "atom_index": 315,
          "name": "N",
          "element": "N",
          "coord": [
            -0.9753999710083008,
            -1.1964999437332153,
            0.6319000124931335
          ]
        },
        {
          "atom_index": 316,
          "name": "CA",
          "element": "C",
          "coord": [
            -0.8622000217437744,
            -1.1371999979019165,
            0.7009999752044678
          ]
        },
        {
          "atom_index": 317,
          "name": "C",
          "element": "C",
          "coord": [
            -0.7930999994277954,
            -1.2409000396728516,
            0.7882000207901001
          ]
        },
        {
          "atom_index": 318,
          "name": "O",
          "element": "O",
          "coord": [
            -0.8471999764442444,
            -1.3481999635696411,
            0.8130999803543091
          ]
        },
        {
          "atom_index": 319,
          "name": "CB",
          "element": "C",
          "coord": [
            -0.9054999947547913,
            -1.0155999660491943,
            0.7825000286102295
          ]
        },
        {
          "atom_index": 320,
          "name": "CG",
          "element": "C",
          "coord": [
            -0.9240999817848206,
            -0.892300009727478,
            0.6967999935150146
          ]
        },
        {
          "atom_index": 321,
          "name": "CD",
          "element": "C",
          "coord": [
            -0.8054999709129333,
            -0.8689000010490417,
            0.6040999889373779
          ]
        },
        {
          "atom_index": 322,
          "name": "OE1",
          "element": "O",
          "coord": [
            -0.6901000142097473,
            -0.8704000115394592,
            0.647599995136261
          ]
        },
        {
          "atom_index": 323,
          "name": "NE2",
          "element": "N",
          "coord": [
            -0.8335000276565552,
            -0.8481000065803528,
            0.47540000081062317
          ]
        }
      ]
    },
    {
      "id": "A:882",
      "chain": "A",
      "resseq": 882,
      "icode": "",
      "resname": "GLU",
      "hetflag": " ",
      "sasa": 3.941232204437256,
      "atoms": [
        {
          "atom_index": 324,
          "name": "N",
          "element": "N",
          "coord": [
            -0.6725000143051147,
            -1.2086000442504883,
            0.8330000042915344
          ]
        },
        {
          "atom_index": 325,
          "name": "CA",
          "element": "C",
          "coord": [
            -0.5935999751091003,
            -1.3000999689102173,
            0.9143999814987183
          ]
        },
        {
          "atom_index": 326,
          "name": "C",
          "element": "C",
          "coord": [
            -0.6710000038146973,
            -1.3562999963760376,
            1.0334999561309814
          ]
        },
        {
          "atom_index": 327,
          "name": "O",
          "element": "O",
          "coord": [
            -0.663100004196167,
            -1.4757000207901,
            1.0621000528335571
          ]
        },
        {
          "atom_index": 328,
          "name": "CB",
          "element": "C",
          "coord": [
            -0.4657000005245209,
            -1.232200026512146,
            0.9638000130653381
          ]
        },
        {
          "atom_index": 329,
          "name": "CG",
          "element": "C",
          "coord": [
            -0.3668999969959259,
            -1.3300000429153442,
            1.024999976158142
          ]
        },
        {
          "atom_index": 330,
          "name": "CD",
          "element": "C",
          "coord": [
            -0.2468000054359436,
            -1.2617000341415405,
            1.0877000093460083
          ]
        },
        {
          "atom_index": 331,
          "name": "OE1",
          "element": "O",
          "coord": [
            -0.1446000039577484,
            -1.330299973487854,
            1.1095999479293823
          ]
        },
        {
          "atom_index": 332,
          "name": "OE2",
          "element": "O",
          "coord": [
            -0.2547999918460846,
            -1.1397000551223755,
            1.114799976348877
          ]
        }
      ]
    },
    {
      "id": "A:883",
      "chain": "A",
      "resseq": 883,
      "icode": "",
      "resname": "PHE",
      "hetflag": " ",
      "sasa": 8.408780097961426,
      "atoms": [
        {
          "atom_index": 333,
          "name": "N",
          "element": "N",
          "coord": [
            -0.7461000084877014,
            -1.270799994468689,
            1.1023000478744507
          ]
        },
        {
          "atom_index": 334,
          "name": "CA",
          "element": "C",
          "coord": [
            -0.8172000050544739,
            -1.312000036239624,
            1.2231999635696411
          ]
        },
        {
          "atom_index": 335,
          "name": "C",
          "element": "C",
          "coord": [
            -0.930899977684021,
            -1.4097000360488892,
            1.193600058555603
          ]
        },
        {
          "atom_index": 336,
          "name": "O",
          "element": "O",
          "coord": [
            -0.9944999814033508,
            -1.4622000455856323,
            1.2855000495910645
          ]
        },
        {
          "atom_index": 337,
          "name": "CB",
          "element": "C",
          "coord": [
            -0.8697999715805054,
            -1.190000057220459,
            1.3006000518798828
          ]
        },
        {
          "atom_index": 338,
          "name": "CG",
          "element": "C",
          "coord": [
            -0.9491999745368958,
            -1.0937999486923218,
            1.2161999940872192
          ]
        },
        {
          "atom_index": 339,
          "name": "CD1",
          "element": "C",
          "coord": [
            -0.8902000188827515,
            -0.9787999987602234,
            1.1650999784469604
          ]
        },
        {
          "atom_index": 340,
          "name": "CD2",
          "element": "C",
          "coord": [
            -1.0827000141143799,
            -1.118499994277954,
            1.1872999668121338
          ]
        },
        {
          "atom_index": 341,
          "name": "CE1",
          "element": "C",
          "coord": [
            -0.9635000228881836,
            -0.8899999856948853,
            1.0866999626159668
          ]
        },
        {
          "atom_index": 342,
          "name": "CE2",
          "element": "C",
          "coord": [
            -1.1562999486923218,
            -1.0302000045776367,
            1.1088999509811401
          ]
        },
        {
          "atom_index": 343,
          "name": "CZ",
          "element": "C",
          "coord": [
            -1.0967999696731567,
            -0.9162999987602234,
            1.0585999488830566
          ]
        }
      ]
    },
    {
      "id": "A:884",
      "chain": "A",
      "resseq": 884,
      "icode": "",
      "resname": "ASP",
      "hetflag": " ",
      "sasa": 1.9233214855194092,
      "atoms": [
        {
          "atom_index": 344,
          "name": "N",
          "element": "N",
          "coord": [
            -0.9546999931335449,
            -1.4352999925613403,
            1.0654000043869019
          ]
        },
        {
          "atom_index": 345,
          "name": "CA",
          "element": "C",
          "coord": [
            -1.0657000541687012,
            -1.519700050354004,
            1.0240000486373901
          ]
        },
        {
          "atom_index": 346,
          "name": "C",
          "element": "C",
          "coord": [
            -1.0189000368118286,
            -1.6369999647140503,
            0.9394999742507935
          ]
        },
        {
          "atom_index": 347,
          "name": "O",
          "element": "O",
          "coord": [
            -1.0997999906539917,
            -1.7008999586105347,
            0.8722000122070312
          ]
        },
        {
          "atom_index": 348,
          "name": "CB",
          "element": "C",
          "coord": [
            -1.1660000085830688,
            -1.4385000467300415,
            0.9419999718666077
          ]
        },
        {
          "atom_index": 349,
          "name": "CG",
          "element": "C",
          "coord": [
            -1.299299955368042,
            -1.4239000082015991,
            1.0110000371932983
          ]
        },
        {
          "atom_index": 350,
          "name": "OD1",
          "element": "O",
          "coord": [
            -1.3321000337600708,
            -1.5104000568389893,
            1.0946999788284302
          ]
        },
        {
          "atom_index": 351,
          "name": "OD2",
          "element": "O",
          "coord": [
            -1.3716000318527222,
            -1.326200008392334,
            0.9810000061988831
          ]
        }
      ]
    },
    {
      "id": "A:885",
      "chain": "A",
      "resseq": 885,
      "icode": "",
      "resname": "MSE",
      "hetflag": " ",
      "sasa": 0.0,
      "atoms": [
        {
          "atom_index": 352,
          "name": "N",
          "element": "N",
          "coord": [
            -0.8895999789237976,
            -1.666700005531311,
            0.9433000087738037
          ]
        },
        {
          "atom_index": 353,
          "name": "CA",
          "element": "C",
          "coord": [
            -0.8353999853134155,
            -1.7661999464035034,
            0.8515999913215637
          ]
        },
        {
          "atom_index": 354,
          "name": "C",
          "element": "C",
          "coord": [
            -0.8826000094413757,
            -1.9081000089645386,
            0.8823999762535095
          ]
        },
        {
          "atom_index": 355,
          "name": "O",
          "element": "O",
          "coord": [
            -0.875,
            -1.9958000183105469,
            0.7965999841690063
          ]
        },
        {
          "atom_index": 356,
          "name": "CB",
          "element": "C",
          "coord": [
            -0.6827999949455261,
            -1.76010000705719,
            0.8460000157356262
          ]
        },
        {
          "atom_index": 357,
          "name": "CG",
          "element": "C",
          "coord": [
            -0.6128000020980835,
            -1.8118000030517578,
            0.9692999720573425
          ]
        },
        {
          "atom_index": 358,
          "name": "SE",
          "element": "SE",
          "coord": [
            -0.4221999943256378,
            -1.8344999551773071,
            0.9344000220298767
          ]
        },
        {
          "atom_index": 359,
          "name": "CE",
          "element": "C",
          "coord": [
            -0.37709999084472656,
            -1.649999976158142,
            0.8917999863624573
          ]
        }
      ]
    },
    {
      "id": "A:886",
      "chain": "A",
      "resseq": 886,
      "icode": "",
      "resname": "THR",
      "hetflag": " ",
      "sasa": 2.7989025115966797,
      "atoms": [
        {
          "atom_index": 360,
          "name": "N",
          "element": "N",
          "coord": [
            -0.9320999979972839,
            -1.93149995803833,
            1.003499984741211
          ]
        },
        {
          "atom_index": 361,
          "name": "CA",
          "element": "C",
          "coord": [
            -0.9829000234603882,
            -2.064199924468994,
            1.0372999906539917
          ]
        },
        {
          "atom_index": 362,
          "name": "C",
          "element": "C",
          "coord": [
            -1.1196999549865723,
            -2.087899923324585,
            0.9747999906539917
          ]
        },
        {
          "atom_index": 363,
          "name": "O",
          "element": "O",
          "coord": [
            -1.1694999933242798,
            -2.2000999450683594,
            0.9764999747276306
          ]
        },
        {
          "atom_index": 364,
          "name": "CB",
          "element": "C",
          "coord": [
            -0.9921000003814697,
            -2.0894999504089355,
            1.1897000074386597
          ]
        },
        {
          "atom_index": 365,
          "name": "OG1",
          "element": "O",
          "coord": [
            -1.0816999673843384,
            -1.9946000576019287,
            1.2483999729156494
          ]
        },
        {
          "atom_index": 366,
          "name": "CG2",
          "element": "C",
          "coord": [
            -0.8539000153541565,
            -2.0799999237060547,
            1.256600022315979
          ]
        }
      ]
    },
    {
      "id": "A:887",
      "chain": "A",
      "resseq": 887,
      "icode": "",
      "resname": "SER",
      "hetflag": " ",
      "sasa": 0.935698390007019,
      "atoms": [
        {
          "atom_index": 367,
          "name": "N",
          "element": "N",
          "coord": [
            -1.179800033569336,
            -1.983199954032898,
            0.9182000160217285
          ]
        },
        {
          "atom_index": 368,
          "name": "CA",
          "element": "C",
          "coord": [
            -1.3049999475479126,
            -2.0,
            0.8439000248908997
          ]
        },
        {
          "atom_index": 369,
          "name": "C",
          "element": "C",
          "coord": [
            -1.2832000255584717,
            -2.0190999507904053,
            0.6937000155448914
          ]
        },
        {
          "atom_index": 370,
          "name": "O",
          "element": "O",
          "coord": [
            -1.3794000148773193,
            -2.036099910736084,
            0.6187999844551086
          ]
        },
        {
          "atom_index": 371,
          "name": "CB",
          "element": "C",
          "coord": [
            -1.399999976158142,
            -1.8819999694824219,
            0.8665000200271606
          ]
        },
        {
          "atom_index": 372,
          "name": "OG",
          "element": "O",
          "coord": [
            -1.3530000448226929,
            -1.7670999765396118,
            0.8003000020980835
          ]
        }
      ]
    },
    {
      "id": "A:888",
      "chain": "A",
      "resseq": 888,
      "icode": "",
      "resname": "ALA",
      "hetflag": " ",
      "sasa": 0.0,
      "atoms": [
        {
          "atom_index": 373,
          "name": "N",
          "element": "N",
          "coord": [
            -1.1582000255584717,
            -2.016700029373169,
            0.6488999724388123
          ]
        },
        {
          "atom_index": 374,
          "name": "CA",
          "element": "C",
          "coord": [
            -1.131600022315979,
            -2.037100076675415,
            0.5067999958992004
          ]
        },
        {
          "atom_index": 375,
          "name": "C",
          "element": "C",
          "coord": [
            -1.1650999784469604,
            -2.178499937057495,
            0.4603999853134155
          ]
        },
        {
          "atom_index": 376,
          "name": "O",
          "element": "O",
          "coord": [
            -1.1546000242233276,
            -2.274600028991699,
            0.5364000201225281
          ]
        },
        {
          "atom_index": 377,
          "name": "CB",
          "element": "C",
          "coord": [
            -0.98580002784729,
            -2.0039000511169434,
            0.4729999899864197
          ]
        }
      ]
    },
    {
      "id": "A:889",
      "chain": "A",
      "resseq": 889,
      "icode": "",
      "resname": "THR",
      "hetflag": " ",
      "sasa": 0.6453092098236084,
      "atoms": [
        {
          "atom_index": 378,
          "name": "N",
          "element": "N",
          "coord": [
            -1.201300024986267,
            -2.189199924468994,
            0.3328999876976013
          ]
        },
        {
          "atom_index": 379,
          "name": "CA",
          "element": "C",
          "coord": [
            -1.2268999814987183,
            -2.317500114440918,
            0.2694000005722046
          ]
        },
        {
          "atom_index": 380,
          "name": "C",
          "element": "C",
          "coord": [
            -1.1035000085830688,
            -2.3649001121520996,
            0.1923000067472458
          ]
        },
        {
          "atom_index": 381,
          "name": "O",
          "element": "O",
          "coord": [
            -1.090499997138977,
            -2.4839999675750732,
            0.1623000055551529
          ]
        },
        {
          "atom_index": 382,
          "name": "CB",
          "element": "C",
          "coord": [
            -1.344099998474121,
            -2.30679988861084,
            0.1688999980688095
          ]
        },
        {
          "atom_index": 383,
          "name": "OG1",
          "element": "O",
          "coord": [
            -1.3144999742507935,
            -2.2060999870300293,
            0.07109999656677246
          ]
        },
        {
          "atom_index": 384,
          "name": "CG2",
          "element": "C",
          "coord": [
            -1.4746999740600586,
            -2.2734999656677246,
            0.2401999980211258
          ]
        }
      ]
    },
    {
      "id": "A:890",
      "chain": "A",
      "resseq": 890,
      "icode": "",
      "resname": "HIS",
      "hetflag": " ",
      "sasa": 0.0,
      "atoms": [
        {
          "atom_index": 385,
          "name": "N",
          "element": "N",
          "coord": [
            -1.014799952507019,
            -2.2709999084472656,
            0.1597999930381775
          ]
        },
        {
          "atom_index": 386,
          "name": "CA",
          "element": "C",
          "coord": [
            -0.8959000110626221,
            -2.2985000610351562,
            0.0794999971985817
          ]
        },
        {
          "atom_index": 387,
          "name": "C",
          "element": "C",
          "coord": [
            -0.7785999774932861,
            -2.2311999797821045,
            0.14550000429153442
          ]
        },
        {
          "atom_index": 388,
          "name": "O",
          "element": "O",
          "coord": [
            -0.7954999804496765,
            -2.1277999877929688,
            0.20990000665187836
          ]
        },
        {
          "atom_index": 389,
          "name": "CB",
          "element": "C",
          "coord": [
            -0.9115999937057495,
            -2.240999937057495,
            -0.06310000270605087
          ]
        },
        {
          "atom_index": 390,
          "name": "CG",
          "element": "C",
          "coord": [
            -1.0115000009536743,
            -2.3145999908447266,
            -0.14630000293254852
          ]
        },
        {
          "atom_index": 391,
          "name": "ND1",
          "element": "N",
          "coord": [
            -1.1469999551773071,
            -2.312999963760376,
            -0.1185000017285347
          ]
        },
        {
          "atom_index": 392,
          "name": "CD2",
          "element": "C",
          "coord": [
            -0.9965000152587891,
            -2.389699935913086,
            -0.2581000030040741
          ]
        },
        {
          "atom_index": 393,
          "name": "CE1",
          "element": "C",
          "coord": [
            -1.2106000185012817,
            -2.3857998847961426,
            -0.20900000631809235
          ]
        },
        {
          "atom_index": 394,
          "name": "NE2",
          "element": "N",
          "coord": [
            -1.1217000484466553,
            -2.4339001178741455,
            -0.29429998993873596
          ]
        }
      ]
    },
    {
      "id": "A:891",
      "chain": "A",
      "resseq": 891,
      "icode": "",
      "resname": "VAL",
      "hetflag": " ",
      "sasa": 0.0,
      "atoms": [
        {
          "atom_index": 395,
          "name": "N",
          "element": "N",
          "coord": [
            -0.6592000126838684,
            -2.2878000736236572,
            0.1289999932050705
          ]
        },
        {
          "atom_index": 396,
          "name": "CA",
          "element": "C",
          "coord": [
            -0.5396999716758728,
            -2.2291998863220215,
            0.1899999976158142
          ]
        },
        {
          "atom_index": 397,
          "name": "C",
          "element": "C",
          "coord": [
            -0.42340001463890076,
            -2.2360999584198,
            0.09570000320672989
          ]
        },
        {
          "atom_index": 398,
          "name": "O",
          "element": "O",
          "coord": [
            -0.41179999709129333,
            -2.3297998905181885,
            0.017100000753998756
          ]
        },
        {
          "atom_index": 399,
          "name": "CB",
          "element": "C",
          "coord": [
            -0.4943000078201294,
            -2.303299903869629,
            0.320499986410141
          ]
        },
        {
          "atom_index": 400,
          "name": "CG1",
          "element": "C",
          "coord": [
            -0.5913000106811523,
            -2.278899908065796,
            0.43389999866485596
          ]
        },
        {
          "atom_index": 401,
          "name": "CG2",
          "element": "C",
          "coord": [
            -0.47589999437332153,
            -2.4544999599456787,
            0.2948000133037567
          ]
        }
      ]
    },
    {
      "id": "A:892",
      "chain": "A",
      "resseq": 892,
      "icode": "",
      "resname": "LEU",
      "hetflag": " ",
      "sasa": 0.0,
      "atoms": [
        {
          "atom_index": 402,
          "name": "N",
          "element": "N",
          "coord": [
            -0.336899995803833,
            -2.135999917984009,
            0.10400000214576721
          ]
        },
        {
          "atom_index": 403,
          "name": "CA",
          "element": "C",
          "coord": [
            -0.2069000005722046,
            -2.1414999961853027,
            0.04089999943971634
          ]
        },
        {
          "atom_index": 404,
          "name": "C",
          "element": "C",
          "coord": [
            -0.11309999972581863,
            -2.194700002670288,
            0.14820000529289246
          ]
        },
        {
          "atom_index": 405,
          "name": "O",
          "element": "O",
          "coord": [
            -0.12060000002384186,
            -2.1538000106811523,
            0.2639999985694885
          ]
        },
        {
          "atom_index": 406,
          "name": "CB",
          "element": "C",
          "coord": [
            -0.1624000072479248,
            -2.00219988822937,
            -0.003000000026077032
          ]
        },
        {
          "atom_index": 407,
          "name": "CG",
          "element": "C",
          "coord": [
            -0.2524000108242035,
            -1.9332000017166138,
            -0.10610000044107437
          ]
        },
        {
          "atom_index": 408,
          "name": "CD1",
          "element": "C",
          "coord": [
            -0.19920000433921814,
            -1.795300006866455,
            -0.1371999979019165
          ]
        },
        {
          "atom_index": 409,
          "name": "CD2",
          "element": "C",
          "coord": [
            -0.25949999690055847,
            -2.0162999629974365,
            -0.23170000314712524
          ]
        }
      ]
    },
    {
      "id": "A:893",
      "chain": "A",
      "resseq": 893,
      "icode": "",
      "resname": "GLY",
      "hetflag": " ",
      "sasa": 0.19359277188777924,
      "atoms": [
        {
          "atom_index": 410,
          "name": "N",
          "element": "N",
          "coord": [
            -0.026799999177455902,
            -2.2878000736236572,
            0.11209999769926071
          ]
        },
        {
          "atom_index": 411,
          "name": "CA",
          "element": "C",
          "coord": [
            0.07039999961853027,
            -2.3371999263763428,
            0.20829999446868896
          ]
        },
        {
          "atom_index": 412,
          "name": "C",
          "element": "C",
          "coord": [
            0.013299999758601189,
            -2.444200038909912,
            0.29919999837875366
          ]
        },
        {
          "atom_index": 413,
          "name": "O",
          "element": "O",
          "coord": [
            -0.07590000331401825,
            -2.5195999145507812,
            0.25940001010894775
          ]
        }
      ]
    },
    {
      "id": "A:894",
      "chain": "A",
      "resseq": 894,
      "icode": "",
      "resname": "SER",
      "hetflag": " ",
      "sasa": 0.4194509983062744,
      "atoms": [
        {
          "atom_index": 414,
          "name": "N",
          "element": "N",
          "coord": [
            0.06449999660253525,
            -2.4509999752044678,
            0.42160001397132874
          ]
        },
        {
          "atom_index": 415,
          "name": "CA",
          "element": "C",
          "coord": [
            0.02969999983906746,
            -2.559499979019165,
            0.5113000273704529
          ]
        },
        {
          "atom_index": 416,
          "name": "C",
          "element": "C",
          "coord": [
            -0.11720000207424164,
            -2.5627999305725098,
            0.5526000261306763
          ]
        },
        {
          "atom_index": 417,
          "name": "O",
          "element": "O",
          "coord": [
            -0.17870000004768372,
            -2.4577999114990234,
            0.5748999714851379
          ]
        },
        {
          "atom_index": 418,
          "name": "CB",
          "element": "C",
          "coord": [
            0.11599999666213989,
            -2.5511999130249023,
            0.6373000144958496
          ]
        },
        {
          "atom_index": 419,
          "name": "OG",
          "element": "O",
          "coord": [
            0.0820000022649765,
            -2.6542999744415283,
            0.7264999747276306
          ]
        }
      ]
    },
    {
      "id": "A:895",
      "chain": "A",
      "resseq": 895,
      "icode": "",
      "resname": "ARG",
      "hetflag": " ",
      "sasa": 3.766572952270508,
      "atoms": [
        {
          "atom_index": 420,
          "name": "N",
          "element": "N",
          "coord": [
            -0.17139999568462372,
            -2.684299945831299,
            0.5644999742507935
          ]
        },
        {
          "atom_index": 421,
          "name": "CA",
          "element": "C",
          "coord": [
            -0.3050000071525574,
            -2.70740008354187,
            0.6183000206947327
          ]
        },
        {
          "atom_index": 422,
          "name": "C",
          "element": "C",
          "coord": [
            -0.3019999861717224,
            -2.7302000522613525,
            0.7688000202178955
          ]
        },
        {
          "atom_index": 423,
          "name": "O",
          "element": "O",
          "coord": [
            -0.4041000008583069,
            -2.7623000144958496,
            0.8271999955177307
          ]
        },
        {
          "atom_index": 424,
          "name": "CB",
          "element": "C",
          "coord": [
            -0.36730000376701355,
            -2.8338000774383545,
            0.5557000041007996
          ]
        },
        {
          "atom_index": 425,
          "name": "CG",
          "element": "C",
          "coord": [
            -0.43380001187324524,
            -2.8155999183654785,
            0.42149999737739563
          ]
        },
        {
          "atom_index": 426,
          "name": "CD",
          "element": "C",
          "coord": [
            -0.4699000120162964,
            -2.95169997215271,
            0.36010000109672546
          ]
        },
        {
          "atom_index": 427,
          "name": "NE",
          "element": "N",
          "coord": [
            -0.5461000204086304,
            -3.0355000495910645,
            0.4519999921321869
          ]
        },
        {
          "atom_index": 428,
          "name": "CZ",
          "element": "C",
          "coord": [
            -0.503600001335144,
            -3.150599956512451,
            0.5037000179290771
          ]
        },
        {
          "atom_index": 429,
          "name": "NH1",
          "element": "N",
          "coord": [
            -0.3846000134944916,
            -3.1984000205993652,
            0.4733000099658966
          ]
        },
        {
          "atom_index": 430,
          "name": "NH2",
          "element": "N",
          "coord": [
            -0.5807999968528748,
            -3.2177000045776367,
            0.5873000025749207
          ]
        }
      ]
    },
    {
      "id": "A:896",
      "chain": "A",
      "resseq": 896,
      "icode": "",
      "resname": "ASP",
      "hetflag": " ",
      "sasa": 8.078264236450195,
      "atoms": [
        {
          "atom_index": 431,
          "name": "N",
          "element": "N",
          "coord": [
            -0.18619999289512634,
            -2.7151999473571777,
            0.8323000073432922
          ]
        },
        {
          "atom_index": 432,
          "name": "CA",
          "element": "C",
          "coord": [
            -0.17649999260902405,
            -2.749300003051758,
            0.9746999740600586
          ]
        },
        {
          "atom_index": 433,
          "name": "C",
          "element": "C",
          "coord": [
            -0.26989999413490295,
            -2.6656999588012695,
            1.061400055885315
          ]
        },
        {
          "atom_index": 434,
          "name": "O",
          "element": "O",
          "coord": [
            -0.3160000145435333,
            -2.713099956512451,
            1.1649999618530273
          ]
        },
        {
          "atom_index": 435,
          "name": "CB",
          "element": "C",
          "coord": [
            -0.031700000166893005,
            -2.742000102996826,
            1.0241999626159668
          ]
        },
        {
          "atom_index": 436,
          "name": "CG",
          "element": "C",
          "coord": [
            0.054999999701976776,
            -2.8540000915527344,
            0.9667999744415283
          ]
        },
        {
          "atom_index": 437,
          "name": "OD1",
          "element": "O",
          "coord": [
            -0.000699999975040555,
            -2.9544999599456787,
            0.9196000099182129
          ]
        },
        {
          "atom_index": 438,
          "name": "OD2",
          "element": "O",
          "coord": [
            0.17919999361038208,
            -2.8424999713897705,
            0.9666000008583069
          ]
        }
      ]
    },
    {
      "id": "A:897",
      "chain": "A",
      "resseq": 897,
      "icode": "",
      "resname": "LYS",
      "hetflag": " ",
      "sasa": 1.7982757091522217,
      "atoms": [
        {
          "atom_index": 439,
          "name": "N",
          "element": "N",
          "coord": [
            -0.2985999882221222,
            -2.541800022125244,
            1.020300030708313
          ]
        },
        {
          "atom_index": 440,
          "name": "CA",
          "element": "C",
          "coord": [
            -0.388700008392334,
            -2.4574999809265137,
            1.0988999605178833
          ]
        },
        {
          "atom_index": 441,
          "name": "C",
          "element": "C",
          "coord": [
            -0.5343000292778015,
            -2.4667999744415283,
            1.0536999702453613
          ]
        },
        {
          "atom_index": 442,
          "name": "O",
          "element": "O",
          "coord": [
            -0.6202999949455261,
            -2.3975000381469727,
            1.1085000038146973
          ]
        },
        {
          "atom_index": 443,
          "name": "CB",
          "element": "C",
          "coord": [
            -0.3440000116825104,
            -2.3104000091552734,
            1.094099998474121
          ]
        },
        {
          "atom_index": 444,
          "name": "CG",
          "element": "C",
          "coord": [
            -0.20479999482631683,
            -2.2860000133514404,
            1.148900032043457
          ]
        },
        {
          "atom_index": 445,
          "name": "CD",
          "element": "C",
          "coord": [
            -0.16359999775886536,
            -2.1387999057769775,
            1.1370999813079834
          ]
        },
        {
          "atom_index": 446,
          "name": "CE",
          "element": "C",
          "coord": [
            -0.12439999729394913,
            -2.10260009765625,
            0.9939000010490417
          ]
        },
        {
          "atom_index": 447,
          "name": "NZ",
          "element": "N",
          "coord": [
            0.010700000450015068,
            -2.1563000679016113,
            0.9569000005722046
          ]
        }
      ]
    },
    {
      "id": "A:898",
      "chain": "A",
      "resseq": 898,
      "icode": "",
      "resname": "ASN",
      "hetflag": " ",
      "sasa": 0.0,
      "atoms": [
        {
          "atom_index": 448,
          "name": "N",
          "element": "N",
          "coord": [
            -0.5625,
            -2.5487000942230225,
            0.9524999856948853
          ]
        },
        {
          "atom_index": 449,
          "name": "CA",
          "element": "C",
          "coord": [
            -0.6987000107765198,
            -2.559999942779541,
            0.8996000289916992
          ]
        },
        {
          "atom_index": 450,
          "name": "C",
          "element": "C",
          "coord": [
            -0.7057999968528748,
            -2.6858999729156494,
            0.8133000135421753
          ]
        },
        {
          "atom_index": 451,
          "name": "O",
          "element": "O",
          "coord": [
            -0.703499972820282,
            -2.6789000034332275,
            0.6898999810218811
          ]
        },
        {
          "atom_index": 452,
          "name": "CB",
          "element": "C",
          "coord": [
            -0.732699990272522,
            -2.4346001148223877,
            0.817799985408783
          ]
        },
        {
          "atom_index": 453,
          "name": "CG",
          "element": "C",
          "coord": [
            -0.8797000050544739,
            -2.4286999702453613,
            0.7734000086784363
          ]
        },
        {
          "atom_index": 454,
          "name": "OD1",
          "element": "O",
          "coord": [
            -0.958299994468689,
            -2.5227999687194824,
            0.7936999797821045
          ]
        },
        {
          "atom_index": 455,
          "name": "ND2",
          "element": "N",
          "coord": [
            -0.9168000221252441,
            -2.316699981689453,
            0.7111999988555908
          ]
        }
      ]
    },
    {
      "id": "A:899",
      "chain": "A",
      "resseq": 899,
      "icode": "",
      "resname": "PRO",
      "hetflag": " ",
      "sasa": 3.2588117122650146,
      "atoms": [
        {
          "atom_index": 456,
          "name": "N",
          "element": "N",
          "coord": [
            -0.7142999768257141,
            -2.801800012588501,
            0.8792999982833862
          ]
        },
        {
          "atom_index": 457,
          "name": "CA",
          "element": "C",
          "coord": [
            -0.7042999863624573,
            -2.9344000816345215,
            0.8170999884605408
          ]
        },
        {
          "atom_index": 458,
          "name": "C",
          "element": "C",
          "coord": [
            -0.8098000288009644,
            -2.960099935531616,
            0.7099999785423279
          ]
        },
        {
          "atom_index": 459,
          "name": "O",
          "element": "O",
          "coord": [
            -0.7817999720573425,
            -3.0308001041412354,
            0.612500011920929
          ]
        },
        {
          "atom_index": 460,
          "name": "CB",
          "element": "C",
          "coord": [
            -0.7235000133514404,
            -3.029400110244751,
            0.9358999729156494
          ]
        },
        {
          "atom_index": 461,
          "name": "CG",
          "element": "C",
          "coord": [
            -0.6747000217437744,
            -2.951200008392334,
            1.0535999536514282
          ]
        },
        {
          "atom_index": 462,
          "name": "CD",
          "element": "C",
          "coord": [
            -0.7146999835968018,
            -2.809499979019165,
            1.0263999700546265
          ]
        }
      ]
    },
    {
      "id": "A:900",
      "chain": "A",
      "resseq": 900,
      "icode": "",
      "resname": "ALA",
      "hetflag": " ",
      "sasa": 3.8366475105285645,
      "atoms": [
        {
          "atom_index": 463,
          "name": "N",
          "element": "N",
          "coord": [
            -0.9286999702453613,
            -2.9031999111175537,
            0.7264999747276306
          ]
        },
        {
          "atom_index": 464,
          "name": "CA",
          "element": "C",
          "coord": [
            -1.0377000570297241,
            -2.9260001182556152,
            0.6306999921798706
          ]
        },
        {
          "atom_index": 465,
          "name": "C",
          "element": "C",
          "coord": [
            -1.0226000547409058,
            -2.8454999923706055,
            0.5031999945640564
          ]
        },
        {
          "atom_index": 466,
          "name": "O",
          "element": "O",
          "coord": [
            -1.0896999835968018,
            -2.874300003051758,
            0.40380001068115234
          ]
        },
        {
          "atom_index": 467,
          "name": "CB",
          "element": "C",
          "coord": [
            -1.176200032234192,
            -2.900099992752075,
            0.6947000026702881
          ]
        }
      ]
    },
    {
      "id": "A:901",
      "chain": "A",
      "resseq": 901,
      "icode": "",
      "resname": "ALA",
      "hetflag": " ",
      "sasa": 0.0,
      "atoms": [
        {
          "atom_index": 468,
          "name": "N",
          "element": "N",
          "coord": [
            -0.9348999857902527,
            -2.7453999519348145,
            0.5044999718666077
          ]
        },
        {
          "atom_index": 469,
          "name": "CA",
          "element": "C",
          "coord": [
            -0.9205999970436096,
            -2.65939998626709,
            0.3873000144958496
          ]
        },
        {
          "atom_index": 470,
          "name": "C",
          "element": "C",
          "coord": [
            -0.853600025177002,
            -2.7321999073028564,
            0.2727000117301941
          ]
        },
        {
          "atom_index": 471,
          "name": "O",
          "element": "O",
          "coord": [
            -0.7706000208854675,
            -2.82069993019104,
            0.29339998960494995
          ]
        },
        {
          "atom_index": 472,
          "name": "CB",
          "element": "C",
          "coord": [
            -0.8420000076293945,
            -2.5320000648498535,
            0.4196999967098236
          ]
        }
      ]
    },
    {
      "id": "A:902",
      "chain": "A",
      "resseq": 902,
      "icode": "",
      "resname": "GLN",
      "hetflag": " ",
      "sasa": 1.0404853820800781,
      "atoms": [
        {
          "atom_index": 473,
          "name": "N",
          "element": "N",
          "coord": [
            -0.8899999856948853,
            -2.6923000812530518,
            0.15150000154972076
          ]
        },
        {
          "atom_index": 474,
          "name": "CA",
          "element": "C",
          "coord": [
            -0.82669997215271,
            -2.7421998977661133,
            0.031599998474121094
          ]
        },
        {
          "atom_index": 475,
          "name": "C",
          "element": "C",
          "coord": [
            -0.6988999843597412,
            -2.662600040435791,
            0.004100000020116568
          ]
        },
        {
          "atom_index": 476,
          "name": "O",
          "element": "O",
          "coord": [
            -0.7013999819755554,
            -2.5388998985290527,
            -0.003000000026077032
          ]
        },
        {
          "atom_index": 477,
          "name": "CB",
          "element": "C",
          "coord": [
            -0.9259999990463257,
            -2.7297000885009766,
            -0.08529999852180481
          ]
        },
        {
          "atom_index": 478,
          "name": "CG",
          "element": "C",
          "coord": [
            -0.8658999800682068,
            -2.7595999240875244,
            -0.21979999542236328
          ]
        },
        {
          "atom_index": 479,
          "name": "CD",
          "element": "C",
          "coord": [
            -0.8328999876976013,
            -2.9058001041412354,
            -0.23800000548362732
          ]
        },
        {
          "atom_index": 480,
          "name": "OE1",
          "element": "O",
          "coord": [
            -0.921999990940094,
            -2.990999937057495,
            -0.23469999432563782
          ]
        },
        {
          "atom_index": 481,
          "name": "NE2",
          "element": "N",
          "coord": [
            -0.7045000195503235,
            -2.936000108718872,
            -0.25920000672340393
          ]
        }
      ]
    },
    {
      "id": "A:903",
      "chain": "A",
      "resseq": 903,
      "icode": "",
      "resname": "GLN",
      "hetflag": " ",
      "sasa": 1.073235273361206,
      "atoms": [
        {
          "atom_index": 482,
          "name": "N",
          "element": "N",
          "coord": [
            -0.5871000289916992,
            -2.732599973678589,
            -0.010900000110268593
          ]
        },
        {
          "atom_index": 483,
          "name": "CA",
          "element": "C",
          "coord": [
            -0.4620000123977661,
            -2.6658999919891357,
            -0.04500000178813934
          ]
        },
        {
          "atom_index": 484,
          "name": "C",
          "element": "C",
          "coord": [
            -0.45879998803138733,
            -2.623800039291382,
            -0.19030000269412994
          ]
        },
        {
          "atom_index": 485,
          "name": "O",
          "element": "O",
          "coord": [
            -0.4796000123023987,
            -2.7063000202178955,
            -0.27950000762939453
          ]
        },
        {
          "atom_index": 486,
          "name": "CB",
          "element": "C",
          "coord": [
            -0.3422999978065491,
            -2.7558000087738037,
            -0.015200000256299973
          ]
        },
        {
          "atom_index": 487,
          "name": "CG",
          "element": "C",
          "coord": [
            -0.30320000648498535,
            -2.752500057220459,
            0.12970000505447388
          ]
        },
        {
          "atom_index": 488,
          "name": "CD",
          "element": "C",
          "coord": [
            -0.20909999310970306,
            -2.863600015640259,
            0.1678999960422516
          ]
        },
        {
          "atom_index": 489,
          "name": "OE1",
          "element": "O",
          "coord": [
            -0.2281000018119812,
            -2.979599952697754,
            0.12950000166893005
          ]
        },
        {
          "atom_index": 490,
          "name": "NE2",
          "element": "N",
          "coord": [
            -0.10869999974966049,
            -2.8301000595092773,
            0.24699999392032623
          ]
        }
      ]
    },
    {
      "id": "A:904",
      "chain": "A",
      "resseq": 904,
      "icode": "",
      "resname": "VAL",
      "hetflag": " ",
      "sasa": 0.0,
      "atoms": [
        {
          "atom_index": 491,
          "name": "N",
          "element": "N",
          "coord": [
            -0.4316999912261963,
            -2.495500087738037,
            -0.21289999783039093
          ]
        },
        {
          "atom_index": 492,
          "name": "CA",
          "element": "C",
          "coord": [
            -0.4142000079154968,
            -2.443700075149536,
            -0.3481999933719635
          ]
        },
        {
          "atom_index": 493,
          "name": "C",
          "element": "C",
          "coord": [
            -0.2906000018119812,
            -2.3547000885009766,
            -0.35440000891685486
          ]
        },
        {
          "atom_index": 494,
          "name": "O",
          "element": "O",
          "coord": [
            -0.21279999613761902,
            -2.34660005569458,
            -0.25920000672340393
          ]
        },
        {
          "atom_index": 495,
          "name": "CB",
          "element": "C",
          "coord": [
            -0.5390999913215637,
            -2.36929988861084,
            -0.39899998903274536
          ]
        },
        {
          "atom_index": 496,
          "name": "CG1",
          "element": "C",
          "coord": [
            -0.6579999923706055,
            -2.4672000408172607,
            -0.4081999957561493
          ]
        },
        {
          "atom_index": 497,
          "name": "CG2",
          "element": "C",
          "coord": [
            -0.5705999732017517,
            -2.251300096511841,
            -0.3075999915599823
          ]
        }
      ]
    },
    {
      "id": "A:905",
      "chain": "A",
      "resseq": 905,
      "icode": "",
      "resname": "SER",
      "hetflag": " ",
      "sasa": 0.0,
      "atoms": [
        {
          "atom_index": 498,
          "name": "N",
          "element": "N",
          "coord": [
            -0.2727000117301941,
            -2.2885000705718994,
            -0.4675999879837036
          ]
        },
        {
          "atom_index": 499,
          "name": "CA",
          "element": "C",
          "coord": [
            -0.15139999985694885,
            -2.2139999866485596,
            -0.49390000104904175
          ]
        },
        {
          "atom_index": 500,
          "name": "C",
          "element": "C",
          "coord": [
            -0.18880000710487366,
            -2.0966999530792236,
            -0.5825999975204468
          ]
        },
        {
          "atom_index": 501,
          "name": "O",
          "element": "O",
          "coord": [
            -0.2992999851703644,
            -2.091900110244751,
            -0.6367999911308289
          ]
        },
        {
          "atom_index": 502,
          "name": "CB",
          "element": "C",
          "coord": [
            -0.05389999970793724,
            -2.301800012588501,
            -0.5702000260353088
          ]
        },
        {
          "atom_index": 503,
          "name": "OG",
          "element": "O",
          "coord": [
            -0.11089999973773956,
            -2.3405001163482666,
            -0.694599986076355
          ]
        }
      ]
    },
    {
      "id": "A:906",
      "chain": "A",
      "resseq": 906,
      "icode": "",
      "resname": "PRO",
      "hetflag": " ",
      "sasa": 0.0,
      "atoms": [
        {
          "atom_index": 504,
          "name": "N",
          "element": "N",
          "coord": [
            -0.0966000035405159,
            -2.001499891281128,
            -0.5985999703407288
          ]
        },
        {
          "atom_index": 505,
          "name": "CA",
          "element": "C",
          "coord": [
            -0.1251000016927719,
            -1.893399953842163,
            -0.6931999921798706
          ]
        },
        {
          "atom_index": 506,
          "name": "C",
          "element": "C",
          "coord": [
            -0.14659999310970306,
            -1.9493999481201172,
            -0.8331000208854675
          ]
        },
        {
          "atom_index": 507,
          "name": "O",
          "element": "O",
          "coord": [
            -0.22750000655651093,
            -1.8981000185012817,
            -0.9096999764442444
          ]
        },
        {
          "atom_index": 508,
          "name": "CB",
          "element": "C",
          "coord": [
            0.0020000000949949026,
            -1.8085999488830566,
            -0.6869000196456909
          ]
        },
        {
          "atom_index": 509,
          "name": "CG",
          "element": "C",
          "coord": [
            0.047200001776218414,
            -1.8269000053405762,
            -0.5447999835014343
          ]
        },
        {
          "atom_index": 510,
          "name": "CD",
          "element": "C",
          "coord": [
            0.02239999920129776,
            -1.973099946975708,
            -0.5166000127792358
          ]
        }
      ]
    },
    {
      "id": "A:907",
      "chain": "A",
      "resseq": 907,
      "icode": "",
      "resname": "GLU",
      "hetflag": " ",
      "sasa": 2.5936410427093506,
      "atoms": [
        {
          "atom_index": 511,
          "name": "N",
          "element": "N",
          "coord": [
            -0.07450000196695328,
            -2.0553998947143555,
            -0.8658999800682068
          ]
        },
        {
          "atom_index": 512,
          "name": "CA",
          "element": "C",
          "coord": [
            -0.08460000157356262,
            -2.1147000789642334,
            -0.9983000159263611
          ]
        },
        {
          "atom_index": 513,
          "name": "C",
          "element": "C",
          "coord": [
            -0.22550000250339508,
            -2.1684999465942383,
            -1.0230000019073486
          ]
        },
        {
          "atom_index": 514,
          "name": "O",
          "element": "O",
          "coord": [
            -0.27889999747276306,
            -2.1563000679016113,
            -1.1332999467849731
          ]
        },
        {
          "atom_index": 515,
          "name": "CB",
          "element": "C",
          "coord": [
            0.021800000220537186,
            -2.2237000465393066,
            -1.013200044631958
          ]
        },
        {
          "atom_index": 516,
          "name": "CG",
          "element": "C",
          "coord": [
            0.16509999334812164,
            -2.169300079345703,
            -1.0147000551223755
          ]
        },
        {
          "atom_index": 517,
          "name": "CD",
          "element": "C",
          "coord": [
            0.2101999968290329,
            -2.108299970626831,
            -0.8826000094413757
          ]
        },
        {
          "atom_index": 518,
          "name": "OE1",
          "element": "O",
          "coord": [
            0.18529999256134033,
            -2.1684999465942383,
            -0.7756999731063843
          ]
        },
        {
          "atom_index": 519,
          "name": "OE2",
          "element": "O",
          "coord": [
            0.27379998564720154,
            -2.0004000663757324,
            -0.8865000009536743
          ]
        }
      ]
    },
    {
      "id": "A:908",
      "chain": "A",
      "resseq": 908,
      "icode": "",
      "resname": "TRP",
      "hetflag": " ",
      "sasa": 0.0,
      "atoms": [
        {
          "atom_index": 520,
          "name": "N",
          "element": "N",
          "coord": [
            -0.2874999940395355,
            -2.223900079727173,
            -0.9190999865531921
          ]
        },
        {
          "atom_index": 521,
          "name": "CA",
          "element": "C",
          "coord": [
            -0.42579999566078186,
            -2.2704999446868896,
            -0.9283999800682068
          ]
        },
        {
          "atom_index": 522,
          "name": "C",
          "element": "C",
          "coord": [
            -0.5194000005722046,
            -2.15339994430542,
            -0.9574000239372253
          ]
        },
        {
          "atom_index": 523,
          "name": "O",
          "element": "O",
          "coord": [
            -0.6104000210762024,
            -2.164400100708008,
            -1.0399999618530273
          ]
        },
        {
          "atom_index": 524,
          "name": "CB",
          "element": "C",
          "coord": [
            -0.4683000147342682,
            -2.3373000621795654,
            -0.7968999743461609
          ]
        },
        {
          "atom_index": 525,
          "name": "CG",
          "element": "C",
          "coord": [
            -0.6126000285148621,
            -2.3833000659942627,
            -0.7930999994277954
          ]
        },
        {
          "atom_index": 526,
          "name": "CD1",
          "element": "C",
          "coord": [
            -0.6657999753952026,
            -2.4918999671936035,
            -0.8551999926567078
          ]
        },
        {
          "atom_index": 527,
          "name": "CD2",
          "element": "C",
          "coord": [
            -0.7203999757766724,
            -2.319700002670288,
            -0.723800003528595
          ]
        },
        {
          "atom_index": 528,
          "name": "NE1",
          "element": "N",
          "coord": [
            -0.7997000217437744,
            -2.501699924468994,
            -0.8274999856948853
          ]
        },
        {
          "atom_index": 529,
          "name": "CE2",
          "element": "C",
          "coord": [
            -0.8361999988555908,
            -2.3963000774383545,
            -0.7479000091552734
          ]
        },
        {
          "atom_index": 530,
          "name": "CE3",
          "element": "C",
          "coord": [
            -0.7300000190734863,
            -2.2060999870300293,
            -0.6432999968528748
          ]
        },
        {
          "atom_index": 531,
          "name": "CZ2",
          "element": "C",
          "coord": [
            -0.9599000215530396,
            -2.3638999462127686,
            -0.6929000020027161
          ]
        },
        {
          "atom_index": 532,
          "name": "CZ3",
          "element": "C",
          "coord": [
            -0.8532999753952026,
            -2.172499895095825,
            -0.5909000039100647
          ]
        },
        {
          "atom_index": 533,
          "name": "CH2",
          "element": "C",
          "coord": [
            -0.9666000008583069,
            -2.250999927520752,
            -0.6154999732971191
          ]
        }
      ]
    },
    {
      "id": "A:909",
      "chain": "A",
      "resseq": 909,
      "icode": "",
      "resname": "ILE",
      "hetflag": " ",
      "sasa": 0.0,
      "atoms": [
        {
          "atom_index": 534,
          "name": "N",
          "element": "N",
          "coord": [
            -0.4982999861240387,
            -2.0415000915527344,
            -0.8881999850273132
          ]
        },
        {
          "atom_index": 535,
          "name": "CA",
          "element": "C",
          "coord": [
            -0.5839999914169312,
            -1.9244999885559082,
            -0.9086999893188477
          ]
        },
        {
          "atom_index": 536,
          "name": "C",
          "element": "C",
          "coord": [
            -0.5795000195503235,
            -1.8828999996185303,
            -1.0556999444961548
          ]
        },
        {
          "atom_index": 537,
          "name": "O",
          "element": "O",
          "coord": [
            -0.6836000084877014,
            -1.861199975013733,
            -1.118499994277954
          ]
        },
        {
          "atom_index": 538,
          "name": "CB",
          "element": "C",
          "coord": [
            -0.5444999933242798,
            -1.8080999851226807,
            -0.8151000142097473
          ]
        },
        {
          "atom_index": 539,
          "name": "CG1",
          "element": "C",
          "coord": [
            -0.5835999846458435,
            -1.8427000045776367,
            -0.6710000038146973
          ]
        },
        {
          "atom_index": 540,
          "name": "CG2",
          "element": "C",
          "coord": [
            -0.6148999929428101,
            -1.6757999658584595,
            -0.8544999957084656
          ]
        },
        {
          "atom_index": 541,
          "name": "CD1",
          "element": "C",
          "coord": [
            -0.5325999855995178,
            -1.7431999444961548,
            -0.5662000179290771
          ]
        }
      ]
    },
    {
      "id": "A:910",
      "chain": "A",
      "resseq": 910,
      "icode": "",
      "resname": "TRP",
      "hetflag": " ",
      "sasa": 0.0,
      "atoms": [
        {
          "atom_index": 542,
          "name": "N",
          "element": "N",
          "coord": [
            -0.45989999175071716,
            -1.8741999864578247,
            -1.1125999689102173
          ]
        },
        {
          "atom_index": 543,
          "name": "CA",
          "element": "C",
          "coord": [
            -0.4496999979019165,
            -1.8324999809265137,
            -1.2518999576568604
          ]
        },
        {
          "atom_index": 544,
          "name": "C",
          "element": "C",
          "coord": [
            -0.5109999775886536,
            -1.9361000061035156,
            -1.3452999591827393
          ]
        },
        {
          "atom_index": 545,
          "name": "O",
          "element": "O",
          "coord": [
            -0.5752000212669373,
            -1.9005999565124512,
            -1.4457000494003296
          ]
        },
        {
          "atom_index": 546,
          "name": "CB",
          "element": "C",
          "coord": [
            -0.30399999022483826,
            -1.8044999837875366,
            -1.291599988937378
          ]
        },
        {
          "atom_index": 547,
          "name": "CG",
          "element": "C",
          "coord": [
            -0.23960000276565552,
            -1.6901999711990356,
            -1.2161999940872192
          ]
        },
        {
          "atom_index": 548,
          "name": "CD1",
          "element": "C",
          "coord": [
            -0.1234000027179718,
            -1.694599986076355,
            -1.1433000564575195
          ]
        },
        {
          "atom_index": 549,
          "name": "CD2",
          "element": "C",
          "coord": [
            -0.28850001096725464,
            -1.5551999807357788,
            -1.2057000398635864
          ]
        },
        {
          "atom_index": 550,
          "name": "NE1",
          "element": "N",
          "coord": [
            -0.09640000015497208,
            -1.5705000162124634,
            -1.0889999866485596
          ]
        },
        {
          "atom_index": 551,
          "name": "CE2",
          "element": "C",
          "coord": [
            -0.19619999825954437,
            -1.4837000370025635,
            -1.125599980354309
          ]
        },
        {
          "atom_index": 552,
          "name": "CE3",
          "element": "C",
          "coord": [
            -0.40139999985694885,
            -1.4878000020980835,
            -1.2568000555038452
          ]
        },
        {
          "atom_index": 553,
          "name": "CZ2",
          "element": "C",
          "coord": [
            -0.21160000562667847,
            -1.3486000299453735,
            -1.0967999696731567
          ]
        },
        {
          "atom_index": 554,
          "name": "CZ3",
          "element": "C",
          "coord": [
            -0.4180999994277954,
            -1.3532999753952026,
            -1.2266000509262085
          ]
        },
        {
          "atom_index": 555,
          "name": "CH2",
          "element": "C",
          "coord": [
            -0.32429999113082886,
            -1.2851999998092651,
            -1.1461000442504883
          ]
        }
      ]
    },
    {
      "id": "A:911",
      "chain": "A",
      "resseq": 911,
      "icode": "",
      "resname": "ALA",
      "hetflag": " ",
      "sasa": 0.0,
      "atoms": [
        {
          "atom_index": 556,
          "name": "N",
          "element": "N",
          "coord": [
            -0.49050000309944153,
            -2.0638999938964844,
            -1.3142000436782837
          ]
        },
        {
          "atom_index": 557,
          "name": "CA",
          "element": "C",
          "coord": [
            -0.5480999946594238,
            -2.170599937438965,
            -1.3961999416351318
          ]
        },
        {
          "atom_index": 558,
          "name": "C",
          "element": "C",
          "coord": [
            -0.7005000114440918,
            -2.162400007247925,
            -1.4021999835968018
          ]
        },
        {
          "atom_index": 559,
          "name": "O",
          "element": "O",
          "coord": [
            -0.7609000205993652,
            -2.1835999488830566,
            -1.5085999965667725
          ]
        },
        {
          "atom_index": 560,
          "name": "CB",
          "element": "C",
          "coord": [
            -0.5051000118255615,
            -2.3078999519348145,
            -1.3450000286102295
          ]
        }
      ]
    },
    {
      "id": "A:912",
      "chain": "A",
      "resseq": 912,
      "icode": "",
      "resname": "CYS",
      "hetflag": " ",
      "sasa": 0.0,
      "atoms": [
        {
          "atom_index": 561,
          "name": "N",
          "element": "N",
          "coord": [
            -0.7623999714851379,
            -2.134399890899658,
            -1.287500023841858
          ]
        },
        {
          "atom_index": 562,
          "name": "CA",
          "element": "C",
          "coord": [
            -0.9075000286102295,
            -2.1182000637054443,
            -1.2819000482559204
          ]
        },
        {
          "atom_index": 563,
          "name": "C",
          "element": "C",
          "coord": [
            -0.9498000144958496,
            -2.002000093460083,
            -1.3697999715805054
          ]
        },
        {
          "atom_index": 564,
          "name": "O",
          "element": "O",
          "coord": [
            -1.0477999448776245,
            -2.012200117111206,
            -1.4426000118255615
          ]
        },
        {
          "atom_index": 565,
          "name": "CB",
          "element": "C",
          "coord": [
            -0.9559999704360962,
            -2.0922000408172607,
            -1.139299988746643
          ]
        },
        {
          "atom_index": 566,
          "name": "SG",
          "element": "S",
          "coord": [
            -0.9401000142097473,
            -2.234800100326538,
            -1.0282000303268433
          ]
        }
      ]
    },
    {
      "id": "A:913",
      "chain": "A",
      "resseq": 913,
      "icode": "",
      "resname": "ILE",
      "hetflag": " ",
      "sasa": 0.0,
      "atoms": [
        {
          "atom_index": 567,
          "name": "N",
          "element": "N",
          "coord": [
            -0.8758999705314636,
            -1.8911000490188599,
            -1.3623000383377075
          ]
        },
        {
          "atom_index": 568,
          "name": "CA",
          "element": "C",
          "coord": [
            -0.9072999954223633,
            -1.773900032043457,
            -1.4444999694824219
          ]
        },
        {
          "atom_index": 569,
          "name": "C",
          "element": "C",
          "coord": [
            -0.8973000049591064,
            -1.8051999807357788,
            -1.5946999788284302
          ]
        },
        {
          "atom_index": 570,
          "name": "O",
          "element": "O",
          "coord": [
            -0.9853000044822693,
            -1.7702000141143799,
            -1.6723999977111816
          ]
        },
        {
          "atom_index": 571,
          "name": "CB",
          "element": "C",
          "coord": [
            -0.8220999836921692,
            -1.6509000062942505,
            -1.4006999731063843
          ]
        },
        {
          "atom_index": 572,
          "name": "CG1",
          "element": "C",
          "coord": [
            -0.867900013923645,
            -1.6083999872207642,
            -1.2604999542236328
          ]
        },
        {
          "atom_index": 573,
          "name": "CG2",
          "element": "C",
          "coord": [
            -0.8337000012397766,
            -1.5336999893188477,
            -1.500100016593933
          ]
        },
        {
          "atom_index": 574,
          "name": "CD1",
          "element": "C",
          "coord": [
            -0.7664999961853027,
            -1.5236999988555908,
            -1.1855000257492065
          ]
        }
      ]
    },
    {
      "id": "A:914",
      "chain": "A",
      "resseq": 914,
      "icode": "",
      "resname": "ARG",
      "hetflag": " ",
      "sasa": 3.8435120582580566,
      "atoms": [
        {
          "atom_index": 575,
          "name": "N",
          "element": "N",
          "coord": [
            -0.7922999858856201,
            -1.8753999471664429,
            -1.6342999935150146
          ]
        },
        {
          "atom_index": 576,
          "name": "CA",
          "element": "C",
          "coord": [
            -0.7807999849319458,
            -1.9184999465942383,
            -1.7740999460220337
          ]
        },
        {
          "atom_index": 577,
          "name": "C",
          "element": "C",
          "coord": [
            -0.8986999988555908,
            -2.0023999214172363,
            -1.8222999572753906
          ]
        },
        {
          "atom_index": 578,
          "name": "O",
          "element": "O",
          "coord": [
            -0.9437000155448914,
            -1.9882999658584595,
            -1.9375
          ]
        },
        {
          "atom_index": 579,
          "name": "CB",
          "element": "C",
          "coord": [
            -0.650600016117096,
            -1.9950000047683716,
            -1.7965999841690063
          ]
        },
        {
          "atom_index": 580,
          "name": "CG",
          "element": "C",
          "coord": [
            -0.5277000069618225,
            -1.9084999561309814,
            -1.7833000421524048
          ]
        },
        {
          "atom_index": 581,
          "name": "CD",
          "element": "C",
          "coord": [
            -0.40540000796318054,
            -1.9771000146865845,
            -1.8422000408172607
          ]
        },
        {
          "atom_index": 582,
          "name": "NE",
          "element": "N",
          "coord": [
            -0.37209999561309814,
            -2.1013998985290527,
            -1.7746000289916992
          ]
        },
        {
          "atom_index": 583,
          "name": "CZ",
          "element": "C",
          "coord": [
            -0.2948000133037567,
            -2.111599922180176,
            -1.6663000583648682
          ]
        },
        {
          "atom_index": 584,
          "name": "NH1",
          "element": "N",
          "coord": [
            -0.24060000479221344,
            -2.004199981689453,
            -1.6115000247955322
          ]
        },
        {
          "atom_index": 585,
          "name": "NH2",
          "element": "N",
          "coord": [
            -0.2702000141143799,
            -2.2311999797821045,
            -1.6140999794006348
          ]
        }
      ]
    },
    {
      "id": "A:915",
      "chain": "A",
      "resseq": 915,
      "icode": "",
      "resname": "LYS",
      "hetflag": " ",
      "sasa": 5.602381706237793,
      "atoms": [
        {
          "atom_index": 586,
          "name": "N",
          "element": "N",
          "coord": [
            -0.9469000101089478,
            -2.091599941253662,
            -1.7364000082015991
          ]
        },
        {
          "atom_index": 587,
          "name": "CA",
          "element": "C",
          "coord": [
            -1.0532000064849854,
            -2.1856000423431396,
            -1.7741999626159668
          ]
        },
        {
          "atom_index": 588,
          "name": "C",
          "element": "C",
          "coord": [
            -1.1930999755859375,
            -2.128999948501587,
            -1.7558000087738037
          ]
        },
        {
          "atom_index": 589,
          "name": "O",
          "element": "O",
          "coord": [
            -1.2906999588012695,
            -2.186000108718872,
            -1.8051999807357788
          ]
        },
        {
          "atom_index": 590,
          "name": "CB",
          "element": "C",
          "coord": [
            -1.0408999919891357,
            -2.3124001026153564,
            -1.6908999681472778
          ]
        },
        {
          "atom_index": 591,
          "name": "CG",
          "element": "C",
          "coord": [
            -0.9276999831199646,
            -2.4017999172210693,
            -1.733199954032898
          ]
        },
        {
          "atom_index": 592,
          "name": "CD",
          "element": "C",
          "coord": [
            -0.9508000016212463,
            -2.4553000926971436,
            -1.8730000257492065
          ]
        },
        {
          "atom_index": 593,
          "name": "CE",
          "element": "C",
          "coord": [
            -0.8694000244140625,
            -2.580699920654297,
            -1.898800015449524
          ]
        },
        {
          "atom_index": 594,
          "name": "NZ",
          "element": "N",
          "coord": [
            -0.8921999931335449,
            -2.6261000633239746,
            -2.0383999347686768
          ]
        }
      ]
    },
    {
      "id": "A:916",
      "chain": "A",
      "resseq": 916,
      "icode": "",
      "resname": "ARG",
      "hetflag": " ",
      "sasa": 0.5770967602729797,
      "atoms": [
        {
          "atom_index": 595,
          "name": "N",
          "element": "N",
          "coord": [
            -1.2022000551223755,
            -2.0178000926971436,
            -1.6826000213623047
          ]
        },
        {
          "atom_index": 596,
          "name": "CA",
          "element": "C",
          "coord": [
            -1.3289999961853027,
            -1.9520000219345093,
            -1.655500054359436
          ]
        },
        {
          "atom_index": 597,
          "name": "C",
          "element": "C",
          "coord": [
            -1.4158999919891357,
            -2.035900115966797,
            -1.5622999668121338
          ]
        },
        {
          "atom_index": 598,
          "name": "O",
          "element": "O",
          "coord": [
            -1.5388000011444092,
            -2.020900011062622,
            -1.558899998664856
          ]
        },
        {
          "atom_index": 599,
          "name": "CB",
          "element": "C",
          "coord": [
            -1.4017000198364258,
            -1.9184999465942383,
            -1.7867000102996826
          ]
        },
        {
          "atom_index": 600,
          "name": "CG",
          "element": "C",
          "coord": [
            -1.3173999786376953,
            -1.832800030708313,
            -1.8797999620437622
          ]
        },
        {
          "atom_index": 601,
          "name": "CD",
          "element": "C",
          "coord": [
            -1.3768999576568604,
            -1.819599986076355,
            -2.0192999839782715
          ]
        },
        {
          "atom_index": 602,
          "name": "NE",
          "element": "N",
          "coord": [
            -1.5082000494003296,
            -1.756100058555603,
            -2.019399881362915
          ]
        },
        {
          "atom_index": 603,
          "name": "CZ",
          "element": "C",
          "coord": [
            -1.5283000469207764,
            -1.6273000240325928,
            -2.0436999797821045
          ]
        },
        {
          "atom_index": 604,
          "name": "NH1",
          "element": "N",
          "coord": [
            -1.4249999523162842,
            -1.5477999448776245,
            -2.0683999061584473
          ]
        },
        {
          "atom_index": 605,
          "name": "NH2",
          "element": "N",
          "coord": [
            -1.6516000032424927,
            -1.5779000520706177,
            -2.0427000522613525
          ]
        }
      ]
    },
    {
      "id": "A:917",
      "chain": "A",
      "resseq": 917,
      "icode": "",
      "resname": "ARG",
      "hetflag": " ",
      "sasa": 6.402268409729004,
      "atoms": [
        {
          "atom_index": 606,
          "name": "N",
          "element": "N",
          "coord": [
            -1.3513000011444092,
            -2.123800039291382,
            -1.485700011253357
          ]
        },
        {
          "atom_index": 607,
          "name": "CA",
          "element": "C",
          "coord": [
            -1.4218000173568726,
            -2.2056000232696533,
            -1.3884999752044678
          ]
        },
        {
          "atom_index": 608,
          "name": "C",
          "element": "C",
          "coord": [
            -1.3208999633789062,
            -2.263200044631958,
            -1.2922999858856201
          ]
        },
        {
          "atom_index": 609,
          "name": "O",
          "element": "O",
          "coord": [
            -1.200700044631958,
            -2.2574000358581543,
            -1.3183000087738037
          ]
        },
        {
          "atom_index": 610,
          "name": "CB",
          "element": "C",
          "coord": [
            -1.4991999864578247,
            -2.319000005722046,
            -1.4579999446868896
          ]
        },
        {
          "atom_index": 611,
          "name": "CG",
          "element": "C",
          "coord": [
            -1.4105000495910645,
            -2.4121999740600586,
            -1.5410000085830688
          ]
        },
        {
          "atom_index": 612,
          "name": "CD",
          "element": "C",
          "coord": [
            -1.4874000549316406,
            -2.5322999954223633,
            -1.5964000225067139
          ]
        },
        {
          "atom_index": 613,
          "name": "NE",
          "element": "N",
          "coord": [
            -1.5990999937057495,
            -2.4946000576019287,
            -1.6842000484466553
          ]
        },
        {
          "atom_index": 614,
          "name": "CZ",
          "element": "C",
          "coord": [
            -1.59089994430542,
            -2.4874000549316406,
            -1.8167999982833862
          ]
        },
        {
          "atom_index": 615,
          "name": "NH1",
          "element": "N",
          "coord": [
            -1.475600004196167,
            -2.515199899673462,
            -1.8777999877929688
          ]
        },
        {
          "atom_index": 616,
          "name": "NH2",
          "element": "N",
          "coord": [
            -1.6978000402450562,
            -2.452699899673462,
            -1.888700008392334
          ]
        }
      ]
    },
    {
      "id": "A:918",
      "chain": "A",
      "resseq": 918,
      "icode": "",
      "resname": "LEU",
      "hetflag": " ",
      "sasa": 0.4825107157230377,
      "atoms": [
        {
          "atom_index": 617,
          "name": "N",
          "element": "N",
          "coord": [
            -1.3681000471115112,
            -2.3176000118255615,
            -1.1806999444961548
          ]
        },
        {
          "atom_index": 618,
          "name": "CA",
          "element": "C",
          "coord": [
            -1.2764999866485596,
            -2.3854000568389893,
            -1.0898000001907349
          ]
        },
        {
          "atom_index": 619,
          "name": "C",
          "element": "C",
          "coord": [
            -1.2211999893188477,
            -2.5111000537872314,
            -1.1555999517440796
          ]
        },
        {
          "atom_index": 620,
          "name": "O",
          "element": "O",
          "coord": [
            -1.2962000370025635,
            -2.5905001163482666,
            -1.2142000198364258
          ]
        },
        {
          "atom_index": 621,
          "name": "CB",
          "element": "C",
          "coord": [
            -1.3446999788284302,
            -2.424299955368042,
            -0.9585000276565552
          ]
        },
        {
          "atom_index": 622,
          "name": "CG",
          "element": "C",
          "coord": [
            -1.3885999917984009,
            -2.311199903488159,
            -0.8659999966621399
          ]
        },
        {
          "atom_index": 623,
          "name": "CD1",
          "element": "C",
          "coord": [
            -1.4421000480651855,
            -2.3678998947143555,
            -0.7350000143051147
          ]
        },
        {
          "atom_index": 624,
          "name": "CD2",
          "element": "C",
          "coord": [
            -1.2732000350952148,
            -2.214600086212158,
            -0.8389000296592712
          ]
        }
      ]
    },
    {
      "id": "A:919",
      "chain": "A",
      "resseq": 919,
      "icode": "",
      "resname": "VAL",
      "hetflag": " ",
      "sasa": 0.0,
      "atoms": [
        {
          "atom_index": 625,
          "name": "N",
          "element": "N",
          "coord": [
            -1.090499997138977,
            -2.529900074005127,
            -1.1438000202178955
          ]
        },
        {
          "atom_index": 626,
          "name": "CA",
          "element": "C",
          "coord": [
            -1.0271999835968018,
            -2.65310001373291,
            -1.1898000240325928
          ]
        },
        {
          "atom_index": 627,
          "name": "C",
          "element": "C",
          "coord": [
            -0.9872999787330627,
            -2.73580002784729,
            -1.0679999589920044
          ]
        },
        {
          "atom_index": 628,
          "name": "O",
          "element": "O",
          "coord": [
            -0.989799976348877,
            -2.686000108718872,
            -0.954800009727478
          ]
        },
        {
          "atom_index": 629,
          "name": "CB",
          "element": "C",
          "coord": [
            -0.9052000045776367,
            -2.6257998943328857,
            -1.2803000211715698
          ]
        },
        {
          "atom_index": 630,
          "name": "CG1",
          "element": "C",
          "coord": [
            -0.9449999928474426,
            -2.533600091934204,
            -1.3961999416351318
          ]
        },
        {
          "atom_index": 631,
          "name": "CG2",
          "element": "C",
          "coord": [
            -0.7904000282287598,
            -2.563699960708618,
            -1.2003999948501587
          ]
        }
      ]
    },
    {
      "id": "A:920",
      "chain": "A",
      "resseq": 920,
      "icode": "",
      "resname": "ALA",
      "hetflag": " ",
      "sasa": 4.194509983062744,
      "atoms": [
        {
          "atom_index": 632,
          "name": "N",
          "element": "N",
          "coord": [
            -0.9538000226020813,
            -2.862299919128418,
            -1.0907000303268433
          ]
        },
        {
          "atom_index": 633,
          "name": "CA",
          "element": "C",
          "coord": [
            -0.909500002861023,
            -2.9484000205993652,
            -0.9811000227928162
          ]
        },
        {
          "atom_index": 634,
          "name": "C",
          "element": "C",
          "coord": [
            -0.7904999852180481,
            -2.8824000358581543,
            -0.9128999710083008
          ]
        },
        {
          "atom_index": 635,
          "name": "O",
          "element": "O",
          "coord": [
            -0.6998000144958496,
            -2.8331000804901123,
            -0.9797999858856201
          ]
        },
        {
          "atom_index": 636,
          "name": "CB",
          "element": "C",
          "coord": [
            -0.8708999752998352,
            -3.08489990234375,
            -1.0331000089645386
          ]
        }
      ]
    },
    {
      "id": "A:921",
      "chain": "A",
      "resseq": 921,
      "icode": "",
      "resname": "PRO",
      "hetflag": " ",
      "sasa": 0.6305971741676331,
      "atoms": [
        {
          "atom_index": 637,
          "name": "N",
          "element": "N",
          "coord": [
            -0.7919999957084656,
            -2.878999948501587,
            -0.7789000272750854
          ]
        },
        {
          "atom_index": 638,
          "name": "CA",
          "element": "C",
          "coord": [
            -0.6895999908447266,
            -2.811500072479248,
            -0.6984999775886536
          ]
        },
        {
          "atom_index": 639,
          "name": "C",
          "element": "C",
          "coord": [
            -0.5464000105857849,
            -2.8592000007629395,
            -0.7210999727249146
          ]
        },
        {
          "atom_index": 640,
          "name": "O",
          "element": "O",
          "coord": [
            -0.5187000036239624,
            -2.978600025177002,
            -0.7404999732971191
          ]
        },
        {
          "atom_index": 641,
          "name": "CB",
          "element": "C",
          "coord": [
            -0.7343000173568726,
            -2.8375000953674316,
            -0.5541999936103821
          ]
        },
        {
          "atom_index": 642,
          "name": "CG",
          "element": "C",
          "coord": [
            -0.8436999917030334,
            -2.941200017929077,
            -0.5634999871253967
          ]
        },
        {
          "atom_index": 643,
          "name": "CD",
          "element": "C",
          "coord": [
            -0.9057000279426575,
            -2.9230000972747803,
            -0.6969000101089478
          ]
        }
      ]
    },
    {
      "id": "A:922",
      "chain": "A",
      "resseq": 922,
      "icode": "",
      "resname": "SER",
      "hetflag": " ",
      "sasa": 1.7100695371627808,
      "atoms": [
        {
          "atom_index": 644,
          "name": "N",
          "element": "N",
          "coord": [
            -0.45590001344680786,
            -2.761899948120117,
            -0.7164999842643738
          ]
        },
        {
          "atom_index": 645,
          "name": "CA",
          "element": "C",
          "coord": [
            -0.3149999976158142,
            -2.7818000316619873,
            -0.7458000183105469
          ]
        },
        {
          "atom_index": 646,
          "name": "C",
          "element": "C",
          "coord": [
            -0.23669999837875366,
            -2.6630001068115234,
            -0.6908000111579895
          ]
        },
        {
          "atom_index": 647,
          "name": "O",
          "element": "O",
          "coord": [
            -0.2939000129699707,
            -2.5741000175476074,
            -0.6287000179290771
          ]
        },
        {
          "atom_index": 648,
          "name": "CB",
          "element": "C",
          "coord": [
            -0.29249998927116394,
            -2.7925000190734863,
            -0.8968999981880188
          ]
        },
        {
          "atom_index": 649,
          "name": "OG",
          "element": "O",
          "coord": [
            -0.3296999931335449,
            -2.671999931335449,
            -0.9627000093460083
          ]
        }
      ]
    }
  ],
  "overlaps": {
    "A:842": [
      "A:843",
      "A:844",
      "A:845",
      "A:846",
      "A:847",
      "A:848",
      "A:849",
      "A:850",
      "A:851",
      "A:852",
      "A:853",
      "A:854",
      "A:855",
      "A:856",
      "A:857",
      "A:858",
      "A:859",
      "A:860",
      "A:861",
      "A:862",
      "A:863",
      "A:864",
      "A:865",
      "A:866",
      "A:867",
      "A:868",
      "A:869",
      "A:870",
      "A:871",
      "A:872",
      "A:873",
      "A:874",
      "A:875",
      "A:876",
      "A:877",
      "A:878",
      "A:879",
      "A:880",
      "A:881",
      "A:882",
      "A:883",
      "A:884",
      "A:885",
      "A:886",
      "A:887",
      "A:888",
      "A:889",
      "A:890",
      "A:891",
      "A:892",
      "A:893",
      "A:894",
      "A:895",
      "A:896",
      "A:897",
      "A:898",
      "A:899",
      "A:900",
      "A:901",
      "A:902",
      "A:903",
      "A:904",
      "A:905",
      "A:906",
      "A:907",
      "A:908",
      "A:909",
      "A:910",
      "A:911",
      "A:912",
      "A:913",
      "A:914",
      "A:915",
      "A:916",
      "A:917",
      "A:918",
      "A:919",
      "A:920",
      "A:921",
      "A:922"
    ],
    "A:843": [
      "A:842",
      "A:844",
      "A:845",
      "A:846",
      "A:847",
      "A:848",
      "A:849",
      "A:850",
      "A:851",
      "A:852",
      "A:853",
      "A:854",
      "A:855",
      "A:856",
      "A:857",
      "A:858",
      "A:859",
      "A:860",
      "A:861",
      "A:862",
      "A:863",
      "A:864",
      "A:865",
      "A:866",
      "A:867",
      "A:868",
      "A:869",
      "A:870",
      "A:871",
      "A:872",
      "A:873",
      "A:874",
      "A:875",
      "A:876",
      "A:877",
      "A:878",
      "A:879",
      "A:880",
      "A:881",
      "A:882",
      "A:883",
      "A:884",
      "A:885",
      "A:886",
      "A:887",
      "A:888",
      "A:889",
      "A:890",
      "A:891",
      "A:892",
      "A:893",
      "A:894",
      "A:895",
      "A:896",
      "A:897",
      "A:898",
      "A:899",
      "A:900",
      "A:901",
      "A:902",
      "A:903",
      "A:904",
      "A:905",
      "A:906",
      "A:907",
      "A:908",
      "A:909",
      "A:910",
      "A:911",
      "A:912",
      "A:913",
      "A:914",
      "A:915",
      "A:916",
      "A:917",
      "A:918",
      "A:919",
      "A:920",
      "A:921",
      "A:922"
    ],
    "A:844": [
      "A:842",
      "A:843",
      "A:845",
      "A:846",
      "A:847",
      "A:848",
      "A:849",
      "A:850",
      "A:851",
      "A:852",
      "A:853",
      "A:854",
      "A:855",
      "A:856",
      "A:857",
      "A:858",
      "A:859",
      "A:860",
      "A:861",
      "A:862",
      "A:863",
      "A:864",
      "A:865",
      "A:866",
      "A:867",
      "A:868",
      "A:869",
      "A:870",
      "A:871",
      "A:872",
      "A:873",
      "A:874",
      "A:875",
      "A:876",
      "A:877",
      "A:878",
      "A:879",
      "A:880",
      "A:881",
      "A:882",
      "A:883",
      "A:884",
      "A:885",
      "A:886",
      "A:887",
      "A:888",
      "A:889",
      "A:890",
      "A:891",
      "A:892",
      "A:893",
      "A:894",
      "A:895",
      "A:896",
      "A:897",
      "A:898",
      "A:899",
      "A:900",
      "A:901",
      "A:902",
      "A:903",
      "A:904",
      "A:905",
      "A:906",
      "A:907",
      "A:908",
      "A:909",
      "A:910",
      "A:911",
      "A:912",
      "A:913",
      "A:914",
      "A:915",
      "A:916",
      "A:917",
      "A:918",
      "A:919",
      "A:920",
      "A:921",
      "A:922"
    ],
    "A:845": [
      "A:842",
      "A:843",
      "A:844",
      "A:846",
      "A:847",
      "A:848",
      "A:849",
      "A:850",
      "A:851",
      "A:852",
      "A:853",
      "A:854",
      "A:855",
      "A:856",
      "A:857",
      "A:858",
      "A:859",
      "A:860",
      "A:861",
      "A:862",
      "A:863",
      "A:864",
      "A:865",
      "A:866",
      "A:867",
      "A:868",
      "A:869",
      "A:870",
      "A:871",
      "A:872",
      "A:873",
      "A:874",
      "A:875",
      "A:876",
      "A:877",
      "A:878",
      "A:879",
      "A:880",
      "A:881",
      "A:882",
      "A:883",
      "A:884",
      "A:885",
      "A:886",
      "A:887",
      "A:888",
      "A:889",
      "A:890",
      "A:891",
      "A:892",
      "A:893",
      "A:894",
      "A:895",
      "A:896",
      "A:897",
      "A:898",
      "A:899",
      "A:900",
      "A:901",
      "A:902",
      "A:903",
      "A:904",
      "A:905",
      "A:906",
      "A:907",
      "A:908",
      "A:909",
      "A:910",
      "A:911",
      "A:912",
      "A:913",
      "A:914",
      "A:915",
      "A:916",
      "A:917",
      "A:918",
      "A:919",
      "A:920",
      "A:921",
      "A:922"
    ],
    "A:846": [
      "A:842",
      "A:843",
      "A:844",
      "A:845",
      "A:847",
      "A:848",
      "A:849",
      "A:850",
      "A:851",
      "A:852",
      "A:853",
      "A:854",
      "A:855",
      "A:856",
      "A:857",
      "A:858",
      "A:859",
      "A:860",
      "A:861",
      "A:862",
      "A:863",
      "A:864",
      "A:865",
      "A:866",
      "A:867",
      "A:868",
      "A:869",
      "A:870",
      "A:871",
      "A:872",
      "A:873",
      "A:874",
      "A:875",
      "A:876",
      "A:877",
      "A:878",
      "A:879",
      "A:880",
      "A:881",
      "A:882",
      "A:883",
      "A:884",
      "A:885",
      "A:886",
      "A:887",
      "A:888",
      "A:889",
      "A:890",
      "A:891",
      "A:892",
      "A:893",
      "A:894",
      "A:895",
      "A:896",
      "A:897",
      "A:898",
      "A:899",
      "A:900",
      "A:901",
      "A:902",
      "A:903",
      "A:904",
      "A:905",
      "A:906",
      "A:907",
      "A:908",
      "A:909",
      "A:910",
      "A:911",
      "A:912",
      "A:913",
      "A:914",
      "A:915",
      "A:916",
      "A:917",
      "A:918",
      "A:919",
      "A:920",
      "A:921",
      "A:922"
    ],
    "A:847": [
      "A:842",
      "A:843",
      "A:844",
      "A:845",
      "A:846",
      "A:848",
      "A:849",
      "A:850",
      "A:851",
      "A:852",
      "A:853",
      "A:854",
      "A:855",
      "A:856",
      "A:857",
      "A:858",
      "A:859",
      "A:860",
      "A:861",
      "A:862",
      "A:863",
      "A:864",
      "A:865",
      "A:866",
      "A:867",
      "A:868",
      "A:869",
      "A:870",
      "A:871",
      "A:872",
      "A:873",
      "A:874",
      "A:875",
      "A:876",
      "A:877",
      "A:878",
      "A:879",
      "A:880",
      "A:881",
      "A:882",
      "A:883",
      "A:884",
      "A:885",
      "A:886",
      "A:887",
      "A:888",
      "A:889",
      "A:890",
      "A:891",
      "A:892",
      "A:893",
      "A:894",
      "A:895",
      "A:896",
      "A:897",
      "A:898",
      "A:899",
      "A:900",
      "A:901",
      "A:902",
      "A:903",
      "A:904",
      "A:905",
      "A:906",
      "A:907",
      "A:908",
      "A:909",
      "A:910",
      "A:911",
      "A:912",
      "A:913",
      "A:914",
      "A:915",
      "A:916",
      "A:917",
      "A:918",
      "A:919",
      "A:920",
      "A:921",
      "A:922"
    ],
    "A:848": [
      "A:842",
      "A:843",
      "A:844",
      "A:845",
      "A:846",
      "A:847",
      "A:849",
      "A:850",
      "A:851",
      "A:852",
      "A:853",
      "A:854",
      "A:855",
      "A:856",
      "A:857",
      "A:858",
      "A:859",
      "A:860",
      "A:861",
      "A:862",
      "A:863",
      "A:864",
      "A:865",
      "A:866",
      "A:867",
      "A:868",
      "A:869",
      "A:870",
      "A:871",
      "A:872",
      "A:873",
      "A:874",
      "A:875",
      "A:876",
      "A:877",
      "A:878",
      "A:879",
      "A:880",
      "A:881",
      "A:882",
      "A:883",
      "A:884",
      "A:885",
      "A:886",
      "A:887",
      "A:888",
      "A:889",
      "A:890",
      "A:891",
      "A:892",
      "A:893",
      "A:894",
      "A:895",
      "A:896",
      "A:897",
      "A:898",
      "A:899",
      "A:900",
      "A:901",
      "A:902",
      "A:903",
      "A:904",
      "A:905",
      "A:906",
      "A:907",
      "A:908",
      "A:909",
      "A:910",
      "A:911",
      "A:912",
      "A:913",
      "A:914",
      "A:915",
      "A:916",
      "A:917",
      "A:918",
      "A:919",
      "A:920",
      "A:921",
      "A:922"
    ],
    "A:849": [
      "A:842",
      "A:843",
      "A:844",
      "A:845",
      "A:846",
      "A:847",
      "A:848",
      "A:850",
      "A:851",
      "A:852",
      "A:853",
      "A:854",
      "A:855",
      "A:856",
      "A:857",
      "A:858",
      "A:859",
      "A:860",
      "A:861",
      "A:862",
      "A:863",
      "A:864",
      "A:865",
      "A:866",
      "A:867",
      "A:868",
      "A:869",
      "A:870",
      "A:871",
      "A:872",
      "A:873",
      "A:874",
      "A:875",
      "A:876",
      "A:877",
      "A:878",
      "A:879",
      "A:880",
      "A:881",
      "A:882",
      "A:883",
      "A:884",
      "A:885",
      "A:886",
      "A:887",
      "A:888",
      "A:889",
      "A:890",
      "A:891",
      "A:892",
      "A:893",
      "A:894",
      "A:895",
      "A:896",
      "A:897",
      "A:898",
      "A:899",
      "A:900",
      "A:901",
      "A:902",
      "A:903",
      "A:904",
      "A:905",
      "A:906",
      "A:907",
      "A:908",
      "A:909",
      "A:910",
      "A:911",
      "A:912",
      "A:913",
      "A:914",
      "A:915",
      "A:916",
      "A:917",
      "A:918",
      "A:919",
      "A:920",
      "A:921",
      "A:922"
    ],
    "A:850": [
      "A:842",
      "A:843",
      "A:844",
      "A:845",
      "A:846",
      "A:847",
      "A:848",
      "A:849",
      "A:851",
      "A:852",
      "A:853",
      "A:854",
      "A:855",
      "A:856",
      "A:857",
      "A:858",
      "A:859",
      "A:860",
      "A:861",
      "A:862",
      "A:863",
      "A:864",
      "A:865",
      "A:866",
      "A:867",
      "A:868",
      "A:869",
      "A:870",
      "A:871",
      "A:872",
      "A:873",
      "A:874",
      "A:875",
      "A:876",
      "A:877",
      "A:878",
      "A:879",
      "A:880",
      "A:881",
      "A:882",
      "A:883",
      "A:884",
      "A:885",
      "A:886",
      "A:887",
      "A:888",
      "A:889",
      "A:890",
      "A:891",
      "A:892",
      "A:893",
      "A:894",
      "A:895",
      "A:896",
      "A:897",
      "A:898",
      "A:899",
      "A:900",
      "A:901",
      "A:902",
      "A:903",
      "A:904",
      "A:905",
      "A:906",
      "A:907",
      "A:908",
      "A:909",
      "A:910",
      "A:911",
      "A:912",
      "A:913",
      "A:914",
      "A:915",
      "A:916",
      "A:917",
      "A:918",
      "A:919",
      "A:920",
      "A:921",
      "A:922"
    ],
    "A:851": [
      "A:842",
      "A:843",
      "A:844",
      "A:845",
      "A:846",
      "A:847",
      "A:848",
      "A:849",
      "A:850",
      "A:852",
      "A:853",
      "A:854",
      "A:855",
      "A:856",
      "A:857",
      "A:858",
      "A:859",
      "A:860",
      "A:861",
      "A:862",
      "A:863",
      "A:864",
      "A:865",
      "A:866",
      "A:867",
      "A:868",
      "A:869",
      "A:870",
      "A:871",
      "A:872",
      "A:873",
      "A:874",
      "A:875",
      "A:876",
      "A:877",
      "A:878",
      "A:879",
      "A:880",
      "A:881",
      "A:882",
      "A:883",
      "A:884",
      "A:885",
      "A:886",
      "A:887",
      "A:888",
      "A:889",
      "A:890",
      "A:891",
      "A:892",
      "A:893",
      "A:894",
      "A:895",
      "A:896",
      "A:897",
      "A:898",
      "A:899",
      "A:900",
      "A:901",
      "A:902",
      "A:903",
      "A:904",
      "A:905",
      "A:906",
      "A:907",
      "A:908",
      "A:909",
      "A:910",
      "A:911",
      "A:912",
      "A:913",
      "A:914",
      "A:915",
      "A:916",
      "A:917",
      "A:918",
      "A:919",
      "A:920",
      "A:921",
      "A:922"
    ],
    "A:852": [
      "A:842",
      "A:843",
      "A:844",
      "A:845",
      "A:846",
      "A:847",
      "A:848",
      "A:849",
      "A:850",
      "A:851",
      "A:853",
      "A:854",
      "A:855",
      "A:856",
      "A:857",
      "A:858",
      "A:859",
      "A:860",
      "A:861",
      "A:862",
      "A:863",
      "A:864",
      "A:865",
      "A:866",
      "A:867",
      "A:868",
      "A:869",
      "A:870",
      "A:871",
      "A:872",
      "A:873",
      "A:874",
      "A:875",
      "A:876",
      "A:877",
      "A:878",
      "A:879",
      "A:880",
      "A:881",
      "A:882",
      "A:883",
      "A:884",
      "A:885",
      "A:886",
      "A:887",
      "A:888",
      "A:889",
      "A:890",
      "A:891",
      "A:892",
      "A:893",
      "A:894",
      "A:895",
      "A:896",
      "A:897",
      "A:898",
      "A:899",
      "A:900",
      "A:901",
      "A:902",
      "A:903",
      "A:904",
      "A:905",
      "A:906",
      "A:907",
      "A:908",
      "A:909",
      "A:910",
      "A:911",
      "A:912",
      "A:913",
      "A:914",
      "A:915",
      "A:916",
      "A:917",
      "A:918",
      "A:919",
      "A:920",
      "A:921",
      "A:922"
    ],
    "A:853": [
      "A:842",
      "A:843",
      "A:844",
      "A:845",
      "A:846",
      "A:847",
      "A:848",
      "A:849",
      "A:850",
      "A:851",
      "A:852",
      "A:854",
      "A:855",
      "A:856",
      "A:857",
      "A:858",
      "A:859",
      "A:860",
      "A:861",
      "A:862",
      "A:863",
      "A:864",
      "A:865",
      "A:866",
      "A:867",
      "A:868",
      "A:869",
      "A:870",
      "A:871",
      "A:872",
      "A:873",
      "A:874",
      "A:875",
      "A:876",
      "A:877",
      "A:878",
      "A:879",
      "A:880",
      "A:881",
      "A:882",
      "A:883",
      "A:884",
      "A:885",
      "A:886",
      "A:887",
      "A:888",
      "A:889",
      "A:890",
      "A:891",
      "A:892",
      "A:893",
      "A:894",
      "A:895",
      "A:896",
      "A:897",
      "A:898",
      "A:899",
      "A:900",
      "A:901",
      "A:902",
      "A:903",
      "A:904",
      "A:905",
      "A:906",
      "A:907",
      "A:908",
      "A:909",
      "A:910",
      "A:911",
      "A:912",
      "A:913",
      "A:914",
      "A:915",
      "A:916",
      "A:917",
      "A:918",
      "A:919",
      "A:920",
      "A:921",
      "A:922"
    ],
    "A:854": [
      "A:842",
      "A:843",
      "A:844",
      "A:845",
      "A:846",
      "A:847",
      "A:848",
      "A:849",
      "A:850",
      "A:851",
      "A:852",
      "A:853",
      "A:855",
      "A:856",
      "A:857",
      "A:858",
      "A:859",
      "A:860",
      "A:861",
      "A:862",
      "A:863",
      "A:864",
      "A:865",
      "A:866",
      "A:867",
      "A:868",
      "A:869",
      "A:870",
      "A:871",
      "A:872",
      "A:873",
      "A:874",
      "A:875",
      "A:876",
      "A:877",
      "A:878",
      "A:879",
      "A:880",
      "A:881",
      "A:882",
      "A:883",
      "A:884",
      "A:885",
      "A:886",
      "A:887",
      "A:888",
      "A:889",
      "A:890",
      "A:891",
      "A:892",
      "A:893",
      "A:894",
      "A:895",
      "A:896",
      "A:897",
      "A:898",
      "A:899",
      "A:900",
      "A:901",
      "A:902",
      "A:903",
      "A:904",
      "A:905",
      "A:906",
      "A:907",
      "A:908",
      "A:909",
      "A:910",
      "A:911",
      "A:912",
      "A:913",
      "A:914",
      "A:915",
      "A:916",
      "A:917",
      "A:918",
      "A:919",
      "A:920",
      "A:921",
      "A:922"
    ],
    "A:855": [
      "A:842",
      "A:843",
      "A:844",
      "A:845",
      "A:846",
      "A:847",
      "A:848",
      "A:849",
      "A:850",
      "A:851",
      "A:852",
      "A:853",
      "A:854",
      "A:856",
      "A:857",
      "A:858",
      "A:859",
      "A:860",
      "A:861",
      "A:862",
      "A:863",
      "A:864",
      "A:865",
      "A:866",
      "A:867",
      "A:868",
      "A:869",
      "A:870",
      "A:871",
      "A:872",
      "A:873",
      "A:874",
      "A:875",
      "A:876",
      "A:877",
      "A:878",
      "A:879",
      "A:880",
      "A:881",
      "A:882",
      "A:883",
      "A:884",
      "A:885",
      "A:886",
      "A:887",
      "A:888",
      "A:889",
      "A:890",
      "A:891",
      "A:892",
      "A:893",
      "A:894",
      "A:895",
      "A:896",
      "A:897",
      "A:898",
      "A:899",
      "A:900",
      "A:901",
      "A:902",
      "A:903",
      "A:904",
      "A:905",
      "A:906",
      "A:907",
      "A:908",
      "A:909",
      "A:910",
      "A:911",
      "A:912",
      "A:913",
      "A:914",
      "A:915",
      "A:916",
      "A:917",
      "A:918",
      "A:919",
      "A:920",
      "A:921",
      "A:922"
    ],
    "A:856": [
      "A:842",
      "A:843",
      "A:844",
      "A:845",
      "A:846",
      "A:847",
      "A:848",
      "A:849",
      "A:850",
      "A:851",
      "A:852",
      "A:853",
      "A:854",
      "A:855",
      "A:857",
      "A:858",
      "A:859",
      "A:860",
      "A:861",
      "A:862",
      "A:863",
      "A:864",
      "A:865",
      "A:866",
      "A:867",
      "A:868",
      "A:869",
      "A:870",
      "A:871",
      "A:872",
      "A:873",
      "A:874",
      "A:875",
      "A:876",
      "A:877",
      "A:878",
      "A:879",
      "A:880",
      "A:881",
      "A:882",
      "A:883",
      "A:884",
      "A:885",
      "A:886",
      "A:887",
      "A:888",
      "A:889",
      "A:890",
      "A:891",
      "A:892",
      "A:893",
      "A:894",
      "A:895",
      "A:896",
      "A:897",
      "A:898",
      "A:899",
      "A:900",
      "A:901",
      "A:902",
      "A:903",
      "A:904",
      "A:905",
      "A:906",
      "A:907",
      "A:908",
      "A:909",
      "A:910",
      "A:911",
      "A:912",
      "A:913",
      "A:914",
      "A:915",
      "A:916",
      "A:917",
      "A:918",
      "A:919",
      "A:920",
      "A:921",
      "A:922"
    ],
    "A:857": [
      "A:842",
      "A:843",
      "A:844",
      "A:845",
      "A:846",
      "A:847",
      "A:848",
      "A:849",
      "A:850",
      "A:851",
      "A:852",
      "A:853",
      "A:854",
      "A:855",
      "A:856",
      "A:858",
      "A:859",
      "A:860",
      "A:861",
      "A:862",
      "A:863",
      "A:864",
      "A:865",
      "A:866",
      "A:867",
      "A:868",
      "A:869",
      "A:870",
      "A:871",
      "A:872",
      "A:873",
      "A:874",
      "A:875",
      "A:876",
      "A:877",
      "A:878",
      "A:879",
      "A:880",
      "A:881",
      "A:882",
      "A:883",
      "A:884",
      "A:885",
      "A:886",
      "A:887",
      "A:888",
      "A:889",
      "A:890",
      "A:891",
      "A:892",
      "A:893",
      "A:894",
      "A:895",
      "A:896",
      "A:897",
      "A:898",
      "A:899",
      "A:900",
      "A:901",
      "A:902",
      "A:903",
      "A:904",
      "A:905",
      "A:906",
      "A:907",
      "A:908",
      "A:909",
      "A:910",
      "A:911",
      "A:912",
      "A:913",
      "A:914",
      "A:915",
      "A:916",
      "A:917",
      "A:918",
      "A:919",
      "A:920",
      "A:921",
      "A:922"
    ],
    "A:858": [
      "A:842",
      "A:843",
      "A:844",
      "A:845",
      "A:846",
      "A:847",
      "A:848",
      "A:849",
      "A:850",
      "A:851",
      "A:852",
      "A:853",
      "A:854",
      "A:855",
      "A:856",
      "A:857",
      "A:859",
      "A:860",
      "A:861",
      "A:862",
      "A:863",
      "A:864",
      "A:865",
      "A:866",
      "A:867",
      "A:868",
      "A:869",
      "A:870",
      "A:871",
      "A:872",
      "A:873",
      "A:874",
      "A:875",
      "A:876",
      "A:877",
      "A:878",
      "A:879",
      "A:880",
      "A:881",
      "A:882",
      "A:883",
      "A:884",
      "A:885",
      "A:886",
      "A:887",
      "A:888",
      "A:889",
      "A:890",
      "A:891",
      "A:892",
      "A:893",
      "A:894",
      "A:895",
      "A:896",
      "A:897",
      "A:898",
      "A:899",
      "A:900",
      "A:901",
      "A:902",
      "A:903",
      "A:904",
      "A:905",
      "A:906",
      "A:907",
      "A:908",
      "A:909",
      "A:910",
      "A:911",
      "A:912",
      "A:913",
      "A:914",
      "A:915",
      "A:916",
      "A:917",
      "A:918",
      "A:919",
      "A:920",
      "A:921",
      "A:922"
    ],
    "A:859": [
      "A:842",
      "A:843",
      "A:844",
      "A:845",
      "A:846",
      "A:847",
      "A:848",
      "A:849",
      "A:850",
      "A:851",
      "A:852",
      "A:853",
      "A:854",
      "A:855",
      "A:856",
      "A:857",
      "A:858",
      "A:860",
      "A:861",
      "A:862",
      "A:863",
      "A:864",
      "A:865",
      "A:866",
      "A:867",
      "A:868",
      "A:869",
      "A:870",
      "A:871",
      "A:872",
      "A:873",
      "A:874",
      "A:875",
      "A:876",
      "A:877",
      "A:878",
      "A:879",
      "A:880",
      "A:881",
      "A:882",
      "A:883",
      "A:884",
      "A:885",
      "A:886",
      "A:887",
      "A:888",
      "A:889",
      "A:890",
      "A:891",
      "A:892",
      "A:893",
      "A:894",
      "A:895",
      "A:896",
      "A:897",
      "A:898",
      "A:899",
      "A:900",
      "A:901",
      "A:902",
      "A:903",
      "A:904",
      "A:905",
      "A:906",
      "A:907",
      "A:908",
      "A:909",
      "A:910",
      "A:911",
      "A:912",
      "A:913",
      "A:914",
      "A:915",
      "A:916",
      "A:917",
      "A:918",
      "A:919",
      "A:920",
      "A:921",
      "A:922"
    ],
    "A:860": [
      "A:842",
      "A:843",
      "A:844",
      "A:845",
      "A:846",
      "A:847",
      "A:848",
      "A:849",
      "A:850",
      "A:851",
      "A:852",
      "A:853",
      "A:854",
      "A:855",
      "A:856",
      "A:857",
      "A:858",
      "A:859",
      "A:861",
      "A:862",
      "A:863",
      "A:864",
      "A:865",
      "A:866",
      "A:867",
      "A:868",
      "A:869",
      "A:870",
      "A:871",
      "A:872",
      "A:873",
      "A:874",
      "A:875",
      "A:876",
      "A:877",
      "A:878",
      "A:879",
      "A:880",
      "A:881",
      "A:882",
      "A:883",
      "A:884",
      "A:885",
      "A:886",
      "A:887",
      "A:888",
      "A:889",
      "A:890",
      "A:891",
      "A:892",
      "A:893",
      "A:894",
      "A:895",
      "A:896",
      "A:897",
      "A:898",
      "A:899",
      "A:900",
      "A:901",
      "A:902",
      "A:903",
      "A:904",
      "A:905",
      "A:906",
      "A:907",
      "A:908",
      "A:909",
      "A:910",
      "A:911",
      "A:912",
      "A:913",
      "A:914",
      "A:915",
      "A:916",
      "A:917",
      "A:918",
      "A:919",
      "A:920",
      "A:921",
      "A:922"
    ],
    "A:861": [
      "A:842",
      "A:843",
      "A:844",
      "A:845",
      "A:846",
      "A:847",
      "A:848",
      "A:849",
      "A:850",
      "A:851",
      "A:852",
      "A:853",
      "A:854",
      "A:855",
      "A:856",
      "A:857",
      "A:858",
      "A:859",
      "A:860",
      "A:862",
      "A:863",
      "A:864",
      "A:865",
      "A:866",
      "A:867",
      "A:868",
      "A:869",
      "A:870",
      "A:871",
      "A:872",
      "A:873",
      "A:874",
      "A:875",
      "A:876",
      "A:877",
      "A:878",
      "A:879",
      "A:880",
      "A:881",
      "A:882",
      "A:883",
      "A:884",
      "A:885",
      "A:886",
      "A:887",
      "A:888",
      "A:889",
      "A:890",
      "A:891",
      "A:892",
      "A:893",
      "A:894",
      "A:895",
      "A:896",
      "A:897",
      "A:898",
      "A:899",
      "A:900",
      "A:901",
      "A:902",
      "A:903",
      "A:904",
      "A:905",
      "A:906",
      "A:907",
      "A:908",
      "A:909",
      "A:910",
      "A:911",
      "A:912",
      "A:913",
      "A:914",
      "A:915",
      "A:916",
      "A:917",
      "A:918",
      "A:919",
      "A:920",
      "A:921",
      "A:922"
    ],
    "A:862": [
      "A:842",
      "A:843",
      "A:844",
      "A:845",
      "A:846",
      "A:847",
      "A:848",
      "A:849",
      "A:850",
      "A:851",
      "A:852",
      "A:853",
      "A:854",
      "A:855",
      "A:856",
      "A:857",
      "A:858",
      "A:859",
      "A:860",
      "A:861",
      "A:863",
      "A:864",
      "A:865",
      "A:866",
      "A:867",
      "A:868",
      "A:869",
      "A:870",
      "A:871",
      "A:872",
      "A:873",
      "A:874",
      "A:875",
      "A:876",
      "A:877",
      "A:878",
      "A:879",
      "A:880",
      "A:881",
      "A:882",
      "A:883",
      "A:884",
      "A:885",
      "A:886",
      "A:887",
      "A:888",
      "A:889",
      "A:890",
      "A:891",
      "A:892",
      "A:893",
      "A:894",
      "A:895",
      "A:896",
      "A:897",
      "A:898",
      "A:899",
      "A:900",
      "A:901",
      "A:902",
      "A:903",
      "A:904",
      "A:905",
      "A:906",
      "A:907",
      "A:908",
      "A:909",
      "A:910",
      "A:911",
      "A:912",
      "A:913",
      "A:914",
      "A:915",
      "A:916",
      "A:917",
      "A:918",
      "A:919",
      "A:920",
      "A:921",
      "A:922"
    ],
    "A:863": [
      "A:842",
      "A:843",
      "A:844",
      "A:845",
      "A:846",
      "A:847",
      "A:848",
      "A:849",
      "A:850",
      "A:851",
      "A:852",
      "A:853",
      "A:854",
      "A:855",
      "A:856",
      "A:857",
      "A:858",
      "A:859",
      "A:860",
      "A:861",
      "A:862",
      "A:864",
      "A:865",
      "A:866",
      "A:867",
      "A:868",
      "A:869",
      "A:870",
      "A:871",
      "A:872",
      "A:873",
      "A:874",
      "A:875",
      "A:876",
      "A:877",
      "A:878",
      "A:879",
      "A:880",
      "A:881",
      "A:882",
      "A:883",
      "A:884",
      "A:885",
      "A:886",
      "A:887",
      "A:888",
      "A:889",
      "A:890",
      "A:891",
      "A:892",
      "A:893",
      "A:894",
      "A:895",
      "A:896",
      "A:897",
      "A:898",
      "A:899",
      "A:900",
      "A:901",
      "A:902",
      "A:903",
      "A:904",
      "A:905",
      "A:906",
      "A:907",
      "A:908",
      "A:909",
      "A:910",
      "A:911",
      "A:912",
      "A:913",
      "A:914",
      "A:915",
      "A:916",
      "A:917",
      "A:918",
      "A:919",
      "A:920",
      "A:921",
      "A:922"
    ],
    "A:864": [
      "A:842",
      "A:843",
      "A:844",
      "A:845",
      "A:846",
      "A:847",
      "A:848",
      "A:849",
      "A:850",
      "A:851",
      "A:852",
      "A:853",
      "A:854",
      "A:855",
      "A:856",
      "A:857",
      "A:858",
      "A:859",
      "A:860",
      "A:861",
      "A:862",
      "A:863",
      "A:865",
      "A:866",
      "A:867",
      "A:868",
      "A:869",
      "A:870",
      "A:871",
      "A:872",
      "A:873",
      "A:874",
      "A:875",
      "A:876",
      "A:877",
      "A:878",
      "A:879",
      "A:880",
      "A:881",
      "A:882",
      "A:883",
      "A:884",
      "A:885",
      "A:886",
      "A:887",
      "A:888",
      "A:889",
      "A:890",
      "A:891",
      "A:892",
      "A:893",
      "A:894",
      "A:895",
      "A:896",
      "A:897",
      "A:898",
      "A:899",
      "A:900",
      "A:901",
      "A:902",
      "A:903",
      "A:904",
      "A:905",
      "A:906",
      "A:907",
      "A:908",
      "A:909",
      "A:910",
      "A:911",
      "A:912",
      "A:913",
      "A:914",
      "A:915",
      "A:916",
      "A:917",
      "A:918",
      "A:919",
      "A:920",
      "A:921",
      "A:922"
    ],
    "A:865": [
      "A:842",
      "A:843",
      "A:844",
      "A:845",
      "A:846",
      "A:847",
      "A:848",
      "A:849",
      "A:850",
      "A:851",
      "A:852",
      "A:853",
      "A:854",
      "A:855",
      "A:856",
      "A:857",
      "A:858",
      "A:859",
      "A:860",
      "A:861",
      "A:862",
      "A:863",
      "A:864",
      "A:866",
      "A:867",
      "A:868",
      "A:869",
      "A:870",
      "A:871",
      "A:872",
      "A:873",
      "A:874",
      "A:875",
      "A:876",
      "A:877",
      "A:878",
      "A:879",
      "A:880",
      "A:881",
      "A:882",
      "A:883",
      "A:884",
      "A:885",
      "A:886",
      "A:887",
      "A:888",
      "A:889",
      "A:890",
      "A:891",
      "A:892",
      "A:893",
      "A:894",
      "A:895",
      "A:896",
      "A:897",
      "A:898",
      "A:899",
      "A:900",
      "A:901",
      "A:902",
      "A:903",
      "A:904",
      "A:905",
      "A:906",
      "A:907",
      "A:908",
      "A:909",
      "A:910",
      "A:911",
      "A:912",
      "A:913",
      "A:914",
      "A:915",
      "A:916",
      "A:917",
      "A:918",
      "A:919",
      "A:920",
      "A:921",
      "A:922"
    ],
    "A:866": [
      "A:842",
      "A:843",
      "A:844",
      "A:845",
      "A:846",
      "A:847",
      "A:848",
      "A:849",
      "A:850",
      "A:851",
      "A:852",
      "A:853",
      "A:854",
      "A:855",
      "A:856",
      "A:857",
      "A:858",
      "A:859",
      "A:860",
      "A:861",
      "A:862",
      "A:863",
      "A:864",
      "A:865",
      "A:867",
      "A:868",
      "A:869",
      "A:870",
      "A:871",
      "A:872",
      "A:873",
      "A:874",
      "A:875",
      "A:876",
      "A:877",
      "A:878",
      "A:879",
      "A:880",
      "A:881",
      "A:882",
      "A:883",
      "A:884",
      "A:885",
      "A:886",
      "A:887",
      "A:888",
      "A:889",
      "A:890",
      "A:891",
      "A:892",
      "A:893",
      "A:894",
      "A:895",
      "A:896",
      "A:897",
      "A:898",
      "A:899",
      "A:900",
      "A:901",
      "A:902",
      "A:903",
      "A:904",
      "A:905",
      "A:906",
      "A:907",
      "A:908",
      "A:909",
      "A:910",
      "A:911",
      "A:912",
      "A:913",
      "A:914",
      "A:915",
      "A:916",
      "A:917",
      "A:918",
      "A:919",
      "A:920",
      "A:921",
      "A:922"
    ],
    "A:867": [
      "A:842",
      "A:843",
      "A:844",
      "A:845",
      "A:846",
      "A:847",
      "A:848",
      "A:849",
      "A:850",
      "A:851",
      "A:852",
      "A:853",
      "A:854",
      "A:855",
      "A:856",
      "A:857",
      "A:858",
      "A:859",
      "A:860",
      "A:861",
      "A:862",
      "A:863",
      "A:864",
      "A:865",
      "A:866",
      "A:868",
      "A:869",
      "A:870",
      "A:871",
      "A:872",
      "A:873",
      "A:874",
      "A:875",
      "A:876",
      "A:877",
      "A:878",
      "A:879",
      "A:880",
      "A:881",
      "A:882",
      "A:883",
      "A:884",
      "A:885",
      "A:886",
      "A:887",
      "A:888",
      "A:889",
      "A:890",
      "A:891",
      "A:892",
      "A:893",
      "A:894",
      "A:895",
      "A:896",
      "A:897",
      "A:898",
      "A:899",
      "A:900",
      "A:901",
      "A:902",
      "A:903",
      "A:904",
      "A:905",
      "A:906",
      "A:907",
      "A:908",
      "A:909",
      "A:910",
      "A:911",
      "A:912",
      "A:913",
      "A:914",
      "A:915",
      "A:916",
      "A:917",
      "A:918",
      "A:919",
      "A:920",
      "A:921",
      "A:922"
    ],
    "A:868": [
      "A:842",
      "A:843",
      "A:844",
      "A:845",
      "A:846",
      "A:847",
      "A:848",
      "A:849",
      "A:850",
      "A:851",
      "A:852",
      "A:853",
      "A:854",
      "A:855",
      "A:856",
      "A:857",
      "A:858",
      "A:859",
      "A:860",
      "A:861",
      "A:862",
      "A:863",
      "A:864",
      "A:865",
      "A:866",
      "A:867",
      "A:869",
      "A:870",
      "A:871",
      "A:872",
      "A:873",
      "A:874",
      "A:875",
      "A:876",
      "A:877",
      "A:878",
      "A:879",
      "A:880",
      "A:881",
      "A:882",
      "A:883",
      "A:884",
      "A:885",
      "A:886",
      "A:887",
      "A:888",
      "A:889",
      "A:890",
      "A:891",
      "A:892",
      "A:893",
      "A:894",
      "A:895",
      "A:896",
      "A:897",
      "A:898",
      "A:899",
      "A:900",
      "A:901",
      "A:902",
      "A:903",
      "A:904",
      "A:905",
      "A:906",
      "A:907",
      "A:908",
      "A:909",
      "A:910",
      "A:911",
      "A:912",
      "A:913",
      "A:914",
      "A:915",
      "A:916",
      "A:917",
      "A:918",
      "A:919",
      "A:920",
      "A:921",
      "A:922"
    ],
    "A:869": [
      "A:842",
      "A:843",
      "A:844",
      "A:845",
      "A:846",
      "A:847",
      "A:848",
      "A:849",
      "A:850",
      "A:851",
      "A:852",
      "A:853",
      "A:854",
      "A:855",
      "A:856",
      "A:857",
      "A:858",
      "A:859",
      "A:860",
      "A:861",
      "A:862",
      "A:863",
      "A:864",
      "A:865",
      "A:866",
      "A:867",
      "A:868",
      "A:870",
      "A:871",
      "A:872",
      "A:873",
      "A:874",
      "A:875",
      "A:876",
      "A:877",
      "A:878",
      "A:879",
      "A:880",
      "A:881",
      "A:882",
      "A:883",
      "A:884",
      "A:885",
      "A:886",
      "A:887",
      "A:888",
      "A:889",
      "A:890",
      "A:891",
      "A:892",
      "A:893",
      "A:894",
      "A:895",
      "A:896",
      "A:897",
      "A:898",
      "A:899",
      "A:900",
      "A:901",
      "A:902",
      "A:903",
      "A:904",
      "A:905",
      "A:906",
      "A:907",
      "A:908",
      "A:909",
      "A:910",
      "A:911",
      "A:912",
      "A:913",
      "A:914",
      "A:915",
      "A:916",
      "A:917",
      "A:918",
      "A:919",
      "A:920",
      "A:921",
      "A:922"
    ],
    "A:870": [
      "A:842",
      "A:843",
      "A:844",
      "A:845",
      "A:846",
      "A:847",
      "A:848",
      "A:849",
      "A:850",
      "A:851",
      "A:852",
      "A:853",
      "A:854",
      "A:855",
      "A:856",
      "A:857",
      "A:858",
      "A:859",
      "A:860",
      "A:861",
      "A:862",
      "A:863",
      "A:864",
      "A:865",
      "A:866",
      "A:867",
      "A:868",
      "A:869",
      "A:871",
      "A:872",
      "A:873",
      "A:874",
      "A:875",
      "A:876",
      "A:877",
      "A:878",
      "A:879",
      "A:880",
      "A:881",
      "A:882",
      "A:883",
      "A:884",
      "A:885",
      "A:886",
      "A:887",
      "A:888",
      "A:889",
      "A:890",
      "A:891",
      "A:892",
      "A:893",
      "A:894",
      "A:895",
      "A:896",
      "A:897",
      "A:898",
      "A:899",
      "A:900",
      "A:901",
      "A:902",
      "A:903",
      "A:904",
      "A:905",
      "A:906",
      "A:907",
      "A:908",
      "A:909",
      "A:910",
      "A:911",
      "A:912",
      "A:913",
      "A:914",
      "A:915",
      "A:916",
      "A:917",
      "A:918",
      "A:919",
      "A:920",
      "A:921",
      "A:922"
    ],
    "A:871": [
      "A:842",
      "A:843",
      "A:844",
      "A:845",
      "A:846",
      "A:847",
      "A:848",
      "A:849",
      "A:850",
      "A:851",
      "A:852",
      "A:853",
      "A:854",
      "A:855",
      "A:856",
      "A:857",
      "A:858",
      "A:859",
      "A:860",
      "A:861",
      "A:862",
      "A:863",
      "A:864",
      "A:865",
      "A:866",
      "A:867",
      "A:868",
      "A:869",
      "A:870",
      "A:872",
      "A:873",
      "A:874",
      "A:875",
      "A:876",
      "A:877",
      "A:878",
      "A:879",
      "A:880",
      "A:881",
      "A:882",
      "A:883",
      "A:884",
      "A:885",
      "A:886",
      "A:887",
      "A:888",
      "A:889",
      "A:890",
      "A:891",
      "A:892",
      "A:893",
      "A:894",
      "A:895",
      "A:896",
      "A:897",
      "A:898",
      "A:899",
      "A:900",
      "A:901",
      "A:902",
      "A:903",
      "A:904",
      "A:905",
      "A:906",
      "A:907",
      "A:908",
      "A:909",
      "A:910",
      "A:911",
      "A:912",
      "A:913",
      "A:914",
      "A:915",
      "A:916",
      "A:917",
      "A:918",
      "A:919",
      "A:920",
      "A:921",
      "A:922"
    ],
    "A:872": [
      "A:842",
      "A:843",
      "A:844",
      "A:845",
      "A:846",
      "A:847",
      "A:848",
      "A:849",
      "A:850",
      "A:851",
      "A:852",
      "A:853",
      "A:854",
      "A:855",
      "A:856",
      "A:857",
      "A:858",
      "A:859",
      "A:860",
      "A:861",
      "A:862",
      "A:863",
      "A:864",
      "A:865",
      "A:866",
      "A:867",
      "A:868",
      "A:869",
      "A:870",
      "A:871",
      "A:873",
      "A:874",
      "A:875",
      "A:876",
      "A:877",
      "A:878",
      "A:879",
      "A:880",
      "A:881",
      "A:882",
      "A:883",
      "A:884",
      "A:885",
      "A:886",
      "A:887",
      "A:888",
      "A:889",
      "A:890",
      "A:891",
      "A:892",
      "A:893",
      "A:894",
      "A:895",
      "A:896",
      "A:897",
      "A:898",
      "A:899",
      "A:900",
      "A:901",
      "A:902",
      "A:903",
      "A:904",
      "A:905",
      "A:906",
      "A:907",
      "A:908",
      "A:909",
      "A:910",
      "A:911",
      "A:912",
      "A:913",
      "A:914",
      "A:915",
      "A:916",
      "A:917",
      "A:918",
      "A:919",
      "A:920",
      "A:921",
      "A:922"
    ],
    "A:873": [
      "A:842",
      "A:843",
      "A:844",
      "A:845",
      "A:846",
      "A:847",
      "A:848",
      "A:849",
      "A:850",
      "A:851",
      "A:852",
      "A:853",
      "A:854",
      "A:855",
      "A:856",
      "A:857",
      "A:858",
      "A:859",
      "A:860",
      "A:861",
      "A:862",
      "A:863",
      "A:864",
      "A:865",
      "A:866",
      "A:867",
      "A:868",
      "A:869",
      "A:870",
      "A:871",
      "A:872",
      "A:874",
      "A:875",
      "A:876",
      "A:877",
      "A:878",
      "A:879",
      "A:880",
      "A:881",
      "A:882",
      "A:883",
      "A:884",
      "A:885",
      "A:886",
      "A:887",
      "A:888",
      "A:889",
      "A:890",
      "A:891",
      "A:892",
      "A:893",
      "A:894",
      "A:895",
      "A:896",
      "A:897",
      "A:898",
      "A:899",
      "A:900",
      "A:901",
      "A:902",
      "A:903",
      "A:904",
      "A:905",
      "A:906",
      "A:907",
      "A:908",
      "A:909",
      "A:910",
      "A:911",
      "A:912",
      "A:913",
      "A:914",
      "A:915",
      "A:916",
      "A:917",
      "A:918",
      "A:919",
      "A:920",
      "A:921",
      "A:922"
    ],
    "A:874": [
      "A:842",
      "A:843",
      "A:844",
      "A:845",
      "A:846",
      "A:847",
      "A:848",
      "A:849",
      "A:850",
      "A:851",
      "A:852",
      "A:853",
      "A:854",
      "A:855",
      "A:856",
      "A:857",
      "A:858",
      "A:859",
      "A:860",
      "A:861",
      "A:862",
      "A:863",
      "A:864",
      "A:865",
      "A:866",
      "A:867",
      "A:868",
      "A:869",
      "A:870",
      "A:871",
      "A:872",
      "A:873",
      "A:875",
      "A:876",
      "A:877",
      "A:878",
      "A:879",
      "A:880",
      "A:881",
      "A:882",
      "A:883",
      "A:884",
      "A:885",
      "A:886",
      "A:887",
      "A:888",
      "A:889",
      "A:890",
      "A:891",
      "A:892",
      "A:893",
      "A:894",
      "A:895",
      "A:896",
      "A:897",
      "A:898",
      "A:899",
      "A:900",
      "A:901",
      "A:902",
      "A:903",
      "A:904",
      "A:905",
      "A:906",
      "A:907",
      "A:908",
      "A:909",
      "A:910",
      "A:911",
      "A:912",
      "A:913",
      "A:914",
      "A:915",
      "A:916",
      "A:917",
      "A:918",
      "A:919",
      "A:920",
      "A:921",
      "A:922"
    ],
    "A:875": [
      "A:842",
      "A:843",
      "A:844",
      "A:845",
      "A:846",
      "A:847",
      "A:848",
      "A:849",
      "A:850",
      "A:851",
      "A:852",
      "A:853",
      "A:854",
      "A:855",
      "A:856",
      "A:857",
      "A:858",
      "A:859",
      "A:860",
      "A:861",
      "A:862",
      "A:863",
      "A:864",
      "A:865",
      "A:866",
      "A:867",
      "A:868",
      "A:869",
      "A:870",
      "A:871",
      "A:872",
      "A:873",
      "A:874",
      "A:876",
      "A:877",
      "A:878",
      "A:879",
      "A:880",
      "A:881",
      "A:882",
      "A:883",
      "A:884",
      "A:885",
      "A:886",
      "A:887",
      "A:888",
      "A:889",
      "A:890",
      "A:891",
      "A:892",
      "A:893",
      "A:894",
      "A:895",
      "A:896",
      "A:897",
      "A:898",
      "A:899",
      "A:900",
      "A:901",
      "A:902",
      "A:903",
      "A:904",
      "A:905",
      "A:906",
      "A:907",
      "A:908",
      "A:909",
      "A:910",
      "A:911",
      "A:912",
      "A:913",
      "A:914",
      "A:915",
      "A:916",
      "A:917",
      "A:918",
      "A:919",
      "A:920",
      "A:921",
      "A:922"
    ],
    "A:876": [
      "A:842",
      "A:843",
      "A:844",
      "A:845",
      "A:846",
      "A:847",
      "A:848",
      "A:849",
      "A:850",
      "A:851",
      "A:852",
      "A:853",
      "A:854",
      "A:855",
      "A:856",
      "A:857",
      "A:858",
      "A:859",
      "A:860",
      "A:861",
      "A:862",
      "A:863",
      "A:864",
      "A:865",
      "A:866",
      "A:867",
      "A:868",
      "A:869",
      "A:870",
      "A:871",
      "A:872",
      "A:873",
      "A:874",
      "A:875",
      "A:877",
      "A:878",
      "A:879",
      "A:880",
      "A:881",
      "A:882",
      "A:883",
      "A:884",
      "A:885",
      "A:886",
      "A:887",
      "A:888",
      "A:889",
      "A:890",
      "A:891",
      "A:892",
      "A:893",
      "A:894",
      "A:895",
      "A:896",
      "A:897",
      "A:898",
      "A:899",
      "A:900",
      "A:901",
      "A:902",
      "A:903",
      "A:904",
      "A:905",
      "A:906",
      "A:907",
      "A:908",
      "A:909",
      "A:910",
      "A:911",
      "A:912",
      "A:913",
      "A:914",
      "A:915",
      "A:916",
      "A:917",
      "A:918",
      "A:919",
      "A:920",
      "A:921",
      "A:922"
    ],
    "A:877": [
      "A:842",
      "A:843",
      "A:844",
      "A:845",
      "A:846",
      "A:847",
      "A:848",
      "A:849",
      "A:850",
      "A:851",
      "A:852",
      "A:853",
      "A:854",
      "A:855",
      "A:856",
      "A:857",
      "A:858",
      "A:859",
      "A:860",
      "A:861",
      "A:862",
      "A:863",
      "A:864",
      "A:865",
      "A:866",
      "A:867",
      "A:868",
      "A:869",
      "A:870",
      "A:871",
      "A:872",
      "A:873",
      "A:874",
      "A:875",
      "A:876",
      "A:878",
      "A:879",
      "A:880",
      "A:881",
      "A:882",
      "A:883",
      "A:884",
      "A:885",
      "A:886",
      "A:887",
      "A:888",
      "A:889",
      "A:890",
      "A:891",
      "A:892",
      "A:893",
      "A:894",
      "A:895",
      "A:896",
      "A:897",
      "A:898",
      "A:899",
      "A:900",
      "A:901",
      "A:902",
      "A:903",
      "A:904",
      "A:905",
      "A:906",
      "A:907",
      "A:908",
      "A:909",
      "A:910",
      "A:911",
      "A:912",
      "A:913",
      "A:914",
      "A:915",
      "A:916",
      "A:917",
      "A:918",
      "A:919",
      "A:920",
      "A:921",
      "A:922"
    ],
    "A:878": [
      "A:842",
      "A:843",
      "A:844",
      "A:845",
      "A:846",
      "A:847",
      "A:848",
      "A:849",
      "A:850",
      "A:851",
      "A:852",
      "A:853",
      "A:854",
      "A:855",
      "A:856",
      "A:857",
      "A:858",
      "A:859",
      "A:860",
      "A:861",
      "A:862",
      "A:863",
      "A:864",
      "A:865",
      "A:866",
      "A:867",
      "A:868",
      "A:869",
      "A:870",
      "A:871",
      "A:872",
      "A:873",
      "A:874",
      "A:875",
      "A:876",
      "A:877",
      "A:879",
      "A:880",
      "A:881",
      "A:882",
      "A:883",
      "A:884",
      "A:885",
      "A:886",
      "A:887",
      "A:888",
      "A:889",
      "A:890",
      "A:891",
      "A:892",
      "A:893",
      "A:894",
      "A:895",
      "A:896",
      "A:897",
      "A:898",
      "A:899",
      "A:900",
      "A:901",
      "A:902",
      "A:903",
      "A:904",
      "A:905",
      "A:906",
      "A:907",
      "A:908",
      "A:909",
      "A:910",
      "A:911",
      "A:912",
      "A:913",
      "A:914",
      "A:915",
      "A:916",
      "A:917",
      "A:918",
      "A:919",
      "A:920",
      "A:921",
      "A:922"
    ],
    "A:879": [
      "A:842",
      "A:843",
      "A:844",
      "A:845",
      "A:846",
      "A:847",
      "A:848",
      "A:849",
      "A:850",
      "A:851",
      "A:852",
      "A:853",
      "A:854",
      "A:855",
      "A:856",
      "A:857",
      "A:858",
      "A:859",
      "A:860",
      "A:861",
      "A:862",
      "A:863",
      "A:864",
      "A:865",
      "A:866",
      "A:867",
      "A:868",
      "A:869",
      "A:870",
      "A:871",
      "A:872",
      "A:873",
      "A:874",
      "A:875",
      "A:876",
      "A:877",
      "A:878",
      "A:880",
      "A:881",
      "A:882",
      "A:883",
      "A:884",
      "A:885",
      "A:886",
      "A:887",
      "A:888",
      "A:889",
      "A:890",
      "A:891",
      "A:892",
      "A:893",
      "A:894",
      "A:895",
      "A:896",
      "A:897",
      "A:898",
      "A:899",
      "A:900",
      "A:901",
      "A:902",
      "A:903",
      "A:904",
      "A:905",
      "A:906",
      "A:907",
      "A:908",
      "A:909",
      "A:910",
      "A:911",
      "A:912",
      "A:913",
      "A:914",
      "A:915",
      "A:916",
      "A:917",
      "A:918",
      "A:919",
      "A:920",
      "A:921",
      "A:922"
    ],
    "A:880": [
      "A:842",
      "A:843",
      "A:844",
      "A:845",
      "A:846",
      "A:847",
      "A:848",
      "A:849",
      "A:850",
      "A:851",
      "A:852",
      "A:853",
      "A:854",
      "A:855",
      "A:856",
      "A:857",
      "A:858",
      "A:859",
      "A:860",
      "A:861",
      "A:862",
      "A:863",
      "A:864",
      "A:865",
      "A:866",
      "A:867",
      "A:868",
      "A:869",
      "A:870",
      "A:871",
      "A:872",
      "A:873",
      "A:874",
      "A:875",
      "A:876",
      "A:877",
      "A:878",
      "A:879",
      "A:881",
      "A:882",
      "A:883",
      "A:884",
      "A:885",
      "A:886",
      "A:887",
      "A:888",
      "A:889",
      "A:890",
      "A:891",
      "A:892",
      "A:893",
      "A:894",
      "A:895",
      "A:896",
      "A:897",
      "A:898",
      "A:899",
      "A:900",
      "A:901",
      "A:902",
      "A:903",
      "A:904",
      "A:905",
      "A:906",
      "A:907",
      "A:908",
      "A:909",
      "A:910",
      "A:911",
      "A:912",
      "A:913",
      "A:914",
      "A:915",
      "A:916",
      "A:917",
      "A:918",
      "A:919",
      "A:920",
      "A:921",
      "A:922"
    ],
    "A:881": [
      "A:842",
      "A:843",
      "A:844",
      "A:845",
      "A:846",
      "A:847",
      "A:848",
      "A:849",
      "A:850",
      "A:851",
      "A:852",
      "A:853",
      "A:854",
      "A:855",
      "A:856",
      "A:857",
      "A:858",
      "A:859",
      "A:860",
      "A:861",
      "A:862",
      "A:863",
      "A:864",
      "A:865",
      "A:866",
      "A:867",
      "A:868",
      "A:869",
      "A:870",
      "A:871",
      "A:872",
      "A:873",
      "A:874",
      "A:875",
      "A:876",
      "A:877",
      "A:878",
      "A:879",
      "A:880",
      "A:882",
      "A:883",
      "A:884",
      "A:885",
      "A:886",
      "A:887",
      "A:888",
      "A:889",
      "A:890",
      "A:891",
      "A:892",
      "A:893",
      "A:894",
      "A:895",
      "A:896",
      "A:897",
      "A:898",
      "A:899",
      "A:900",
      "A:901",
      "A:902",
      "A:903",
      "A:904",
      "A:905",
      "A:906",
      "A:907",
      "A:908",
      "A:909",
      "A:910",
      "A:911",
      "A:912",
      "A:913",
      "A:914",
      "A:915",
      "A:916",
      "A:917",
      "A:918",
      "A:919",
      "A:920",
      "A:921",
      "A:922"
    ],
    "A:882": [
      "A:842",
      "A:843",
      "A:844",
      "A:845",
      "A:846",
      "A:847",
      "A:848",
      "A:849",
      "A:850",
      "A:851",
      "A:852",
      "A:853",
      "A:854",
      "A:855",
      "A:856",
      "A:857",
      "A:858",
      "A:859",
      "A:860",
      "A:861",
      "A:862",
      "A:863",
      "A:864",
      "A:865",
      "A:866",
      "A:867",
      "A:868",
      "A:869",
      "A:870",
      "A:871",
      "A:872",
      "A:873",
      "A:874",
      "A:875",
      "A:876",
      "A:877",
      "A:878",
      "A:879",
      "A:880",
      "A:881",
      "A:883",
      "A:884",
      "A:885",
      "A:886",
      "A:887",
      "A:888",
      "A:889",
      "A:890",
      "A:891",
      "A:892",
      "A:893",
      "A:894",
      "A:895",
      "A:896",
      "A:897",
      "A:898",
      "A:899",
      "A:900",
      "A:901",
      "A:902",
      "A:903",
      "A:904",
      "A:905",
      "A:906",
      "A:907",
      "A:908",
      "A:909",
      "A:910",
      "A:911",
      "A:912",
      "A:913",
      "A:914",
      "A:915",
      "A:916",
      "A:917",
      "A:918",
      "A:919",
      "A:920",
      "A:921",
      "A:922"
    ],
    "A:883": [
      "A:842",
      "A:843",
      "A:844",
      "A:845",
      "A:846",
      "A:847",
      "A:848",
      "A:849",
      "A:850",
      "A:851",
      "A:852",
      "A:853",
      "A:854",
      "A:855",
      "A:856",
      "A:857",
      "A:858",
      "A:859",
      "A:860",
      "A:861",
      "A:862",
      "A:863",
      "A:864",
      "A:865",
      "A:866",
      "A:867",
      "A:868",
      "A:869",
      "A:870",
      "A:871",
      "A:872",
      "A:873",
      "A:874",
      "A:875",
      "A:876",
      "A:877",
      "A:878",
      "A:879",
      "A:880",
      "A:881",
      "A:882",
      "A:884",
      "A:885",
      "A:886",
      "A:887",
      "A:888",
      "A:889",
      "A:890",
      "A:891",
      "A:892",
      "A:893",
      "A:894",
      "A:895",
      "A:896",
      "A:897",
      "A:898",
      "A:899",
      "A:900",
      "A:901",
      "A:902",
      "A:903",
      "A:904",
      "A:905",
      "A:906",
      "A:907",
      "A:908",
      "A:909",
      "A:910",
      "A:911",
      "A:912",
      "A:913",
      "A:914",
      "A:915",
      "A:916",
      "A:917",
      "A:918",
      "A:919",
      "A:920",
      "A:921",
      "A:922"
    ],
    "A:884": [
      "A:842",
      "A:843",
      "A:844",
      "A:845",
      "A:846",
      "A:847",
      "A:848",
      "A:849",
      "A:850",
      "A:851",
      "A:852",
      "A:853",
      "A:854",
      "A:855",
      "A:856",
      "A:857",
      "A:858",
      "A:859",
      "A:860",
      "A:861",
      "A:862",
      "A:863",
      "A:864",
      "A:865",
      "A:866",
      "A:867",
      "A:868",
      "A:869",
      "A:870",
      "A:871",
      "A:872",
      "A:873",
      "A:874",
      "A:875",
      "A:876",
      "A:877",
      "A:878",
      "A:879",
      "A:880",
      "A:881",
      "A:882",
      "A:883",
      "A:885",
      "A:886",
      "A:887",
      "A:888",
      "A:889",
      "A:890",
      "A:891",
      "A:892",
      "A:893",
      "A:894",
      "A:895",
      "A:896",
      "A:897",
      "A:898",
      "A:899",
      "A:900",
      "A:901",
      "A:902",
      "A:903",
      "A:904",
      "A:905",
      "A:906",
      "A:907",
      "A:908",
      "A:909",
      "A:910",
      "A:911",
      "A:912",
      "A:913",
      "A:914",
      "A:915",
      "A:916",
      "A:917",
      "A:918",
      "A:919",
      "A:920",
      "A:921",
      "A:922"
    ],
    "A:885": [
      "A:842",
      "A:843",
      "A:844",
      "A:845",
      "A:846",
      "A:847",
      "A:848",
      "A:849",
      "A:850",
      "A:851",
      "A:852",
      "A:853",
      "A:854",
      "A:855",
      "A:856",
      "A:857",
      "A:858",
      "A:859",
      "A:860",
      "A:861",
      "A:862",
      "A:863",
      "A:864",
      "A:865",
      "A:866",
      "A:867",
      "A:868",
      "A:869",
      "A:870",
      "A:871",
      "A:872",
      "A:873",
      "A:874",
      "A:875",
      "A:876",
      "A:877",
      "A:878",
      "A:879",
      "A:880",
      "A:881",
      "A:882",
      "A:883",
      "A:884",
      "A:886",
      "A:887",
      "A:888",
      "A:889",
      "A:890",
      "A:891",
      "A:892",
      "A:893",
      "A:894",
      "A:895",
      "A:896",
      "A:897",
      "A:898",
      "A:899",
      "A:900",
      "A:901",
      "A:902",
      "A:903",
      "A:904",
      "A:905",
      "A:906",
      "A:907",
      "A:908",
      "A:909",
      "A:910",
      "A:911",
      "A:912",
      "A:913",
      "A:914",
      "A:915",
      "A:916",
      "A:917",
      "A:918",
      "A:919",
      "A:920",
      "A:921",
      "A:922"
    ],
    "A:886": [
      "A:842",
      "A:843",
      "A:844",
      "A:845",
      "A:846",
      "A:847",
      "A:848",
      "A:849",
      "A:850",
      "A:851",
      "A:852",
      "A:853",
      "A:854",
      "A:855",
      "A:856",
      "A:857",
      "A:858",
      "A:859",
      "A:860",
      "A:861",
      "A:862",
      "A:863",
      "A:864",
      "A:865",
      "A:866",
      "A:867",
      "A:868",
      "A:869",
      "A:870",
      "A:871",
      "A:872",
      "A:873",
      "A:874",
      "A:875",
      "A:876",
      "A:877",
      "A:878",
      "A:879",
      "A:880",
      "A:881",
      "A:882",
      "A:883",
      "A:884",
      "A:885",
      "A:887",
      "A:888",
      "A:889",
      "A:890",
      "A:891",
      "A:892",
      "A:893",
      "A:894",
      "A:895",
      "A:896",
      "A:897",
      "A:898",
      "A:899",
      "A:900",
      "A:901",
      "A:902",
      "A:903",
      "A:904",
      "A:905",
      "A:906",
      "A:907",
      "A:908",
      "A:909",
      "A:910",
      "A:911",
      "A:912",
      "A:913",
      "A:914",
      "A:915",
      "A:916",
      "A:917",
      "A:918",
      "A:919",
      "A:920",
      "A:921",
      "A:922"
    ],
    "A:887": [
      "A:842",
      "A:843",
      "A:844",
      "A:845",
      "A:846",
      "A:847",
      "A:848",
      "A:849",
      "A:850",
      "A:851",
      "A:852",
      "A:853",
      "A:854",
      "A:855",
      "A:856",
      "A:857",
      "A:858",
      "A:859",
      "A:860",
      "A:861",
      "A:862",
      "A:863",
      "A:864",
      "A:865",
      "A:866",
      "A:867",
      "A:868",
      "A:869",
      "A:870",
      "A:871",
      "A:872",
      "A:873",
      "A:874",
      "A:875",
      "A:876",
      "A:877",
      "A:878",
      "A:879",
      "A:880",
      "A:881",
      "A:882",
      "A:883",
      "A:884",
      "A:885",
      "A:886",
      "A:888",
      "A:889",
      "A:890",
      "A:891",
      "A:892",
      "A:893",
      "A:894",
      "A:895",
      "A:896",
      "A:897",
      "A:898",
      "A:899",
      "A:900",
      "A:901",
      "A:902",
      "A:903",
      "A:904",
      "A:905",
      "A:906",
      "A:907",
      "A:908",
      "A:909",
      "A:910",
      "A:911",
      "A:912",
      "A:913",
      "A:914",
      "A:915",
      "A:916",
      "A:917",
      "A:918",
      "A:919",
      "A:920",
      "A:921",
      "A:922"
    ],
    "A:888": [
      "A:842",
      "A:843",
      "A:844",
      "A:845",
      "A:846",
      "A:847",
      "A:848",
      "A:849",
      "A:850",
      "A:851",
      "A:852",
      "A:853",
      "A:854",
      "A:855",
      "A:856",
      "A:857",
      "A:858",
      "A:859",
      "A:860",
      "A:861",
      "A:862",
      "A:863",
      "A:864",
      "A:865",
      "A:866",
      "A:867",
      "A:868",
      "A:869",
      "A:870",
      "A:871",
      "A:872",
      "A:873",
      "A:874",
      "A:875",
      "A:876",
      "A:877",
      "A:878",
      "A:879",
      "A:880",
      "A:881",
      "A:882",
      "A:883",
      "A:884",
      "A:885",
      "A:886",
      "A:887",
      "A:889",
      "A:890",
      "A:891",
      "A:892",
      "A:893",
      "A:894",
      "A:895",
      "A:896",
      "A:897",
      "A:898",
      "A:899",
      "A:900",
      "A:901",
      "A:902",
      "A:903",
      "A:904",
      "A:905",
      "A:906",
      "A:907",
      "A:908",
      "A:909",
      "A:910",
      "A:911",
      "A:912",
      "A:913",
      "A:914",
      "A:915",
      "A:916",
      "A:917",
      "A:918",
      "A:919",
      "A:920",
      "A:921",
      "A:922"
    ],
    "A:889": [
      "A:842",
      "A:843",
      "A:844",
      "A:845",
      "A:846",
      "A:847",
      "A:848",
      "A:849",
      "A:850",
      "A:851",
      "A:852",
      "A:853",
      "A:854",
      "A:855",
      "A:856",
      "A:857",
      "A:858",
      "A:859",
      "A:860",
      "A:861",
      "A:862",
      "A:863",
      "A:864",
      "A:865",
      "A:866",
      "A:867",
      "A:868",
      "A:869",
      "A:870",
      "A:871",
      "A:872",
      "A:873",
      "A:874",
      "A:875",
      "A:876",
      "A:877",
      "A:878",
      "A:879",
      "A:880",
      "A:881",
      "A:882",
      "A:883",
      "A:884",
      "A:885",
      "A:886",
      "A:887",
      "A:888",
      "A:890",
      "A:891",
      "A:892",
      "A:893",
      "A:894",
      "A:895",
      "A:896",
      "A:897",
      "A:898",
      "A:899",
      "A:900",
      "A:901",
      "A:902",
      "A:903",
      "A:904",
      "A:905",
      "A:906",
      "A:907",
      "A:908",
      "A:909",
      "A:910",
      "A:911",
      "A:912",
      "A:913",
      "A:914",
      "A:915",
      "A:916",
      "A:917",
      "A:918",
      "A:919",
      "A:920",
      "A:921",
      "A:922"
    ],
    "A:890": [
      "A:842",
      "A:843",
      "A:844",
      "A:845",
      "A:846",
      "A:847",
      "A:848",
      "A:849",
      "A:850",
      "A:851",
      "A:852",
      "A:853",
      "A:854",
      "A:855",
      "A:856",
      "A:857",
      "A:858",
      "A:859",
      "A:860",
      "A:861",
      "A:862",
      "A:863",
      "A:864",
      "A:865",
      "A:866",
      "A:867",
      "A:868",
      "A:869",
      "A:870",
      "A:871",
      "A:872",
      "A:873",
      "A:874",
      "A:875",
      "A:876",
      "A:877",
      "A:878",
      "A:879",
      "A:880",
      "A:881",
      "A:882",
      "A:883",
      "A:884",
      "A:885",
      "A:886",
      "A:887",
      "A:888",
      "A:889",
      "A:891",
      "A:892",
      "A:893",
      "A:894",
      "A:895",
      "A:896",
      "A:897",
      "A:898",
      "A:899",
      "A:900",
      "A:901",
      "A:902",
      "A:903",
      "A:904",
      "A:905",
      "A:906",
      "A:907",
      "A:908",
      "A:909",
      "A:910",
      "A:911",
      "A:912",
      "A:913",
      "A:914",
      "A:915",
      "A:916",
      "A:917",
      "A:918",
      "A:919",
      "A:920",
      "A:921",
      "A:922"
    ],
    "A:891": [
      "A:842",
      "A:843",
      "A:844",
      "A:845",
      "A:846",
      "A:847",
      "A:848",
      "A:849",
      "A:850",
      "A:851",
      "A:852",
      "A:853",
      "A:854",
      "A:855",
      "A:856",
      "A:857",
      "A:858",
      "A:859",
      "A:860",
      "A:861",
      "A:862",
      "A:863",
      "A:864",
      "A:865",
      "A:866",
      "A:867",
      "A:868",
      "A:869",
      "A:870",
      "A:871",
      "A:872",
      "A:873",
      "A:874",
      "A:875",
      "A:876",
      "A:877",
      "A:878",
      "A:879",
      "A:880",
      "A:881",
      "A:882",
      "A:883",
      "A:884",
      "A:885",
      "A:886",
      "A:887",
      "A:888",
      "A:889",
      "A:890",
      "A:892",
      "A:893",
      "A:894",
      "A:895",
      "A:896",
      "A:897",
      "A:898",
      "A:899",
      "A:900",
      "A:901",
      "A:902",
      "A:903",
      "A:904",
      "A:905",
      "A:906",
      "A:907",
      "A:908",
      "A:909",
      "A:910",
      "A:911",
      "A:912",
      "A:913",
      "A:914",
      "A:915",
      "A:916",
      "A:917",
      "A:918",
      "A:919",
      "A:920",
      "A:921",
      "A:922"
    ],
    "A:892": [
      "A:842",
      "A:843",
      "A:844",
      "A:845",
      "A:846",
      "A:847",
      "A:848",
      "A:849",
      "A:850",
      "A:851",
      "A:852",
      "A:853",
      "A:854",
      "A:855",
      "A:856",
      "A:857",
      "A:858",
      "A:859",
      "A:860",
      "A:861",
      "A:862",
      "A:863",
      "A:864",
      "A:865",
      "A:866",
      "A:867",
      "A:868",
      "A:869",
      "A:870",
      "A:871",
      "A:872",
      "A:873",
      "A:874",
      "A:875",
      "A:876",
      "A:877",
      "A:878",
      "A:879",
      "A:880",
      "A:881",
      "A:882",
      "A:883",
      "A:884",
      "A:885",
      "A:886",
      "A:887",
      "A:888",
      "A:889",
      "A:890",
      "A:891",
      "A:893",
      "A:894",
      "A:895",
      "A:896",
      "A:897",
      "A:898",
      "A:899",
      "A:900",
      "A:901",
      "A:902",
      "A:903",
      "A:904",
      "A:905",
      "A:906",
      "A:907",
      "A:908",
      "A:909",
      "A:910",
      "A:911",
      "A:912",
      "A:913",
      "A:914",
      "A:915",
      "A:916",
      "A:917",
      "A:918",
      "A:919",
      "A:920",
      "A:921",
      "A:922"
    ],
    "A:893": [
      "A:842",
      "A:843",
      "A:844",
      "A:845",
      "A:846",
      "A:847",
      "A:848",
      "A:849",
      "A:850",
      "A:851",
      "A:852",
      "A:853",
      "A:854",
      "A:855",
      "A:856",
      "A:857",
      "A:858",
      "A:859",
      "A:860",
      "A:861",
      "A:862",
      "A:863",
      "A:864",
      "A:865",
      "A:866",
      "A:867",
      "A:868",
      "A:869",
      "A:870",
      "A:871",
      "A:872",
      "A:873",
      "A:874",
      "A:875",
      "A:876",
      "A:877",
      "A:878",
      "A:879",
      "A:880",
      "A:881",
      "A:882",
      "A:883",
      "A:884",
      "A:885",
      "A:886",
      "A:887",
      "A:888",
      "A:889",
      "A:890",
      "A:891",
      "A:892",
      "A:894",
      "A:895",
      "A:896",
      "A:897",
      "A:898",
      "A:899",
      "A:900",
      "A:901",
      "A:902",
      "A:903",
      "A:904",
      "A:905",
      "A:906",
      "A:907",
      "A:908",
      "A:909",
      "A:910",
      "A:911",
      "A:912",
      "A:913",
      "A:914",
      "A:915",
      "A:916",
      "A:917",
      "A:918",
      "A:919",
      "A:920",
      "A:921",
      "A:922"
    ],
    "A:894": [
      "A:842",
      "A:843",
      "A:844",
      "A:845",
      "A:846",
      "A:847",
      "A:848",
      "A:849",
      "A:850",
      "A:851",
      "A:852",
      "A:853",
      "A:854",
      "A:855",
      "A:856",
      "A:857",
      "A:858",
      "A:859",
      "A:860",
      "A:861",
      "A:862",
      "A:863",
      "A:864",
      "A:865",
      "A:866",
      "A:867",
      "A:868",
      "A:869",
      "A:870",
      "A:871",
      "A:872",
      "A:873",
      "A:874",
      "A:875",
      "A:876",
      "A:877",
      "A:878",
      "A:879",
      "A:880",
      "A:881",
      "A:882",
      "A:883",
      "A:884",
      "A:885",
      "A:886",
      "A:887",
      "A:888",
      "A:889",
      "A:890",
      "A:891",
      "A:892",
      "A:893",
      "A:895",
      "A:896",
      "A:897",
      "A:898",
      "A:899",
      "A:900",
      "A:901",
      "A:902",
      "A:903",
      "A:904",
      "A:905",
      "A:906",
      "A:907",
      "A:908",
      "A:909",
      "A:910",
      "A:911",
      "A:912",
      "A:913",
      "A:914",
      "A:915",
      "A:916",
      "A:917",
      "A:918",
      "A:919",
      "A:920",
      "A:921",
      "A:922"
    ],
    "A:895": [
      "A:842",
      "A:843",
      "A:844",
      "A:845",
      "A:846",
      "A:847",
      "A:848",
      "A:849",
      "A:850",
      "A:851",
      "A:852",
      "A:853",
      "A:854",
      "A:855",
      "A:856",
      "A:857",
      "A:858",
      "A:859",
      "A:860",
      "A:861",
      "A:862",
      "A:863",
      "A:864",
      "A:865",
      "A:866",
      "A:867",
      "A:868",
      "A:869",
      "A:870",
      "A:871",
      "A:872",
      "A:873",
      "A:874",
      "A:875",
      "A:876",
      "A:877",
      "A:878",
      "A:879",
      "A:880",
      "A:881",
      "A:882",
      "A:883",
      "A:884",
      "A:885",
      "A:886",
      "A:887",
      "A:888",
      "A:889",
      "A:890",
      "A:891",
      "A:892",
      "A:893",
      "A:894",
      "A:896",
      "A:897",
      "A:898",
      "A:899",
      "A:900",
      "A:901",
      "A:902",
      "A:903",
      "A:904",
      "A:905",
      "A:906",
      "A:907",
      "A:908",
      "A:909",
      "A:910",
      "A:911",
      "A:912",
      "A:913",
      "A:914",
      "A:915",
      "A:916",
      "A:917",
      "A:918",
      "A:919",
      "A:920",
      "A:921",
      "A:922"
    ],
    "A:896": [
      "A:842",
      "A:843",
      "A:844",
      "A:845",
      "A:846",
      "A:847",
      "A:848",
      "A:849",
      "A:850",
      "A:851",
      "A:852",
      "A:853",
      "A:854",
      "A:855",
      "A:856",
      "A:857",
      "A:858",
      "A:859",
      "A:860",
      "A:861",
      "A:862",
      "A:863",
      "A:864",
      "A:865",
      "A:866",
      "A:867",
      "A:868",
      "A:869",
      "A:870",
      "A:871",
      "A:872",
      "A:873",
      "A:874",
      "A:875",
      "A:876",
      "A:877",
      "A:878",
      "A:879",
      "A:880",
      "A:881",
      "A:882",
      "A:883",
      "A:884",
      "A:885",
      "A:886",
      "A:887",
      "A:888",
      "A:889",
      "A:890",
      "A:891",
      "A:892",
      "A:893",
      "A:894",
      "A:895",
      "A:897",
      "A:898",
      "A:899",
      "A:900",
      "A:901",
      "A:902",
      "A:903",
      "A:904",
      "A:905",
      "A:906",
      "A:907",
      "A:908",
      "A:909",
      "A:910",
      "A:911",
      "A:912",
      "A:913",
      "A:914",
      "A:915",
      "A:916",
      "A:917",
      "A:918",
      "A:919",
      "A:920",
      "A:921",
      "A:922"
    ],
    "A:897": [
      "A:842",
      "A:843",
      "A:844",
      "A:845",
      "A:846",
      "A:847",
      "A:848",
      "A:849",
      "A:850",
      "A:851",
      "A:852",
      "A:853",
      "A:854",
      "A:855",
      "A:856",
      "A:857",
      "A:858",
      "A:859",
      "A:860",
      "A:861",
      "A:862",
      "A:863",
      "A:864",
      "A:865",
      "A:866",
      "A:867",
      "A:868",
      "A:869",
      "A:870",
      "A:871",
      "A:872",
      "A:873",
      "A:874",
      "A:875",
      "A:876",
      "A:877",
      "A:878",
      "A:879",
      "A:880",
      "A:881",
      "A:882",
      "A:883",
      "A:884",
      "A:885",
      "A:886",
      "A:887",
      "A:888",
      "A:889",
      "A:890",
      "A:891",
      "A:892",
      "A:893",
      "A:894",
      "A:895",
      "A:896",
      "A:898",
      "A:899",
      "A:900",
      "A:901",
      "A:902",
      "A:903",
      "A:904",
      "A:905",
      "A:906",
      "A:907",
      "A:908",
      "A:909",
      "A:910",
      "A:911",
      "A:912",
      "A:913",
      "A:914",
      "A:915",
      "A:916",
      "A:917",
      "A:918",
      "A:919",
      "A:920",
      "A:921",
      "A:922"
    ],
    "A:898": [
      "A:842",
      "A:843",
      "A:844",
      "A:845",
      "A:846",
      "A:847",
      "A:848",
      "A:849",
      "A:850",
      "A:851",
      "A:852",
      "A:853",
      "A:854",
      "A:855",
      "A:856",
      "A:857",
      "A:858",
      "A:859",
      "A:860",
      "A:861",
      "A:862",
      "A:863",
      "A:864",
      "A:865",
      "A:866",
      "A:867",
      "A:868",
      "A:869",
      "A:870",
      "A:871",
      "A:872",
      "A:873",
      "A:874",
      "A:875",
      "A:876",
      "A:877",
      "A:878",
      "A:879",
      "A:880",
      "A:881",
      "A:882",
      "A:883",
      "A:884",
      "A:885",
      "A:886",
      "A:887",
      "A:888",
      "A:889",
      "A:890",
      "A:891",
      "A:892",
      "A:893",
      "A:894",
      "A:895",
      "A:896",
      "A:897",
      "A:899",
      "A:900",
      "A:901",
      "A:902",
      "A:903",
      "A:904",
      "A:905",
      "A:906",
      "A:907",
      "A:908",
      "A:909",
      "A:910",
      "A:911",
      "A:912",
      "A:913",
      "A:914",
      "A:915",
      "A:916",
      "A:917",
      "A:918",
      "A:919",
      "A:920",
      "A:921",
      "A:922"
    ],
    "A:899": [
      "A:842",
      "A:843",
      "A:844",
      "A:845",
      "A:846",
      "A:847",
      "A:848",
      "A:849",
      "A:850",
      "A:851",
      "A:852",
      "A:853",
      "A:854",
      "A:855",
      "A:856",
      "A:857",
      "A:858",
      "A:859",
      "A:860",
      "A:861",
      "A:862",
      "A:863",
      "A:864",
      "A:865",
      "A:866",
      "A:867",
      "A:868",
      "A:869",
      "A:870",
      "A:871",
      "A:872",
      "A:873",
      "A:874",
      "A:875",
      "A:876",
      "A:877",
      "A:878",
      "A:879",
      "A:880",
      "A:881",
      "A:882",
      "A:883",
      "A:884",
      "A:885",
      "A:886",
      "A:887",
      "A:888",
      "A:889",
      "A:890",
      "A:891",
      "A:892",
      "A:893",
      "A:894",
      "A:895",
      "A:896",
      "A:897",
      "A:898",
      "A:900",
      "A:901",
      "A:902",
      "A:903",
      "A:904",
      "A:905",
      "A:906",
      "A:907",
      "A:908",
      "A:909",
      "A:910",
      "A:911",
      "A:912",
      "A:913",
      "A:914",
      "A:915",
      "A:916",
      "A:917",
      "A:918",
      "A:919",
      "A:920",
      "A:921",
      "A:922"
    ],
    "A:900": [
      "A:842",
      "A:843",
      "A:844",
      "A:845",
      "A:846",
      "A:847",
      "A:848",
      "A:849",
      "A:850",
      "A:851",
      "A:852",
      "A:853",
      "A:854",
      "A:855",
      "A:856",
      "A:857",
      "A:858",
      "A:859",
      "A:860",
      "A:861",
      "A:862",
      "A:863",
      "A:864",
      "A:865",
      "A:866",
      "A:867",
      "A:868",
      "A:869",
      "A:870",
      "A:871",
      "A:872",
      "A:873",
      "A:874",
      "A:875",
      "A:876",
      "A:877",
      "A:878",
      "A:879",
      "A:880",
      "A:881",
      "A:882",
      "A:883",
      "A:884",
      "A:885",
      "A:886",
      "A:887",
      "A:888",
      "A:889",
      "A:890",
      "A:891",
      "A:892",
      "A:893",
      "A:894",
      "A:895",
      "A:896",
      "A:897",
      "A:898",
      "A:899",
      "A:901",
      "A:902",
      "A:903",
      "A:904",
      "A:905",
      "A:906",
      "A:907",
      "A:908",
      "A:909",
      "A:910",
      "A:911",
      "A:912",
      "A:913",
      "A:914",
      "A:915",
      "A:916",
      "A:917",
      "A:918",
      "A:919",
      "A:920",
      "A:921",
      "A:922"
    ],
    "A:901": [
      "A:842",
      "A:843",
      "A:844",
      "A:845",
      "A:846",
      "A:847",
      "A:848",
      "A:849",
      "A:850",
      "A:851",
      "A:852",
      "A:853",
      "A:854",
      "A:855",
      "A:856",
      "A:857",
      "A:858",
      "A:859",
      "A:860",
      "A:861",
      "A:862",
      "A:863",
      "A:864",
      "A:865",
      "A:866",
      "A:867",
      "A:868",
      "A:869",
      "A:870",
      "A:871",
      "A:872",
      "A:873",
      "A:874",
      "A:875",
      "A:876",
      "A:877",
      "A:878",
      "A:879",
      "A:880",
      "A:881",
      "A:882",
      "A:883",
      "A:884",
      "A:885",
      "A:886",
      "A:887",
      "A:888",
      "A:889",
      "A:890",
      "A:891",
      "A:892",
      "A:893",
      "A:894",
      "A:895",
      "A:896",
      "A:897",
      "A:898",
      "A:899",
      "A:900",
      "A:902",
      "A:903",
      "A:904",
      "A:905",
      "A:906",
      "A:907",
      "A:908",
      "A:909",
      "A:910",
      "A:911",
      "A:912",
      "A:913",
      "A:914",
      "A:915",
      "A:916",
      "A:917",
      "A:918",
      "A:919",
      "A:920",
      "A:921",
      "A:922"
    ],
    "A:902": [
      "A:842",
      "A:843",
      "A:844",
      "A:845",
      "A:846",
      "A:847",
      "A:848",
      "A:849",
      "A:850",
      "A:851",
      "A:852",
      "A:853",
      "A:854",
      "A:855",
      "A:856",
      "A:857",
      "A:858",
      "A:859",
      "A:860",
      "A:861",
      "A:862",
      "A:863",
      "A:864",
      "A:865",
      "A:866",
      "A:867",
      "A:868",
      "A:869",
      "A:870",
      "A:871",
      "A:872",
      "A:873",
      "A:874",
      "A:875",
      "A:876",
      "A:877",
      "A:878",
      "A:879",
      "A:880",
      "A:881",
      "A:882",
      "A:883",
      "A:884",
      "A:885",
      "A:886",
      "A:887",
      "A:888",
      "A:889",
      "A:890",
      "A:891",
      "A:892",
      "A:893",
      "A:894",
      "A:895",
      "A:896",
      "A:897",
      "A:898",
      "A:899",
      "A:900",
      "A:901",
      "A:903",
      "A:904",
      "A:905",
      "A:906",
      "A:907",
      "A:908",
      "A:909",
      "A:910",
      "A:911",
      "A:912",
      "A:913",
      "A:914",
      "A:915",
      "A:916",
      "A:917",
      "A:918",
      "A:919",
      "A:920",
      "A:921",
      "A:922"
    ],
    "A:903": [
      "A:842",
      "A:843",
      "A:844",
      "A:845",
      "A:846",
      "A:847",
      "A:848",
      "A:849",
      "A:850",
      "A:851",
      "A:852",
      "A:853",
      "A:854",
      "A:855",
      "A:856",
      "A:857",
      "A:858",
      "A:859",
      "A:860",
      "A:861",
      "A:862",
      "A:863",
      "A:864",
      "A:865",
      "A:866",
      "A:867",
      "A:868",
      "A:869",
      "A:870",
      "A:871",
      "A:872",
      "A:873",
      "A:874",
      "A:875",
      "A:876",
      "A:877",
      "A:878",
      "A:879",
      "A:880",
      "A:881",
      "A:882",
      "A:883",
      "A:884",
      "A:885",
      "A:886",
      "A:887",
      "A:888",
      "A:889",
      "A:890",
      "A:891",
      "A:892",
      "A:893",
      "A:894",
      "A:895",
      "A:896",
      "A:897",
      "A:898",
      "A:899",
      "A:900",
      "A:901",
      "A:902",
      "A:904",
      "A:905",
      "A:906",
      "A:907",
      "A:908",
      "A:909",
      "A:910",
      "A:911",
      "A:912",
      "A:913",
      "A:914",
      "A:915",
      "A:916",
      "A:917",
      "A:918",
      "A:919",
      "A:920",
      "A:921",
      "A:922"
    ],
    "A:904": [
      "A:842",
      "A:843",
      "A:844",
      "A:845",
      "A:846",
      "A:847",
      "A:848",
      "A:849",
      "A:850",
      "A:851",
      "A:852",
      "A:853",
      "A:854",
      "A:855",
      "A:856",
      "A:857",
      "A:858",
      "A:859",
      "A:860",
      "A:861",
      "A:862",
      "A:863",
      "A:864",
      "A:865",
      "A:866",
      "A:867",
      "A:868",
      "A:869",
      "A:870",
      "A:871",
      "A:872",
      "A:873",
      "A:874",
      "A:875",
      "A:876",
      "A:877",
      "A:878",
      "A:879",
      "A:880",
      "A:881",
      "A:882",
      "A:883",
      "A:884",
      "A:885",
      "A:886",
      "A:887",
      "A:888",
      "A:889",
      "A:890",
      "A:891",
      "A:892",
      "A:893",
      "A:894",
      "A:895",
      "A:896",
      "A:897",
      "A:898",
      "A:899",
      "A:900",
      "A:901",
      "A:902",
      "A:903",
      "A:905",
      "A:906",
      "A:907",
      "A:908",
      "A:909",
      "A:910",
      "A:911",
      "A:912",
      "A:913",
      "A:914",
      "A:915",
      "A:916",
      "A:917",
      "A:918",
      "A:919",
      "A:920",
      "A:921",
      "A:922"
    ],
    "A:905": [
      "A:842",
      "A:843",
      "A:844",
      "A:845",
      "A:846",
      "A:847",
      "A:848",
      "A:849",
      "A:850",
      "A:851",
      "A:852",
      "A:853",
      "A:854",
      "A:855",
      "A:856",
      "A:857",
      "A:858",
      "A:859",
      "A:860",
      "A:861",
      "A:862",
      "A:863",
      "A:864",
      "A:865",
      "A:866",
      "A:867",
      "A:868",
      "A:869",
      "A:870",
      "A:871",
      "A:872",
      "A:873",
      "A:874",
      "A:875",
      "A:876",
      "A:877",
      "A:878",
      "A:879",
      "A:880",
      "A:881",
      "A:882",
      "A:883",
      "A:884",
      "A:885",
      "A:886",
      "A:887",
      "A:888",
      "A:889",
      "A:890",
      "A:891",
      "A:892",
      "A:893",
      "A:894",
      "A:895",
      "A:896",
      "A:897",
      "A:898",
      "A:899",
      "A:900",
      "A:901",
      "A:902",
      "A:903",
      "A:904",
      "A:906",
      "A:907",
      "A:908",
      "A:909",
      "A:910",
      "A:911",
      "A:912",
      "A:913",
      "A:914",
      "A:915",
      "A:916",
      "A:917",
      "A:918",
      "A:919",
      "A:920",
      "A:921",
      "A:922"
    ],
    "A:906": [
      "A:842",
      "A:843",
      "A:844",
      "A:845",
      "A:846",
      "A:847",
      "A:848",
      "A:849",
      "A:850",
      "A:851",
      "A:852",
      "A:853",
      "A:854",
      "A:855",
      "A:856",
      "A:857",
      "A:858",
      "A:859",
      "A:860",
      "A:861",
      "A:862",
      "A:863",
      "A:864",
      "A:865",
      "A:866",
      "A:867",
      "A:868",
      "A:869",
      "A:870",
      "A:871",
      "A:872",
      "A:873",
      "A:874",
      "A:875",
      "A:876",
      "A:877",
      "A:878",
      "A:879",
      "A:880",
      "A:881",
      "A:882",
      "A:883",
      "A:884",
      "A:885",
      "A:886",
      "A:887",
      "A:888",
      "A:889",
      "A:890",
      "A:891",
      "A:892",
      "A:893",
      "A:894",
      "A:895",
      "A:896",
      "A:897",
      "A:898",
      "A:899",
      "A:900",
      "A:901",
      "A:902",
      "A:903",
      "A:904",
      "A:905",
      "A:907",
      "A:908",
      "A:909",
      "A:910",
      "A:911",
      "A:912",
      "A:913",
      "A:914",
      "A:915",
      "A:916",
      "A:917",
      "A:918",
      "A:919",
      "A:920",
      "A:921",
      "A:922"
    ],
    "A:907": [
      "A:842",
      "A:843",
      "A:844",
      "A:845",
      "A:846",
      "A:847",
      "A:848",
      "A:849",
      "A:850",
      "A:851",
      "A:852",
      "A:853",
      "A:854",
      "A:855",
      "A:856",
      "A:857",
      "A:858",
      "A:859",
      "A:860",
      "A:861",
      "A:862",
      "A:863",
      "A:864",
      "A:865",
      "A:866",
      "A:867",
      "A:868",
      "A:869",
      "A:870",
      "A:871",
      "A:872",
      "A:873",
      "A:874",
      "A:875",
      "A:876",
      "A:877",
      "A:878",
      "A:879",
      "A:880",
      "A:881",
      "A:882",
      "A:883",
      "A:884",
      "A:885",
      "A:886",
      "A:887",
      "A:888",
      "A:889",
      "A:890",
      "A:891",
      "A:892",
      "A:893",
      "A:894",
      "A:895",
      "A:896",
      "A:897",
      "A:898",
      "A:899",
      "A:900",
      "A:901",
      "A:902",
      "A:903",
      "A:904",
      "A:905",
      "A:906",
      "A:908",
      "A:909",
      "A:910",
      "A:911",
      "A:912",
      "A:913",
      "A:914",
      "A:915",
      "A:916",
      "A:917",
      "A:918",
      "A:919",
      "A:920",
      "A:921",
      "A:922"
    ],
    "A:908": [
      "A:842",
      "A:843",
      "A:844",
      "A:845",
      "A:846",
      "A:847",
      "A:848",
      "A:849",
      "A:850",
      "A:851",
      "A:852",
      "A:853",
      "A:854",
      "A:855",
      "A:856",
      "A:857",
      "A:858",
      "A:859",
      "A:860",
      "A:861",
      "A:862",
      "A:863",
      "A:864",
      "A:865",
      "A:866",
      "A:867",
      "A:868",
      "A:869",
      "A:870",
      "A:871",
      "A:872",
      "A:873",
      "A:874",
      "A:875",
      "A:876",
      "A:877",
      "A:878",
      "A:879",
      "A:880",
      "A:881",
      "A:882",
      "A:883",
      "A:884",
      "A:885",
      "A:886",
      "A:887",
      "A:888",
      "A:889",
      "A:890",
      "A:891",
      "A:892",
      "A:893",
      "A:894",
      "A:895",
      "A:896",
      "A:897",
      "A:898",
      "A:899",
      "A:900",
      "A:901",
      "A:902",
      "A:903",
      "A:904",
      "A:905",
      "A:906",
      "A:907",
      "A:909",
      "A:910",
      "A:911",
      "A:912",
      "A:913",
      "A:914",
      "A:915",
      "A:916",
      "A:917",
      "A:918",
      "A:919",
      "A:920",
      "A:921",
      "A:922"
    ],
    "A:909": [
      "A:842",
      "A:843",
      "A:844",
      "A:845",
      "A:846",
      "A:847",
      "A:848",
      "A:849",
      "A:850",
      "A:851",
      "A:852",
      "A:853",
      "A:854",
      "A:855",
      "A:856",
      "A:857",
      "A:858",
      "A:859",
      "A:860",
      "A:861",
      "A:862",
      "A:863",
      "A:864",
      "A:865",
      "A:866",
      "A:867",
      "A:868",
      "A:869",
      "A:870",
      "A:871",
      "A:872",
      "A:873",
      "A:874",
      "A:875",
      "A:876",
      "A:877",
      "A:878",
      "A:879",
      "A:880",
      "A:881",
      "A:882",
      "A:883",
      "A:884",
      "A:885",
      "A:886",
      "A:887",
      "A:888",
      "A:889",
      "A:890",
      "A:891",
      "A:892",
      "A:893",
      "A:894",
      "A:895",
      "A:896",
      "A:897",
      "A:898",
      "A:899",
      "A:900",
      "A:901",
      "A:902",
      "A:903",
      "A:904",
      "A:905",
      "A:906",
      "A:907",
      "A:908",
      "A:910",
      "A:911",
      "A:912",
      "A:913",
      "A:914",
      "A:915",
      "A:916",
      "A:917",
      "A:918",
      "A:919",
      "A:920",
      "A:921",
      "A:922"
    ],
    "A:910": [
      "A:842",
      "A:843",
      "A:844",
      "A:845",
      "A:846",
      "A:847",
      "A:848",
      "A:849",
      "A:850",
      "A:851",
      "A:852",
      "A:853",
      "A:854",
      "A:855",
      "A:856",
      "A:857",
      "A:858",
      "A:859",
      "A:860",
      "A:861",
      "A:862",
      "A:863",
      "A:864",
      "A:865",
      "A:866",
      "A:867",
      "A:868",
      "A:869",
      "A:870",
      "A:871",
      "A:872",
      "A:873",
      "A:874",
      "A:875",
      "A:876",
      "A:877",
      "A:878",
      "A:879",
      "A:880",
      "A:881",
      "A:882",
      "A:883",
      "A:884",
      "A:885",
      "A:886",
      "A:887",
      "A:888",
      "A:889",
      "A:890",
      "A:891",
      "A:892",
      "A:893",
      "A:894",
      "A:895",
      "A:896",
      "A:897",
      "A:898",
      "A:899",
      "A:900",
      "A:901",
      "A:902",
      "A:903",
      "A:904",
      "A:905",
      "A:906",
      "A:907",
      "A:908",
      "A:909",
      "A:911",
      "A:912",
      "A:913",
      "A:914",
      "A:915",
      "A:916",
      "A:917",
      "A:918",
      "A:919",
      "A:920",
      "A:921",
      "A:922"
    ],
    "A:911": [
      "A:842",
      "A:843",
      "A:844",
      "A:845",
      "A:846",
      "A:847",
      "A:848",
      "A:849",
      "A:850",
      "A:851",
      "A:852",
      "A:853",
      "A:854",
      "A:855",
      "A:856",
      "A:857",
      "A:858",
      "A:859",
      "A:860",
      "A:861",
      "A:862",
      "A:863",
      "A:864",
      "A:865",
      "A:866",
      "A:867",
      "A:868",
      "A:869",
      "A:870",
      "A:871",
      "A:872",
      "A:873",
      "A:874",
      "A:875",
      "A:876",
      "A:877",
      "A:878",
      "A:879",
      "A:880",
      "A:881",
      "A:882",
      "A:883",
      "A:884",
      "A:885",
      "A:886",
      "A:887",
      "A:888",
      "A:889",
      "A:890",
      "A:891",
      "A:892",
      "A:893",
      "A:894",
      "A:895",
      "A:896",
      "A:897",
      "A:898",
      "A:899",
      "A:900",
      "A:901",
      "A:902",
      "A:903",
      "A:904",
      "A:905",
      "A:906",
      "A:907",
      "A:908",
      "A:909",
      "A:910",
      "A:912",
      "A:913",
      "A:914",
      "A:915",
      "A:916",
      "A:917",
      "A:918",
      "A:919",
      "A:920",
      "A:921",
      "A:922"
    ],
    "A:912": [
      "A:842",
      "A:843",
      "A:844",
      "A:845",
      "A:846",
      "A:847",
      "A:848",
      "A:849",
      "A:850",
      "A:851",
      "A:852",
      "A:853",
      "A:854",
      "A:855",
      "A:856",
      "A:857",
      "A:858",
      "A:859",
      "A:860",
      "A:861",
      "A:862",
      "A:863",
      "A:864",
      "A:865",
      "A:866",
      "A:867",
      "A:868",
      "A:869",
      "A:870",
      "A:871",
      "A:872",
      "A:873",
      "A:874",
      "A:875",
      "A:876",
      "A:877",
      "A:878",
      "A:879",
      "A:880",
      "A:881",
      "A:882",
      "A:883",
      "A:884",
      "A:885",
      "A:886",
      "A:887",
      "A:888",
      "A:889",
      "A:890",
      "A:891",
      "A:892",
      "A:893",
      "A:894",
      "A:895",
      "A:896",
      "A:897",
      "A:898",
      "A:899",
      "A:900",
      "A:901",
      "A:902",
      "A:903",
      "A:904",
      "A:905",
      "A:906",
      "A:907",
      "A:908",
      "A:909",
      "A:910",
      "A:911",
      "A:913",
      "A:914",
      "A:915",
      "A:916",
      "A:917",
      "A:918",
      "A:919",
      "A:920",
      "A:921",
      "A:922"
    ],
    "A:913": [
      "A:842",
      "A:843",
      "A:844",
      "A:845",
      "A:846",
      "A:847",
      "A:848",
      "A:849",
      "A:850",
      "A:851",
      "A:852",
      "A:853",
      "A:854",
      "A:855",
      "A:856",
      "A:857",
      "A:858",
      "A:859",
      "A:860",
      "A:861",
      "A:862",
      "A:863",
      "A:864",
      "A:865",
      "A:866",
      "A:867",
      "A:868",
      "A:869",
      "A:870",
      "A:871",
      "A:872",
      "A:873",
      "A:874",
      "A:875",
      "A:876",
      "A:877",
      "A:878",
      "A:879",
      "A:880",
      "A:881",
      "A:882",
      "A:883",
      "A:884",
      "A:885",
      "A:886",
      "A:887",
      "A:888",
      "A:889",
      "A:890",
      "A:891",
      "A:892",
      "A:893",
      "A:894",
      "A:895",
      "A:896",
      "A:897",
      "A:898",
      "A:899",
      "A:900",
      "A:901",
      "A:902",
      "A:903",
      "A:904",
      "A:905",
      "A:906",
      "A:907",
      "A:908",
      "A:909",
      "A:910",
      "A:911",
      "A:912",
      "A:914",
      "A:915",
      "A:916",
      "A:917",
      "A:918",
      "A:919",
      "A:920",
      "A:921",
      "A:922"
    ],
    "A:914": [
      "A:842",
      "A:843",
      "A:844",
      "A:845",
      "A:846",
      "A:847",
      "A:848",
      "A:849",
      "A:850",
      "A:851",
      "A:852",
      "A:853",
      "A:854",
      "A:855",
      "A:856",
      "A:857",
      "A:858",
      "A:859",
      "A:860",
      "A:861",
      "A:862",
      "A:863",
      "A:864",
      "A:865",
      "A:866",
      "A:867",
      "A:868",
      "A:869",
      "A:870",
      "A:871",
      "A:872",
      "A:873",
      "A:874",
      "A:875",
      "A:876",
      "A:877",
      "A:878",
      "A:879",
      "A:880",
      "A:881",
      "A:882",
      "A:883",
      "A:884",
      "A:885",
      "A:886",
      "A:887",
      "A:888",
      "A:889",
      "A:890",
      "A:891",
      "A:892",
      "A:893",
      "A:894",
      "A:895",
      "A:896",
      "A:897",
      "A:898",
      "A:899",
      "A:900",
      "A:901",
      "A:902",
      "A:903",
      "A:904",
      "A:905",
      "A:906",
      "A:907",
      "A:908",
      "A:909",
      "A:910",
      "A:911",
      "A:912",
      "A:913",
      "A:915",
      "A:916",
      "A:917",
      "A:918",
      "A:919",
      "A:920",
      "A:921",
      "A:922"
    ],
    "A:915": [
      "A:842",
      "A:843",
      "A:844",
      "A:845",
      "A:846",
      "A:847",
      "A:848",
      "A:849",
      "A:850",
      "A:851",
      "A:852",
      "A:853",
      "A:854",
      "A:855",
      "A:856",
      "A:857",
      "A:858",
      "A:859",
      "A:860",
      "A:861",
      "A:862",
      "A:863",
      "A:864",
      "A:865",
      "A:866",
      "A:867",
      "A:868",
      "A:869",
      "A:870",
      "A:871",
      "A:872",
      "A:873",
      "A:874",
      "A:875",
      "A:876",
      "A:877",
      "A:878",
      "A:879",
      "A:880",
      "A:881",
      "A:882",
      "A:883",
      "A:884",
      "A:885",
      "A:886",
      "A:887",
      "A:888",
      "A:889",
      "A:890",
      "A:891",
      "A:892",
      "A:893",
      "A:894",
      "A:895",
      "A:896",
      "A:897",
      "A:898",
      "A:899",
      "A:900",
      "A:901",
      "A:902",
      "A:903",
      "A:904",
      "A:905",
      "A:906",
      "A:907",
      "A:908",
      "A:909",
      "A:910",
      "A:911",
      "A:912",
      "A:913",
      "A:914",
      "A:916",
      "A:917",
      "A:918",
      "A:919",
      "A:920",
      "A:921",
      "A:922"
    ],
    "A:916": [
      "A:842",
      "A:843",
      "A:844",
      "A:845",
      "A:846",
      "A:847",
      "A:848",
      "A:849",
      "A:850",
      "A:851",
      "A:852",
      "A:853",
      "A:854",
      "A:855",
      "A:856",
      "A:857",
      "A:858",
      "A:859",
      "A:860",
      "A:861",
      "A:862",
      "A:863",
      "A:864",
      "A:865",
      "A:866",
      "A:867",
      "A:868",
      "A:869",
      "A:870",
      "A:871",
      "A:872",
      "A:873",
      "A:874",
      "A:875",
      "A:876",
      "A:877",
      "A:878",
      "A:879",
      "A:880",
      "A:881",
      "A:882",
      "A:883",
      "A:884",
      "A:885",
      "A:886",
      "A:887",
      "A:888",
      "A:889",
      "A:890",
      "A:891",
      "A:892",
      "A:893",
      "A:894",
      "A:895",
      "A:896",
      "A:897",
      "A:898",
      "A:899",
      "A:900",
      "A:901",
      "A:902",
      "A:903",
      "A:904",
      "A:905",
      "A:906",
      "A:907",
      "A:908",
      "A:909",
      "A:910",
      "A:911",
      "A:912",
      "A:913",
      "A:914",
      "A:915",
      "A:917",
      "A:918",
      "A:919",
      "A:920",
      "A:921",
      "A:922"
    ],
    "A:917": [
      "A:842",
      "A:843",
      "A:844",
      "A:845",
      "A:846",
      "A:847",
      "A:848",
      "A:849",
      "A:850",
      "A:851",
      "A:852",
      "A:853",
      "A:854",
      "A:855",
      "A:856",
      "A:857",
      "A:858",
      "A:859",
      "A:860",
      "A:861",
      "A:862",
      "A:863",
      "A:864",
      "A:865",
      "A:866",
      "A:867",
      "A:868",
      "A:869",
      "A:870",
      "A:871",
      "A:872",
      "A:873",
      "A:874",
      "A:875",
      "A:876",
      "A:877",
      "A:878",
      "A:879",
      "A:880",
      "A:881",
      "A:882",
      "A:883",
      "A:884",
      "A:885",
      "A:886",
      "A:887",
      "A:888",
      "A:889",
      "A:890",
      "A:891",
      "A:892",
      "A:893",
      "A:894",
      "A:895",
      "A:896",
      "A:897",
      "A:898",
      "A:899",
      "A:900",
      "A:901",
      "A:902",
      "A:903",
      "A:904",
      "A:905",
      "A:906",
      "A:907",
      "A:908",
      "A:909",
      "A:910",
      "A:911",
      "A:912",
      "A:913",
      "A:914",
      "A:915",
      "A:916",
      "A:918",
      "A:919",
      "A:920",
      "A:921",
      "A:922"
    ],
    "A:918": [
      "A:842",
      "A:843",
      "A:844",
      "A:845",
      "A:846",
      "A:847",
      "A:848",
      "A:849",
      "A:850",
      "A:851",
      "A:852",
      "A:853",
      "A:854",
      "A:855",
      "A:856",
      "A:857",
      "A:858",
      "A:859",
      "A:860",
      "A:861",
      "A:862",
      "A:863",
      "A:864",
      "A:865",
      "A:866",
      "A:867",
      "A:868",
      "A:869",
      "A:870",
      "A:871",
      "A:872",
      "A:873",
      "A:874",
      "A:875",
      "A:876",
      "A:877",
      "A:878",
      "A:879",
      "A:880",
      "A:881",
      "A:882",
      "A:883",
      "A:884",
      "A:885",
      "A:886",
      "A:887",
      "A:888",
      "A:889",
      "A:890",
      "A:891",
      "A:892",
      "A:893",
      "A:894",
      "A:895",
      "A:896",
      "A:897",
      "A:898",
      "A:899",
      "A:900",
      "A:901",
      "A:902",
      "A:903",
      "A:904",
      "A:905",
      "A:906",
      "A:907",
      "A:908",
      "A:909",
      "A:910",
      "A:911",
      "A:912",
      "A:913",
      "A:914",
      "A:915",
      "A:916",
      "A:917",
      "A:919",
      "A:920",
      "A:921",
      "A:922"
    ],
    "A:919": [
      "A:842",
      "A:843",
      "A:844",
      "A:845",
      "A:846",
      "A:847",
      "A:848",
      "A:849",
      "A:850",
      "A:851",
      "A:852",
      "A:853",
      "A:854",
      "A:855",
      "A:856",
      "A:857",
      "A:858",
      "A:859",
      "A:860",
      "A:861",
      "A:862",
      "A:863",
      "A:864",
      "A:865",
      "A:866",
      "A:867",
      "A:868",
      "A:869",
      "A:870",
      "A:871",
      "A:872",
      "A:873",
      "A:874",
      "A:875",
      "A:876",
      "A:877",
      "A:878",
      "A:879",
      "A:880",
      "A:881",
      "A:882",
      "A:883",
      "A:884",
      "A:885",
      "A:886",
      "A:887",
      "A:888",
      "A:889",
      "A:890",
      "A:891",
      "A:892",
      "A:893",
      "A:894",
      "A:895",
      "A:896",
      "A:897",
      "A:898",
      "A:899",
      "A:900",
      "A:901",
      "A:902",
      "A:903",
      "A:904",
      "A:905",
      "A:906",
      "A:907",
      "A:908",
      "A:909",
      "A:910",
      "A:911",
      "A:912",
      "A:913",
      "A:914",
      "A:915",
      "A:916",
      "A:917",
      "A:918",
      "A:920",
      "A:921",
      "A:922"
    ],
    "A:920": [
      "A:842",
      "A:843",
      "A:844",
      "A:845",
      "A:846",
      "A:847",
      "A:848",
      "A:849",
      "A:850",
      "A:851",
      "A:852",
      "A:853",
      "A:854",
      "A:855",
      "A:856",
      "A:857",
      "A:858",
      "A:859",
      "A:860",
      "A:861",
      "A:862",
      "A:863",
      "A:864",
      "A:865",
      "A:866",
      "A:867",
      "A:868",
      "A:869",
      "A:870",
      "A:871",
      "A:872",
      "A:873",
      "A:874",
      "A:875",
      "A:876",
      "A:877",
      "A:878",
      "A:879",
      "A:880",
      "A:881",
      "A:882",
      "A:883",
      "A:884",
      "A:885",
      "A:886",
      "A:887",
      "A:888",
      "A:889",
      "A:890",
      "A:891",
      "A:892",
      "A:893",
      "A:894",
      "A:895",
      "A:896",
      "A:897",
      "A:898",
      "A:899",
      "A:900",
      "A:901",
      "A:902",
      "A:903",
      "A:904",
      "A:905",
      "A:906",
      "A:907",
      "A:908",
      "A:909",
      "A:910",
      "A:911",
      "A:912",
      "A:913",
      "A:914",
      "A:915",
      "A:916",
      "A:917",
      "A:918",
      "A:919",
      "A:921",
      "A:922"
    ],
    "A:921": [
      "A:842",
      "A:843",
      "A:844",
      "A:845",
      "A:846",
      "A:847",
      "A:848",
      "A:849",
      "A:850",
      "A:851",
      "A:852",
      "A:853",
      "A:854",
      "A:855",
      "A:856",
      "A:857",
      "A:858",
      "A:859",
      "A:860",
      "A:861",
      "A:862",
      "A:863",
      "A:864",
      "A:865",
      "A:866",
      "A:867",
      "A:868",
      "A:869",
      "A:870",
      "A:871",
      "A:872",
      "A:873",
      "A:874",
      "A:875",
      "A:876",
      "A:877",
      "A:878",
      "A:879",
      "A:880",
      "A:881",
      "A:882",
      "A:883",
      "A:884",
      "A:885",
      "A:886",
      "A:887",
      "A:888",
      "A:889",
      "A:890",
      "A:891",
      "A:892",
      "A:893",
      "A:894",
      "A:895",
      "A:896",
      "A:897",
      "A:898",
      "A:899",
      "A:900",
      "A:901",
      "A:902",
      "A:903",
      "A:904",
      "A:905",
      "A:906",
      "A:907",
      "A:908",
      "A:909",
      "A:910",
      "A:911",
      "A:912",
      "A:913",
      "A:914",
      "A:915",
      "A:916",
      "A:917",
      "A:918",
      "A:919",
      "A:920",
      "A:922"
    ],
    "A:922": [
      "A:842",
      "A:843",
      "A:844",
      "A:845",
      "A:846",
      "A:847",
      "A:848",
      "A:849",
      "A:850",
      "A:851",
      "A:852",
      "A:853",
      "A:854",
      "A:855",
      "A:856",
      "A:857",
      "A:858",
      "A:859",
      "A:860",
      "A:861",
      "A:862",
      "A:863",
      "A:864",
      "A:865",
      "A:866",
      "A:867",
      "A:868",
      "A:869",
      "A:870",
      "A:871",
      "A:872",
      "A:873",
      "A:874",
      "A:875",
      "A:876",
      "A:877",
      "A:878",
      "A:879",
      "A:880",
      "A:881",
      "A:882",
      "A:883",
      "A:884",
      "A:885",
      "A:886",
      "A:887",
      "A:888",
      "A:889",
      "A:890",
      "A:891",
      "A:892",
      "A:893",
      "A:894",
      "A:895",
      "A:896",
      "A:897",
      "A:898",
      "A:899",
      "A:900",
      "A:901",
      "A:902",
      "A:903",
      "A:904",
      "A:905",
      "A:906",
      "A:907",
      "A:908",
      "A:909",
      "A:910",
      "A:911",
      "A:912",
      "A:913",
      "A:914",
      "A:915",
      "A:916",
      "A:917",
      "A:918",
      "A:919",
      "A:920",
      "A:921"
    ]
  },
  "pair_contacts": {}
}
```
