## Supplementary material for "Localized Reactivity on Proteins as Riemannian Manifolds: A Quantum-Inspired Geometric Model for Deterministic, Metal-Aware Reactive-Site Prediction": code bundle: unbound_positive_residue_ids.json

```
{
  "unbound_positive_residue_ids": [
    "A:847",
    "A:869",
    "A:870",
    "A:871",
    "A:873",
    "A:874",
    "A:875",
    "A:876",
    "A:878",
    "A:913"
  ]
}
```
