## Supplementary material for "Localized Reactivity on Proteins as Riemannian Manifolds: A Quantum-Inspired Geometric Model for Deterministic, Metal-Aware Reactive-Site Prediction": code bundle: result_bound_labels_unbound_features.json

```
{
  "case": "DB55_3PC8_R",
  "AUROC_mean": 0.7986111111111112,
  "AUROC_std": 0.11002069109551985,
  "fold_AUROCs": [
    0.888888888888889,
    0.8333333333333333,
    0.6111111111111112,
    0.8611111111111112
  ],
  "AUPRC_mean": 0.4435606060606061,
  "AUPRC_std": 0.12501779028590537,
  "fold_AUPRCs": [
    0.41666666666666663,
    0.5575757575757576,
    0.55,
    0.25
  ],
  "policyP_info": {
    "K_target": 5,
    "K_min": 2,
    "min_valid_folds": 2,
    "n_pos_groups": 8,
    "K_used": 5,
    "n_total_folds": 5,
    "n_valid_folds": 4,
    "n_skipped_train_single_class": 0,
    "n_skipped_test_single_class": 1,
    "reason": "OK"
  },
  "n_pos": 8,
  "n_neg": 91,
  "unbound_positive_residue_ids": [
    "A:537",
    "A:558",
    "A:561",
    "A:562",
    "A:565",
    "A:566",
    "A:567",
    "A:568"
  ],
  "unbound_positive_residue_ids_path": "/content/benchmark_workdir/DB55_3PC8_R/unbound_positive_residue_ids.json",
  "bound_positive_residue_ids_used": [
    "A:535",
    "A:537",
    "A:558",
    "A:561",
    "A:562",
    "A:565",
    "A:566",
    "A:567",
    "A:568"
  ],
  "bound_interface_report": {
    "cutoff_angstrom": 5.0,
    "coarse_margin_angstrom": 4.0,
    "scheme": "closest-heavy",
    "protein_only": true,
    "target_bound_chains": [
      "A"
    ],
    "n_target_res": 97,
    "n_other_res": 77,
    "n_candidate_pairs": 35,
    "n_interface_target_res": 9,
    "backend_kdtree": "scipy.cKDTree",
    "auto_interface_labels": true
  },
  "mapping": {
    "n_bound_labels": 9,
    "n_mapped": 8,
    "n_dropped": 1,
    "mapped_examples": [
      {
        "bound": "A:537",
        "unbound": "A:537",
        "idx": 1
      },
      {
        "bound": "A:558",
        "unbound": "A:558",
        "idx": 22
      },
      {
        "bound": "A:561",
        "unbound": "A:561",
        "idx": 25
      },
      {
        "bound": "A:562",
        "unbound": "A:562",
        "idx": 26
      },
      {
        "bound": "A:565",
        "unbound": "A:565",
        "idx": 29
      },
      {
        "bound": "A:566",
        "unbound": "A:566",
        "idx": 30
      },
      {
        "bound": "A:567",
        "unbound": "A:567",
        "idx": 31
      },
      {
        "bound": "A:568",
        "unbound": "A:568",
        "idx": 32
      }
    ],
    "dropped_examples": [
      {
        "bound": "A:535",
        "reason": "no_bound_to_unbound_map"
      }
    ]
  },
  "mapping_extra": {
    "bound_to_unbound_chain_map": {
      "A": "A"
    },
    "chain_assignment": {
      "forced_hints": [],
      "unmatched_bound_chains": [
        "C"
      ],
      "unmatched_unbound_chains": [],
      "ambiguity": [],
      "pair_details_top": {
        "C": [
          {
            "unbound": "A",
            "identity": 0.16883116883116883,
            "coverage": 1.0,
            "weight": 0.16883116883116883
          }
        ],
        "A": [
          {
            "unbound": "A",
            "identity": 0.9894736842105263,
            "coverage": 0.979381443298969,
            "weight": 0.9690721649484535
          }
        ]
      }
    },
    "dropped_chains_low_quality": [],
    "n_bound_chains_total": 2,
    "n_unbound_chains_total": 1
  },
  "symmetry": {
    "symmetry_groups": {
      "A": 0
    },
    "symmetry_policy": {
      "min_identity": 0.95,
      "min_coverage": 0.9
    },
    "collapse_only_within_symmetry_groups": true
  },
  "solvent": {
    "solvent_filter_applied": true,
    "source": "meta.json",
    "n_total": 99,
    "n_removed": 0,
    "n_unknown_resname": 0,
    "n_retained": 99,
    "solvent_codes": [
      "WAT",
      "HOH",
      "DOD",
      "TIP3"
    ]
  },
  "unbound_out_dir": "/content/benchmark_workdir/DB55_3PC8_R/out_unbound",
  "unbound_structure": "/content/benchmark_workdir/_dataset_unpacked/3PC8_r_u.pdb",
  "bound_structure": "/content/benchmark_workdir/_dataset_unpacked/3PC8_bound_complex.pdb"
}
```
