## Supplementary material for "Localized Reactivity on Proteins as Riemannian Manifolds: A Quantum-Inspired Geometric Model for Deterministic, Metal-Aware Reactive-Site Prediction": code bundle: unbound_positive_residue_ids.json

```
{
  "unbound_positive_residue_ids": [
    "A:537",
    "A:558",
    "A:561",
    "A:562",
    "A:565",
    "A:566",
    "A:567",
    "A:568"
  ]
}
```
