## Supplementary material for "Localized Reactivity on Proteins as Riemannian Manifolds: A Quantum-Inspired Geometric Model for Deterministic, Metal-Aware Reactive-Site Prediction": code bundle: env_features.json

```
{
  "A:284": {
    "id": "A:284",
    "chain": "A",
    "resseq": 284,
    "resname": "ASP",
    "sasa": 2.1134767532348633,
    "partial_charge_B": -1.35,
    "F_metal": 0.0,
    "F_P": 0.0,
    "F_hal": 0.0,
    "total_density": 53888.36328125,
    "centroid": [
      1.2862144708633423,
      1.0788346529006958,
      3.1537885665893555
    ],
    "dipole_rho": [
      15249.1669921875,
      -30329.873046875,
      18004.826171875
    ],
    "curv_rho": 148409184.0,
    "curv_rho_failed": false,
    "gpu_density_B_requested": "vector",
    "gpu_density_B_effective": "vector",
    "gpu_density_B_fallback_from_vector": false,
    "gpu_density_A_requested": null,
    "gpu_density_A_effective": null,
    "gpu_density_A_fallback_from_vector": false,
    "xtb_A_used": false,
    "xtb_A_success": false,
    "xtb_charge_length_mismatch": false
  },
  "A:285": {
    "id": "A:285",
    "chain": "A",
    "resseq": 285,
    "resname": "LYS",
    "sasa": 8.656813621520996,
    "partial_charge_B": 0.29999999999999993,
    "F_metal": 0.0,
    "F_P": 0.0,
    "F_hal": 0.0,
    "total_density": 46206.859375,
    "centroid": [
      1.0203872919082642,
      1.1936306953430176,
      3.1602783203125
    ],
    "dipole_rho": [
      24695.943359375,
      -24846.07421875,
      15724.197265625
    ],
    "curv_rho": 122100808.0,
    "curv_rho_failed": false,
    "gpu_density_B_requested": "vector",
    "gpu_density_B_effective": "vector",
    "gpu_density_B_fallback_from_vector": false,
    "gpu_density_A_requested": null,
    "gpu_density_A_effective": null,
    "gpu_density_A_fallback_from_vector": false,
    "xtb_A_used": false,
    "xtb_A_success": false,
    "xtb_charge_length_mismatch": false
  },
  "A:286": {
    "id": "A:286",
    "chain": "A",
    "resseq": 286,
    "resname": "GLY",
    "sasa": 0.0,
    "partial_charge_B": -0.06000000000000002,
    "F_metal": 0.0,
    "F_P": 0.0,
    "F_hal": 0.0,
    "total_density": 48381.00390625,
    "centroid": [
      1.0816398859024048,
      1.2107102870941162,
      3.434596061706543
    ],
    "dipole_rho": [
      15355.640625,
      -25245.91796875,
      10621.841796875
    ],
    "curv_rho": 135871552.0,
    "curv_rho_failed": false,
    "gpu_density_B_requested": "vector",
    "gpu_density_B_effective": "vector",
    "gpu_density_B_fallback_from_vector": false,
    "gpu_density_A_requested": null,
    "gpu_density_A_effective": null,
    "gpu_density_A_fallback_from_vector": false,
    "xtb_A_used": false,
    "xtb_A_success": false,
    "xtb_charge_length_mismatch": false
  },
  "A:287": {
    "id": "A:287",
    "chain": "A",
    "resseq": 287,
    "resname": "TYR",
    "sasa": 0.0,
    "partial_charge_B": -0.3,
    "F_metal": 0.0,
    "F_P": 0.0,
    "F_hal": 0.0,
    "total_density": 65431.796875,
    "centroid": [
      1.0627305507659912,
      0.9920559525489807,
      3.812232732772827
    ],
    "dipole_rho": [
      16603.6875,
      -31617.33984375,
      6520.79150390625
    ],
    "curv_rho": 163542688.0,
    "curv_rho_failed": false,
    "gpu_density_B_requested": "vector",
    "gpu_density_B_effective": "vector",
    "gpu_density_B_fallback_from_vector": false,
    "gpu_density_A_requested": null,
    "gpu_density_A_effective": null,
    "gpu_density_A_fallback_from_vector": false,
    "xtb_A_used": false,
    "xtb_A_success": false,
    "xtb_charge_length_mismatch": false
  },
  "A:288": {
    "id": "A:288",
    "chain": "A",
    "resseq": 288,
    "resname": "GLN",
    "sasa": 0.18917915225028992,
    "partial_charge_B": -0.14066277622253773,
    "F_metal": 0.0,
    "F_P": 0.0,
    "F_hal": 0.0,
    "total_density": 50122.4765625,
    "centroid": [
      0.8176009654998779,
      1.1292093992233276,
      3.7766757011413574
    ],
    "dipole_rho": [
      24929.853515625,
      -22447.15625,
      12673.0810546875
    ],
    "curv_rho": 131871328.0,
    "curv_rho_failed": false,
    "gpu_density_B_requested": "vector",
    "gpu_density_B_effective": "vector",
    "gpu_density_B_fallback_from_vector": false,
    "gpu_density_A_requested": null,
    "gpu_density_A_effective": null,
    "gpu_density_A_fallback_from_vector": false,
    "xtb_A_used": false,
    "xtb_A_success": false,
    "xtb_charge_length_mismatch": false
  },
  "A:289": {
    "id": "A:289",
    "chain": "A",
    "resseq": 289,
    "resname": "PHE",
    "sasa": 0.0,
    "partial_charge_B": -0.06000000000000002,
    "F_metal": 0.0,
    "F_P": 0.0,
    "F_hal": 0.0,
    "total_density": 53806.69140625,
    "centroid": [
      0.8421737551689148,
      1.1999704837799072,
      4.033706188201904
    ],
    "dipole_rho": [
      14938.7451171875,
      -26078.765625,
      -937.4052734375
    ],
    "curv_rho": 128349600.0,
    "curv_rho_failed": false,
    "gpu_density_B_requested": "vector",
    "gpu_density_B_effective": "vector",
    "gpu_density_B_fallback_from_vector": false,
    "gpu_density_A_requested": null,
    "gpu_density_A_effective": null,
    "gpu_density_A_fallback_from_vector": false,
    "xtb_A_used": false,
    "xtb_A_success": false,
    "xtb_charge_length_mismatch": false
  },
  "A:290": {
    "id": "A:290",
    "chain": "A",
    "resseq": 290,
    "resname": "GLU",
    "sasa": 0.0,
    "partial_charge_B": -0.54,
    "F_metal": 0.0,
    "F_P": 0.0,
    "F_hal": 0.0,
    "total_density": 52984.92578125,
    "centroid": [
      0.49152761697769165,
      0.8197824358940125,
      4.162485599517822
    ],
    "dipole_rho": [
      20689.71875,
      -22037.359375,
      -3641.98974609375
    ],
    "curv_rho": 127968552.0,
    "curv_rho_failed": false,
    "gpu_density_B_requested": "vector",
    "gpu_density_B_effective": "vector",
    "gpu_density_B_fallback_from_vector": false,
    "gpu_density_A_requested": null,
    "gpu_density_A_effective": null,
    "gpu_density_A_fallback_from_vector": false,
    "xtb_A_used": false,
    "xtb_A_success": false,
    "xtb_charge_length_mismatch": false
  },
  "A:291": {
    "id": "A:291",
    "chain": "A",
    "resseq": 291,
    "resname": "GLU",
    "sasa": 3.311370849609375,
    "partial_charge_B": -1.35,
    "F_metal": 0.0,
    "F_P": 0.0,
    "F_hal": 0.0,
    "total_density": 41601.96484375,
    "centroid": [
      0.41348060965538025,
      1.139954686164856,
      4.146594047546387
    ],
    "dipole_rho": [
      22350.544921875,
      -21175.4453125,
      -578.9854736328125
    ],
    "curv_rho": 100356104.0,
    "curv_rho_failed": false,
    "gpu_density_B_requested": "vector",
    "gpu_density_B_effective": "vector",
    "gpu_density_B_fallback_from_vector": false,
    "gpu_density_A_requested": null,
    "gpu_density_A_effective": null,
    "gpu_density_A_fallback_from_vector": false,
    "xtb_A_used": false,
    "xtb_A_success": false,
    "xtb_charge_length_mismatch": false
  },
  "A:292": {
    "id": "A:292",
    "chain": "A",
    "resseq": 292,
    "resname": "GLU",
    "sasa": 4.32032585144043,
    "partial_charge_B": -1.35,
    "F_metal": 0.0,
    "F_P": 0.0,
    "F_hal": 0.0,
    "total_density": 40452.0234375,
    "centroid": [
      0.3094628155231476,
      1.0060709714889526,
      4.4307074546813965
    ],
    "dipole_rho": [
      26564.236328125,
      -18612.251953125,
      -7797.06591796875
    ],
    "curv_rho": 92811160.0,
    "curv_rho_failed": false,
    "gpu_density_B_requested": "vector",
    "gpu_density_B_effective": "vector",
    "gpu_density_B_fallback_from_vector": false,
    "gpu_density_A_requested": null,
    "gpu_density_A_effective": null,
    "gpu_density_A_fallback_from_vector": false,
    "xtb_A_used": false,
    "xtb_A_success": false,
    "xtb_charge_length_mismatch": false
  },
  "A:293": {
    "id": "A:293",
    "chain": "A",
    "resseq": 293,
    "resname": "ASN",
    "sasa": 0.0,
    "partial_charge_B": -0.12,
    "F_metal": 0.0,
    "F_P": 0.0,
    "F_hal": 0.0,
    "total_density": 48040.3203125,
    "centroid": [
      0.6579514145851135,
      0.9981276988983154,
      4.466684341430664
    ],
    "dipole_rho": [
      18753.208984375,
      -17721.33984375,
      -16228.1708984375
    ],
    "curv_rho": 115821456.0,
    "curv_rho_failed": false,
    "gpu_density_B_requested": "vector",
    "gpu_density_B_effective": "vector",
    "gpu_density_B_fallback_from_vector": false,
    "gpu_density_A_requested": null,
    "gpu_density_A_effective": null,
    "gpu_density_A_fallback_from_vector": false,
    "xtb_A_used": false,
    "xtb_A_success": false,
    "xtb_charge_length_mismatch": false
  },
  "A:294": {
    "id": "A:294",
    "chain": "A",
    "resseq": 294,
    "resname": "PRO",
    "sasa": 0.31529858708381653,
    "partial_charge_B": -0.07721898018544812,
    "F_metal": 0.0,
    "F_P": 0.0,
    "F_hal": 0.0,
    "total_density": 45032.32421875,
    "centroid": [
      0.5388597249984741,
      0.87323397397995,
      4.641874313354492
    ],
    "dipole_rho": [
      20231.2109375,
      -14750.41796875,
      -21089.80078125
    ],
    "curv_rho": 106618008.0,
    "curv_rho_failed": false,
    "gpu_density_B_requested": "vector",
    "gpu_density_B_effective": "vector",
    "gpu_density_B_fallback_from_vector": false,
    "gpu_density_A_requested": null,
    "gpu_density_A_effective": null,
    "gpu_density_A_fallback_from_vector": false,
    "xtb_A_used": false,
    "xtb_A_success": false,
    "xtb_charge_length_mismatch": false
  },
  "A:295": {
    "id": "A:295",
    "chain": "A",
    "resseq": 295,
    "resname": "LEU",
    "sasa": 0.0,
    "partial_charge_B": -0.06000000000000002,
    "F_metal": 0.0,
    "F_P": 0.0,
    "F_hal": 0.0,
    "total_density": 47546.703125,
    "centroid": [
      0.7354298830032349,
      0.8624284267425537,
      4.725574493408203
    ],
    "dipole_rho": [
      13092.2158203125,
      -15047.1767578125,
      -23396.5859375
    ],
    "curv_rho": 111109064.0,
    "curv_rho_failed": false,
    "gpu_density_B_requested": "vector",
    "gpu_density_B_effective": "vector",
    "gpu_density_B_fallback_from_vector": false,
    "gpu_density_A_requested": null,
    "gpu_density_A_effective": null,
    "gpu_density_A_fallback_from_vector": false,
    "xtb_A_used": false,
    "xtb_A_success": false,
    "xtb_charge_length_mismatch": false
  },
  "A:296": {
    "id": "A:296",
    "chain": "A",
    "resseq": 296,
    "resname": "ARG",
    "sasa": 1.139467477798462,
    "partial_charge_B": 0.9778257112698948,
    "F_metal": 0.0,
    "F_P": 0.0,
    "F_hal": 0.0,
    "total_density": 41725.18359375,
    "centroid": [
      0.7547576427459717,
      1.3318403959274292,
      4.64433479309082
    ],
    "dipole_rho": [
      9139.8359375,
      -20999.3671875,
      -13646.4853515625
    ],
    "curv_rho": 91619240.0,
    "curv_rho_failed": false,
    "gpu_density_B_requested": "vector",
    "gpu_density_B_effective": "vector",
    "gpu_density_B_fallback_from_vector": false,
    "gpu_density_A_requested": null,
    "gpu_density_A_effective": null,
    "gpu_density_A_fallback_from_vector": false,
    "xtb_A_used": false,
    "xtb_A_success": false,
    "xtb_charge_length_mismatch": false
  },
  "A:297": {
    "id": "A:297",
    "chain": "A",
    "resseq": 297,
    "resname": "ASP",
    "sasa": 4.746397972106934,
    "partial_charge_B": -1.35,
    "F_metal": 0.0,
    "F_P": 0.0,
    "F_hal": 0.0,
    "total_density": 34950.5703125,
    "centroid": [
      0.7726786732673645,
      1.313536524772644,
      4.874234199523926
    ],
    "dipole_rho": [
      9450.32421875,
      -17504.15625,
      -19273.18359375
    ],
    "curv_rho": 79494824.0,
    "curv_rho_failed": false,
    "gpu_density_B_requested": "vector",
    "gpu_density_B_effective": "vector",
    "gpu_density_B_fallback_from_vector": false,
    "gpu_density_A_requested": null,
    "gpu_density_A_effective": null,
    "gpu_density_A_fallback_from_vector": false,
    "xtb_A_used": false,
    "xtb_A_success": false,
    "xtb_charge_length_mismatch": false
  },
  "A:298": {
    "id": "A:298",
    "chain": "A",
    "resseq": 298,
    "resname": "HIS",
    "sasa": 0.6342646479606628,
    "partial_charge_B": 0.47319123606890134,
    "F_metal": 0.0,
    "F_P": 0.0,
    "F_hal": 0.0,
    "total_density": 40206.87890625,
    "centroid": [
      0.9549227952957153,
      1.0851763486862183,
      4.942904949188232
    ],
    "dipole_rho": [
      3035.72900390625,
      -10118.6044921875,
      -25004.892578125
    ],
    "curv_rho": 89595920.0,
    "curv_rho_failed": false,
    "gpu_density_B_requested": "vector",
    "gpu_density_B_effective": "vector",
    "gpu_density_B_fallback_from_vector": false,
    "gpu_density_A_requested": null,
    "gpu_density_A_effective": null,
    "gpu_density_A_fallback_from_vector": false,
    "xtb_A_used": false,
    "xtb_A_success": false,
    "xtb_charge_length_mismatch": false
  },
  "A:299": {
    "id": "A:299",
    "chain": "A",
    "resseq": 299,
    "resname": "PRO",
    "sasa": 6.241109848022461,
    "partial_charge_B": -0.15000000000000005,
    "F_metal": 0.0,
    "F_P": 0.0,
    "F_hal": 0.0,
    "total_density": 33614.015625,
    "centroid": [
      1.1369290351867676,
      1.239124059677124,
      5.04207181930542
    ],
    "dipole_rho": [
      1485.2777099609375,
      -12205.87890625,
      -23987.3984375
    ],
    "curv_rho": 79628848.0,
    "curv_rho_failed": false,
    "gpu_density_B_requested": "vector",
    "gpu_density_B_effective": "vector",
    "gpu_density_B_fallback_from_vector": false,
    "gpu_density_A_requested": null,
    "gpu_density_A_effective": null,
    "gpu_density_A_fallback_from_vector": false,
    "xtb_A_used": false,
    "xtb_A_success": false,
    "xtb_charge_length_mismatch": false
  },
  "A:300": {
    "id": "A:300",
    "chain": "A",
    "resseq": 300,
    "resname": "GLN",
    "sasa": 0.22585824131965637,
    "partial_charge_B": -0.14466898832610045,
    "F_metal": 0.0,
    "F_P": 0.0,
    "F_hal": 0.0,
    "total_density": 43740.6640625,
    "centroid": [
      1.3614659309387207,
      1.08425772190094,
      4.801708221435547
    ],
    "dipole_rho": [
      -5120.60400390625,
      -15367.4541015625,
      -29057.033203125
    ],
    "curv_rho": 108387392.0,
    "curv_rho_failed": false,
    "gpu_density_B_requested": "vector",
    "gpu_density_B_effective": "vector",
    "gpu_density_B_fallback_from_vector": false,
    "gpu_density_A_requested": null,
    "gpu_density_A_effective": null,
    "gpu_density_A_fallback_from_vector": false,
    "xtb_A_used": false,
    "xtb_A_success": false,
    "xtb_charge_length_mismatch": false
  },
  "A:301": {
    "id": "A:301",
    "chain": "A",
    "resseq": 301,
    "resname": "PRO",
    "sasa": 0.0,
    "partial_charge_B": -0.06000000000000002,
    "F_metal": 0.0,
    "F_P": 0.0,
    "F_hal": 0.0,
    "total_density": 49881.4453125,
    "centroid": [
      1.2910763025283813,
      1.016504168510437,
      4.645748138427734
    ],
    "dipole_rho": [
      804.0518798828125,
      -18464.478515625,
      -26541.638671875
    ],
    "curv_rho": 124611360.0,
    "curv_rho_failed": false,
    "gpu_density_B_requested": "vector",
    "gpu_density_B_effective": "vector",
    "gpu_density_B_fallback_from_vector": false,
    "gpu_density_A_requested": null,
    "gpu_density_A_effective": null,
    "gpu_density_A_fallback_from_vector": false,
    "xtb_A_used": false,
    "xtb_A_success": false,
    "xtb_charge_length_mismatch": false
  },
  "A:302": {
    "id": "A:302",
    "chain": "A",
    "resseq": 302,
    "resname": "PHE",
    "sasa": 0.0,
    "partial_charge_B": -0.06000000000000002,
    "F_metal": 0.0,
    "F_P": 0.0,
    "F_hal": 0.0,
    "total_density": 58881.47265625,
    "centroid": [
      1.6033648252487183,
      0.8762506246566772,
      4.435023307800293
    ],
    "dipole_rho": [
      -9188.1103515625,
      -19313.884765625,
      -28987.0625
    ],
    "curv_rho": 155658000.0,
    "curv_rho_failed": false,
    "gpu_density_B_requested": "vector",
    "gpu_density_B_effective": "vector",
    "gpu_density_B_fallback_from_vector": false,
    "gpu_density_A_requested": null,
    "gpu_density_A_effective": null,
    "gpu_density_A_fallback_from_vector": false,
    "xtb_A_used": false,
    "xtb_A_success": false,
    "xtb_charge_length_mismatch": false
  },
  "A:303": {
    "id": "A:303",
    "chain": "A",
    "resseq": 303,
    "resname": "GLU",
    "sasa": 2.9396328926086426,
    "partial_charge_B": -1.35,
    "F_metal": 0.0,
    "F_P": 0.0,
    "F_hal": 0.0,
    "total_density": 48872.796875,
    "centroid": [
      1.5218199491500854,
      0.847409188747406,
      4.741476058959961
    ],
    "dipole_rho": [
      -12602.2373046875,
      -13257.6572265625,
      -29684.849609375
    ],
    "curv_rho": 122205832.0,
    "curv_rho_failed": false,
    "gpu_density_B_requested": "vector",
    "gpu_density_B_effective": "vector",
    "gpu_density_B_fallback_from_vector": false,
    "gpu_density_A_requested": null,
    "gpu_density_A_effective": null,
    "gpu_density_A_fallback_from_vector": false,
    "xtb_A_used": false,
    "xtb_A_success": false,
    "xtb_charge_length_mismatch": false
  },
  "A:304": {
    "id": "A:304",
    "chain": "A",
    "resseq": 304,
    "resname": "GLU",
    "sasa": 0.31529858708381653,
    "partial_charge_B": -0.6949708216690329,
    "F_metal": 0.0,
    "F_P": 0.0,
    "F_hal": 0.0,
    "total_density": 49976.0546875,
    "centroid": [
      1.2643057107925415,
      0.6630217432975769,
      4.762585639953613
    ],
    "dipole_rho": [
      -1082.5137939453125,
      -7822.939453125,
      -33547.41015625
    ],
    "curv_rho": 129199880.0,
    "curv_rho_failed": false,
    "gpu_density_B_requested": "vector",
    "gpu_density_B_effective": "vector",
    "gpu_density_B_fallback_from_vector": false,
    "gpu_density_A_requested": null,
    "gpu_density_A_effective": null,
    "gpu_density_A_fallback_from_vector": false,
    "xtb_A_used": false,
    "xtb_A_success": false,
    "xtb_charge_length_mismatch": false
  },
  "A:305": {
    "id": "A:305",
    "chain": "A",
    "resseq": 305,
    "resname": "GLY",
    "sasa": 0.0,
    "partial_charge_B": -0.06000000000000002,
    "F_metal": 0.0,
    "F_P": 0.0,
    "F_hal": 0.0,
    "total_density": 61045.8203125,
    "centroid": [
      1.3286974430084229,
      0.5533941388130188,
      4.482361316680908
    ],
    "dipole_rho": [
      -2286.322509765625,
      -11976.021484375,
      -32002.5625
    ],
    "curv_rho": 157884416.0,
    "curv_rho_failed": false,
    "gpu_density_B_requested": "vector",
    "gpu_density_B_effective": "vector",
    "gpu_density_B_fallback_from_vector": false,
    "gpu_density_A_requested": null,
    "gpu_density_A_effective": null,
    "gpu_density_A_fallback_from_vector": false,
    "xtb_A_used": false,
    "xtb_A_success": false,
    "xtb_charge_length_mismatch": false
  },
  "A:306": {
    "id": "A:306",
    "chain": "A",
    "resseq": 306,
    "resname": "LEU",
    "sasa": 0.0,
    "partial_charge_B": -0.06000000000000002,
    "F_metal": 0.0,
    "F_P": 0.0,
    "F_hal": 0.0,
    "total_density": 60443.56640625,
    "centroid": [
      1.5206224918365479,
      0.5451430678367615,
      4.491966247558594
    ],
    "dipole_rho": [
      -12849.7060546875,
      -7402.49609375,
      -30031.1484375
    ],
    "curv_rho": 159529136.0,
    "curv_rho_failed": false,
    "gpu_density_B_requested": "vector",
    "gpu_density_B_effective": "vector",
    "gpu_density_B_fallback_from_vector": false,
    "gpu_density_A_requested": null,
    "gpu_density_A_effective": null,
    "gpu_density_A_fallback_from_vector": false,
    "xtb_A_used": false,
    "xtb_A_success": false,
    "xtb_charge_length_mismatch": false
  },
  "A:307": {
    "id": "A:307",
    "chain": "A",
    "resseq": 307,
    "resname": "ARG",
    "sasa": 3.626107692718506,
    "partial_charge_B": 1.2,
    "F_metal": 0.0,
    "F_P": 0.0,
    "F_hal": 0.0,
    "total_density": 58593.00390625,
    "centroid": [
      1.3504279851913452,
      0.3443825840950012,
      4.6700663566589355
    ],
    "dipole_rho": [
      -13159.955078125,
      -12390.779296875,
      -47437.80859375
    ],
    "curv_rho": 148572496.0,
    "curv_rho_failed": false,
    "gpu_density_B_requested": "vector",
    "gpu_density_B_effective": "vector",
    "gpu_density_B_fallback_from_vector": false,
    "gpu_density_A_requested": null,
    "gpu_density_A_effective": null,
    "gpu_density_A_fallback_from_vector": false,
    "xtb_A_used": false,
    "xtb_A_success": false,
    "xtb_charge_length_mismatch": false
  },
  "A:308": {
    "id": "A:308",
    "chain": "A",
    "resseq": 308,
    "resname": "ARG",
    "sasa": 1.2660748958587646,
    "partial_charge_B": 1.033139644467612,
    "F_metal": 0.0,
    "F_P": 0.0,
    "F_hal": 0.0,
    "total_density": 57798.23046875,
    "centroid": [
      1.100762963294983,
      0.23775143921375275,
      4.629586696624756
    ],
    "dipole_rho": [
      2075.440673828125,
      -4918.28515625,
      -36122.53125
    ],
    "curv_rho": 152542464.0,
    "curv_rho_failed": false,
    "gpu_density_B_requested": "vector",
    "gpu_density_B_effective": "vector",
    "gpu_density_B_fallback_from_vector": false,
    "gpu_density_A_requested": null,
    "gpu_density_A_effective": null,
    "gpu_density_A_fallback_from_vector": false,
    "xtb_A_used": false,
    "xtb_A_success": false,
    "xtb_charge_length_mismatch": false
  },
  "A:309": {
    "id": "A:309",
    "chain": "A",
    "resseq": 309,
    "resname": "LEU",
    "sasa": 0.0,
    "partial_charge_B": -0.06000000000000002,
    "F_metal": 0.0,
    "F_P": 0.0,
    "F_hal": 0.0,
    "total_density": 71604.7734375,
    "centroid": [
      1.4012037515640259,
      0.18939583003520966,
      4.261124134063721
    ],
    "dipole_rho": [
      -4037.33935546875,
      -4215.13720703125,
      -34705.125
    ],
    "curv_rho": 192558144.0,
    "curv_rho_failed": false,
    "gpu_density_B_requested": "vector",
    "gpu_density_B_effective": "vector",
    "gpu_density_B_fallback_from_vector": false,
    "gpu_density_A_requested": null,
    "gpu_density_A_effective": null,
    "gpu_density_A_fallback_from_vector": false,
    "xtb_A_used": false,
    "xtb_A_success": false,
    "xtb_charge_length_mismatch": false
  },
  "A:310": {
    "id": "A:310",
    "chain": "A",
    "resseq": 310,
    "resname": "GLN",
    "sasa": 0.6644452810287476,
    "partial_charge_B": -0.19257292355266464,
    "F_metal": 0.0,
    "F_P": 0.0,
    "F_hal": 0.0,
    "total_density": 62073.73828125,
    "centroid": [
      1.5240014791488647,
      0.15546494722366333,
      4.4656877517700195
    ],
    "dipole_rho": [
      -13036.7744140625,
      2269.72265625,
      -35258.6484375
    ],
    "curv_rho": 167953504.0,
    "curv_rho_failed": false,
    "gpu_density_B_requested": "vector",
    "gpu_density_B_effective": "vector",
    "gpu_density_B_fallback_from_vector": false,
    "gpu_density_A_requested": null,
    "gpu_density_A_effective": null,
    "gpu_density_A_fallback_from_vector": false,
    "xtb_A_used": false,
    "xtb_A_success": false,
    "xtb_charge_length_mismatch": false
  },
  "A:311": {
    "id": "A:311",
    "chain": "A",
    "resseq": 311,
    "resname": "GLU",
    "sasa": 2.814249038696289,
    "partial_charge_B": -1.35,
    "F_metal": 0.0,
    "F_P": 0.0,
    "F_hal": 0.0,
    "total_density": 62215.796875,
    "centroid": [
      1.152541160583496,
      -0.1295691430568695,
      4.529637813568115
    ],
    "dipole_rho": [
      -8536.224609375,
      -1310.1417236328125,
      -45729.6953125
    ],
    "curv_rho": 163373552.0,
    "curv_rho_failed": false,
    "gpu_density_B_requested": "vector",
    "gpu_density_B_effective": "vector",
    "gpu_density_B_fallback_from_vector": false,
    "gpu_density_A_requested": null,
    "gpu_density_A_effective": null,
    "gpu_density_A_fallback_from_vector": false,
    "xtb_A_used": false,
    "xtb_A_success": false,
    "xtb_charge_length_mismatch": false
  },
  "A:312": {
    "id": "A:312",
    "chain": "A",
    "resseq": 312,
    "resname": "GLY",
    "sasa": 0.0,
    "partial_charge_B": -0.06000000000000002,
    "F_metal": 0.0,
    "F_P": 0.0,
    "F_hal": 0.0,
    "total_density": 68736.484375,
    "centroid": [
      1.0209300518035889,
      -0.1263955533504486,
      4.312397480010986
    ],
    "dipole_rho": [
      -6378.40087890625,
      2540.115478515625,
      -32797.8203125
    ],
    "curv_rho": 182842720.0,
    "curv_rho_failed": false,
    "gpu_density_B_requested": "vector",
    "gpu_density_B_effective": "vector",
    "gpu_density_B_fallback_from_vector": false,
    "gpu_density_A_requested": null,
    "gpu_density_A_effective": null,
    "gpu_density_A_fallback_from_vector": false,
    "xtb_A_used": false,
    "xtb_A_success": false,
    "xtb_charge_length_mismatch": false
  },
  "A:313": {
    "id": "A:313",
    "chain": "A",
    "resseq": 313,
    "resname": "ASP",
    "sasa": 0.0,
    "partial_charge_B": -0.54,
    "F_metal": 0.0,
    "F_P": 0.0,
    "F_hal": 0.0,
    "total_density": 63150.421875,
    "centroid": [
      0.9203025102615356,
      0.09481441974639893,
      4.432140827178955
    ],
    "dipole_rho": [
      4690.654296875,
      -3466.05029296875,
      -29775.236328125
    ],
    "curv_rho": 168306912.0,
    "curv_rho_failed": false,
    "gpu_density_B_requested": "vector",
    "gpu_density_B_effective": "vector",
    "gpu_density_B_fallback_from_vector": false,
    "gpu_density_A_requested": null,
    "gpu_density_A_effective": null,
    "gpu_density_A_fallback_from_vector": false,
    "xtb_A_used": false,
    "xtb_A_success": false,
    "xtb_charge_length_mismatch": false
  },
  "A:314": {
    "id": "A:314",
    "chain": "A",
    "resseq": 314,
    "resname": "LEU",
    "sasa": 0.0,
    "partial_charge_B": -0.06000000000000002,
    "F_metal": 0.0,
    "F_P": 0.0,
    "F_hal": 0.0,
    "total_density": 76038.7578125,
    "centroid": [
      1.0264474153518677,
      0.10278155654668808,
      4.110726356506348
    ],
    "dipole_rho": [
      7080.91455078125,
      -6878.15478515625,
      -25269.421875
    ],
    "curv_rho": 201264384.0,
    "curv_rho_failed": false,
    "gpu_density_B_requested": "vector",
    "gpu_density_B_effective": "vector",
    "gpu_density_B_fallback_from_vector": false,
    "gpu_density_A_requested": null,
    "gpu_density_A_effective": null,
    "gpu_density_A_fallback_from_vector": false,
    "xtb_A_used": false,
    "xtb_A_success": false,
    "xtb_charge_length_mismatch": false
  },
  "A:315": {
    "id": "A:315",
    "chain": "A",
    "resseq": 315,
    "resname": "PRO",
    "sasa": 0.0,
    "partial_charge_B": -0.06000000000000002,
    "F_metal": 0.0,
    "F_P": 0.0,
    "F_hal": 0.0,
    "total_density": 69073.5234375,
    "centroid": [
      0.7180834412574768,
      0.17250245809555054,
      4.271612167358398
    ],
    "dipole_rho": [
      11910.087890625,
      -13220.5068359375,
      -19197.71484375
    ],
    "curv_rho": 173000656.0,
    "curv_rho_failed": false,
    "gpu_density_B_requested": "vector",
    "gpu_density_B_effective": "vector",
    "gpu_density_B_fallback_from_vector": false,
    "gpu_density_A_requested": null,
    "gpu_density_A_effective": null,
    "gpu_density_A_fallback_from_vector": false,
    "xtb_A_used": false,
    "xtb_A_success": false,
    "xtb_charge_length_mismatch": false
  },
  "A:316": {
    "id": "A:316",
    "chain": "A",
    "resseq": 316,
    "resname": "ASN",
    "sasa": 0.0,
    "partial_charge_B": -0.12,
    "F_metal": 0.0,
    "F_P": 0.0,
    "F_hal": 0.0,
    "total_density": 61554.03515625,
    "centroid": [
      0.8190991878509521,
      0.399068146944046,
      4.473240375518799
    ],
    "dipole_rho": [
      13247.1455078125,
      -9872.923828125,
      -26988.990234375
    ],
    "curv_rho": 154912768.0,
    "curv_rho_failed": false,
    "gpu_density_B_requested": "vector",
    "gpu_density_B_effective": "vector",
    "gpu_density_B_fallback_from_vector": false,
    "gpu_density_A_requested": null,
    "gpu_density_A_effective": null,
    "gpu_density_A_fallback_from_vector": false,
    "xtb_A_used": false,
    "xtb_A_success": false,
    "xtb_charge_length_mismatch": false
  },
  "A:317": {
    "id": "A:317",
    "chain": "A",
    "resseq": 317,
    "resname": "ALA",
    "sasa": 0.0,
    "partial_charge_B": -0.06000000000000002,
    "F_metal": 0.0,
    "F_P": 0.0,
    "F_hal": 0.0,
    "total_density": 65168.16796875,
    "centroid": [
      1.0861588716506958,
      0.5090286731719971,
      4.358855724334717
    ],
    "dipole_rho": [
      4943.5830078125,
      -10795.19140625,
      -22854.662109375
    ],
    "curv_rho": 168884736.0,
    "curv_rho_failed": false,
    "gpu_density_B_requested": "vector",
    "gpu_density_B_effective": "vector",
    "gpu_density_B_fallback_from_vector": false,
    "gpu_density_A_requested": null,
    "gpu_density_A_effective": null,
    "gpu_density_A_fallback_from_vector": false,
    "xtb_A_used": false,
    "xtb_A_success": false,
    "xtb_charge_length_mismatch": false
  },
  "A:318": {
    "id": "A:318",
    "chain": "A",
    "resseq": 318,
    "resname": "VAL",
    "sasa": 0.0,
    "partial_charge_B": -0.06000000000000002,
    "F_metal": 0.0,
    "F_P": 0.0,
    "F_hal": 0.0,
    "total_density": 69306.7109375,
    "centroid": [
      1.0263054370880127,
      0.5994759798049927,
      4.137625217437744
    ],
    "dipole_rho": [
      13117.17578125,
      -15047.1591796875,
      -18120.970703125
    ],
    "curv_rho": 178160832.0,
    "curv_rho_failed": false,
    "gpu_density_B_requested": "vector",
    "gpu_density_B_effective": "vector",
    "gpu_density_B_fallback_from_vector": false,
    "gpu_density_A_requested": null,
    "gpu_density_A_effective": null,
    "gpu_density_A_fallback_from_vector": false,
    "xtb_A_used": false,
    "xtb_A_success": false,
    "xtb_charge_length_mismatch": false
  },
  "A:319": {
    "id": "A:319",
    "chain": "A",
    "resseq": 319,
    "resname": "LEU",
    "sasa": 0.0,
    "partial_charge_B": -0.06000000000000002,
    "F_metal": 0.0,
    "F_P": 0.0,
    "F_hal": 0.0,
    "total_density": 59652.234375,
    "centroid": [
      0.8146913647651672,
      0.7822961807250977,
      4.39794921875
    ],
    "dipole_rho": [
      14354.046875,
      -14612.044921875,
      -16482.681640625
    ],
    "curv_rho": 141484816.0,
    "curv_rho_failed": false,
    "gpu_density_B_requested": "vector",
    "gpu_density_B_effective": "vector",
    "gpu_density_B_fallback_from_vector": false,
    "gpu_density_A_requested": null,
    "gpu_density_A_effective": null,
    "gpu_density_A_fallback_from_vector": false,
    "xtb_A_used": false,
    "xtb_A_success": false,
    "xtb_charge_length_mismatch": false
  },
  "A:320": {
    "id": "A:320",
    "chain": "A",
    "resseq": 320,
    "resname": "LEU",
    "sasa": 0.0,
    "partial_charge_B": -0.06000000000000002,
    "F_metal": 0.0,
    "F_P": 0.0,
    "F_hal": 0.0,
    "total_density": 57569.171875,
    "centroid": [
      1.0626434087753296,
      0.838352382183075,
      4.5392045974731445
    ],
    "dipole_rho": [
      4099.26708984375,
      -13119.1611328125,
      -24068.7109375
    ],
    "curv_rho": 136530800.0,
    "curv_rho_failed": false,
    "gpu_density_B_requested": "vector",
    "gpu_density_B_effective": "vector",
    "gpu_density_B_fallback_from_vector": false,
    "gpu_density_A_requested": null,
    "gpu_density_A_effective": null,
    "gpu_density_A_fallback_from_vector": false,
    "xtb_A_used": false,
    "xtb_A_success": false,
    "xtb_charge_length_mismatch": false
  },
  "A:321": {
    "id": "A:321",
    "chain": "A",
    "resseq": 321,
    "resname": "PHE",
    "sasa": 0.0,
    "partial_charge_B": -0.06000000000000002,
    "F_metal": 0.0,
    "F_P": 0.0,
    "F_hal": 0.0,
    "total_density": 69526.8203125,
    "centroid": [
      1.2826889753341675,
      0.7882732152938843,
      4.263465881347656
    ],
    "dipole_rho": [
      -551.9208984375,
      -19277.224609375,
      -22361.55078125
    ],
    "curv_rho": 170312112.0,
    "curv_rho_failed": false,
    "gpu_density_B_requested": "vector",
    "gpu_density_B_effective": "vector",
    "gpu_density_B_fallback_from_vector": false,
    "gpu_density_A_requested": null,
    "gpu_density_A_effective": null,
    "gpu_density_A_fallback_from_vector": false,
    "xtb_A_used": false,
    "xtb_A_success": false,
    "xtb_charge_length_mismatch": false
  },
  "A:322": {
    "id": "A:322",
    "chain": "A",
    "resseq": 322,
    "resname": "GLU",
    "sasa": 0.0,
    "partial_charge_B": -0.54,
    "F_metal": 0.0,
    "F_P": 0.0,
    "F_hal": 0.0,
    "total_density": 63924.31640625,
    "centroid": [
      0.9379033446311951,
      0.9550298452377319,
      4.114588737487793
    ],
    "dipole_rho": [
      11160.6884765625,
      -26666.609375,
      -15591.884765625
    ],
    "curv_rho": 149592688.0,
    "curv_rho_failed": false,
    "gpu_density_B_requested": "vector",
    "gpu_density_B_effective": "vector",
    "gpu_density_B_fallback_from_vector": false,
    "gpu_density_A_requested": null,
    "gpu_density_A_effective": null,
    "gpu_density_A_fallback_from_vector": false,
    "xtb_A_used": false,
    "xtb_A_success": false,
    "xtb_charge_length_mismatch": false
  },
  "A:323": {
    "id": "A:323",
    "chain": "A",
    "resseq": 323,
    "resname": "ALA",
    "sasa": 0.0,
    "partial_charge_B": -0.06000000000000002,
    "F_metal": 0.0,
    "F_P": 0.0,
    "F_hal": 0.0,
    "total_density": 54629.30859375,
    "centroid": [
      1.0519386529922485,
      1.1351121664047241,
      4.387004852294922
    ],
    "dipole_rho": [
      7012.14892578125,
      -25311.283203125,
      -21178.416015625
    ],
    "curv_rho": 128315944.0,
    "curv_rho_failed": false,
    "gpu_density_B_requested": "vector",
    "gpu_density_B_effective": "vector",
    "gpu_density_B_fallback_from_vector": false,
    "gpu_density_A_requested": null,
    "gpu_density_A_effective": null,
    "gpu_density_A_fallback_from_vector": false,
    "xtb_A_used": false,
    "xtb_A_success": false,
    "xtb_charge_length_mismatch": false
  },
  "A:324": {
    "id": "A:324",
    "chain": "A",
    "resseq": 324,
    "resname": "ALA",
    "sasa": 0.0,
    "partial_charge_B": -0.06000000000000002,
    "F_metal": 0.0,
    "F_P": 0.0,
    "F_hal": 0.0,
    "total_density": 51939.953125,
    "centroid": [
      1.2704637050628662,
      1.2239384651184082,
      4.418050289154053
    ],
    "dipole_rho": [
      452.05792236328125,
      -23815.603515625,
      -17138.638671875
    ],
    "curv_rho": 128902520.0,
    "curv_rho_failed": false,
    "gpu_density_B_requested": "vector",
    "gpu_density_B_effective": "vector",
    "gpu_density_B_fallback_from_vector": false,
    "gpu_density_A_requested": null,
    "gpu_density_A_effective": null,
    "gpu_density_A_fallback_from_vector": false,
    "xtb_A_used": false,
    "xtb_A_success": false,
    "xtb_charge_length_mismatch": false
  },
  "A:325": {
    "id": "A:325",
    "chain": "A",
    "resseq": 325,
    "resname": "VAL",
    "sasa": 0.0,
    "partial_charge_B": -0.06000000000000002,
    "F_metal": 0.0,
    "F_P": 0.0,
    "F_hal": 0.0,
    "total_density": 57876.0546875,
    "centroid": [
      1.2689341306686401,
      1.2391419410705566,
      4.134979724884033
    ],
    "dipole_rho": [
      1982.1666259765625,
      -32124.560546875,
      -14753.732421875
    ],
    "curv_rho": 138795008.0,
    "curv_rho_failed": false,
    "gpu_density_B_requested": "vector",
    "gpu_density_B_effective": "vector",
    "gpu_density_B_fallback_from_vector": false,
    "gpu_density_A_requested": null,
    "gpu_density_A_effective": null,
    "gpu_density_A_fallback_from_vector": false,
    "xtb_A_used": false,
    "xtb_A_success": false,
    "xtb_charge_length_mismatch": false
  },
  "A:326": {
    "id": "A:326",
    "chain": "A",
    "resseq": 326,
    "resname": "GLN",
    "sasa": 0.03152985870838165,
    "partial_charge_B": -0.12344379603708962,
    "F_metal": 0.0,
    "F_P": 0.0,
    "F_hal": 0.0,
    "total_density": 49655.87109375,
    "centroid": [
      0.9894611835479736,
      1.3629614114761353,
      4.299558162689209
    ],
    "dipole_rho": [
      9583.318359375,
      -29395.4296875,
      -10721.6416015625
    ],
    "curv_rho": 117256352.0,
    "curv_rho_failed": false,
    "gpu_density_B_requested": "vector",
    "gpu_density_B_effective": "vector",
    "gpu_density_B_fallback_from_vector": false,
    "gpu_density_A_requested": null,
    "gpu_density_A_effective": null,
    "gpu_density_A_fallback_from_vector": false,
    "xtb_A_used": false,
    "xtb_A_success": false,
    "xtb_charge_length_mismatch": false
  },
  "A:327": {
    "id": "A:327",
    "chain": "A",
    "resseq": 327,
    "resname": "GLN",
    "sasa": 2.11543607711792,
    "partial_charge_B": -0.30000000000000004,
    "F_metal": 0.0,
    "F_P": 0.0,
    "F_hal": 0.0,
    "total_density": 41602.625,
    "centroid": [
      1.1972014904022217,
      1.522147297859192,
      4.5775065422058105
    ],
    "dipole_rho": [
      -730.7578735351562,
      -24020.783203125,
      -15084.3662109375
    ],
    "curv_rho": 93586624.0,
    "curv_rho_failed": false,
    "gpu_density_B_requested": "vector",
    "gpu_density_B_effective": "vector",
    "gpu_density_B_fallback_from_vector": false,
    "gpu_density_A_requested": null,
    "gpu_density_A_effective": null,
    "gpu_density_A_fallback_from_vector": false,
    "xtb_A_used": false,
    "xtb_A_success": false,
    "xtb_charge_length_mismatch": false
  },
  "A:328": {
    "id": "A:328",
    "chain": "A",
    "resseq": 328,
    "resname": "ASP",
    "sasa": 0.6965993046760559,
    "partial_charge_B": -0.8823820183216619,
    "F_metal": 0.0,
    "F_P": 0.0,
    "F_hal": 0.0,
    "total_density": 45130.6796875,
    "centroid": [
      1.4451831579208374,
      1.5333199501037598,
      4.322868824005127
    ],
    "dipole_rho": [
      -5312.64794921875,
      -29313.73828125,
      -13676.5859375
    ],
    "curv_rho": 111884016.0,
    "curv_rho_failed": false,
    "gpu_density_B_requested": "vector",
    "gpu_density_B_effective": "vector",
    "gpu_density_B_fallback_from_vector": false,
    "gpu_density_A_requested": null,
    "gpu_density_A_effective": null,
    "gpu_density_A_fallback_from_vector": false,
    "xtb_A_used": false,
    "xtb_A_success": false,
    "xtb_charge_length_mismatch": false
  },
  "A:329": {
    "id": "A:329",
    "chain": "A",
    "resseq": 329,
    "resname": "PRO",
    "sasa": 1.161556601524353,
    "partial_charge_B": -0.12343453768984831,
    "F_metal": 0.0,
    "F_P": 0.0,
    "F_hal": 0.0,
    "total_density": 44631.1796875,
    "centroid": [
      1.4742056131362915,
      1.5878318548202515,
      4.049246311187744
    ],
    "dipole_rho": [
      1061.19189453125,
      -29996.470703125,
      -9622.3251953125
    ],
    "curv_rho": 115212632.0,
    "curv_rho_failed": false,
    "gpu_density_B_requested": "vector",
    "gpu_density_B_effective": "vector",
    "gpu_density_B_fallback_from_vector": false,
    "gpu_density_A_requested": null,
    "gpu_density_A_effective": null,
    "gpu_density_A_fallback_from_vector": false,
    "xtb_A_used": false,
    "xtb_A_success": false,
    "xtb_charge_length_mismatch": false
  },
  "A:330": {
    "id": "A:330",
    "chain": "A",
    "resseq": 330,
    "resname": "LYS",
    "sasa": 7.9946794509887695,
    "partial_charge_B": 0.29999999999999993,
    "F_metal": 0.0,
    "F_P": 0.0,
    "F_hal": 0.0,
    "total_density": 46058.375,
    "centroid": [
      1.7214690446853638,
      1.598292350769043,
      4.045164108276367
    ],
    "dipole_rho": [
      -9939.8076171875,
      -35738.09375,
      -9371.4736328125
    ],
    "curv_rho": 117143872.0,
    "curv_rho_failed": false,
    "gpu_density_B_requested": "vector",
    "gpu_density_B_effective": "vector",
    "gpu_density_B_fallback_from_vector": false,
    "gpu_density_A_requested": null,
    "gpu_density_A_effective": null,
    "gpu_density_A_fallback_from_vector": false,
    "xtb_A_used": false,
    "xtb_A_success": false,
    "xtb_charge_length_mismatch": false
  },
  "A:331": {
    "id": "A:331",
    "chain": "A",
    "resseq": 331,
    "resname": "HIS",
    "sasa": 0.0,
    "partial_charge_B": 0.29999999999999993,
    "F_metal": 0.0,
    "F_P": 0.0,
    "F_hal": 0.0,
    "total_density": 55063.92578125,
    "centroid": [
      1.6749377250671387,
      1.2929902076721191,
      4.197790145874023
    ],
    "dipole_rho": [
      -8625.3388671875,
      -26427.37890625,
      -20594.423828125
    ],
    "curv_rho": 137686576.0,
    "curv_rho_failed": false,
    "gpu_density_B_requested": "vector",
    "gpu_density_B_effective": "vector",
    "gpu_density_B_fallback_from_vector": false,
    "gpu_density_A_requested": null,
    "gpu_density_A_effective": null,
    "gpu_density_A_fallback_from_vector": false,
    "xtb_A_used": false,
    "xtb_A_success": false,
    "xtb_charge_length_mismatch": false
  },
  "A:332": {
    "id": "A:332",
    "chain": "A",
    "resseq": 332,
    "resname": "MET",
    "sasa": 0.0,
    "partial_charge_B": -0.21000000000000002,
    "F_metal": 0.0,
    "F_P": 0.0,
    "F_hal": 0.0,
    "total_density": 59806.26171875,
    "centroid": [
      1.9088858366012573,
      1.1580530405044556,
      3.92212176322937
    ],
    "dipole_rho": [
      -13697.2431640625,
      -29558.330078125,
      -12439.19140625
    ],
    "curv_rho": 162122288.0,
    "curv_rho_failed": false,
    "gpu_density_B_requested": "vector",
    "gpu_density_B_effective": "vector",
    "gpu_density_B_fallback_from_vector": false,
    "gpu_density_A_requested": null,
    "gpu_density_A_effective": null,
    "gpu_density_A_fallback_from_vector": false,
    "xtb_A_used": false,
    "xtb_A_success": false,
    "xtb_charge_length_mismatch": false
  },
  "A:333": {
    "id": "A:333",
    "chain": "A",
    "resseq": 333,
    "resname": "GLU",
    "sasa": 1.3557839393615723,
    "partial_charge_B": -1.2063745405008361,
    "F_metal": 0.0,
    "F_P": 0.0,
    "F_hal": 0.0,
    "total_density": 62580.3203125,
    "centroid": [
      1.8576518297195435,
      0.977483868598938,
      4.086916446685791
    ],
    "dipole_rho": [
      -18565.041015625,
      -19984.994140625,
      -21463.314453125
    ],
    "curv_rho": 163601296.0,
    "curv_rho_failed": false,
    "gpu_density_B_requested": "vector",
    "gpu_density_B_effective": "vector",
    "gpu_density_B_fallback_from_vector": false,
    "gpu_density_A_requested": null,
    "gpu_density_A_effective": null,
    "gpu_density_A_fallback_from_vector": false,
    "xtb_A_used": false,
    "xtb_A_success": false,
    "xtb_charge_length_mismatch": false
  },
  "A:334": {
    "id": "A:334",
    "chain": "A",
    "resseq": 334,
    "resname": "ALA",
    "sasa": 0.0,
    "partial_charge_B": -0.06000000000000002,
    "F_metal": 0.0,
    "F_P": 0.0,
    "F_hal": 0.0,
    "total_density": 67988.6796875,
    "centroid": [
      1.5569640398025513,
      0.9575364589691162,
      4.061166286468506
    ],
    "dipole_rho": [
      -8233.162109375,
      -28018.373046875,
      -21791.337890625
    ],
    "curv_rho": 169472464.0,
    "curv_rho_failed": false,
    "gpu_density_B_requested": "vector",
    "gpu_density_B_effective": "vector",
    "gpu_density_B_fallback_from_vector": false,
    "gpu_density_A_requested": null,
    "gpu_density_A_effective": null,
    "gpu_density_A_fallback_from_vector": false,
    "xtb_A_used": false,
    "xtb_A_success": false,
    "xtb_charge_length_mismatch": false
  },
  "A:335": {
    "id": "A:335",
    "chain": "A",
    "resseq": 335,
    "resname": "TRP",
    "sasa": 0.0,
    "partial_charge_B": 0.11999999999999997,
    "F_metal": 0.0,
    "F_P": 0.0,
    "F_hal": 0.0,
    "total_density": 69636.7734375,
    "centroid": [
      1.4985949993133545,
      1.0504590272903442,
      3.853348970413208
    ],
    "dipole_rho": [
      -20.244998931884766,
      -38085.70703125,
      -9340.8515625
    ],
    "curv_rho": 175469616.0,
    "curv_rho_failed": false,
    "gpu_density_B_requested": "vector",
    "gpu_density_B_effective": "vector",
    "gpu_density_B_fallback_from_vector": false,
    "gpu_density_A_requested": null,
    "gpu_density_A_effective": null,
    "gpu_density_A_fallback_from_vector": false,
    "xtb_A_used": false,
    "xtb_A_success": false,
    "xtb_charge_length_mismatch": false
  },
  "A:336": {
    "id": "A:336",
    "chain": "A",
    "resseq": 336,
    "resname": "GLN",
    "sasa": 0.0,
    "partial_charge_B": -0.12,
    "F_metal": 0.0,
    "F_P": 0.0,
    "F_hal": 0.0,
    "total_density": 80366.1015625,
    "centroid": [
      1.7641897201538086,
      0.6960098147392273,
      3.8171472549438477
    ],
    "dipole_rho": [
      -20430.755859375,
      -27585.322265625,
      -16690.03125
    ],
    "curv_rho": 199505984.0,
    "curv_rho_failed": false,
    "gpu_density_B_requested": "vector",
    "gpu_density_B_effective": "vector",
    "gpu_density_B_fallback_from_vector": false,
    "gpu_density_A_requested": null,
    "gpu_density_A_effective": null,
    "gpu_density_A_fallback_from_vector": false,
    "xtb_A_used": false,
    "xtb_A_success": false,
    "xtb_charge_length_mismatch": false
  },
  "A:337": {
    "id": "A:337",
    "chain": "A",
    "resseq": 337,
    "resname": "TYR",
    "sasa": 0.03152985870838165,
    "partial_charge_B": -0.30860949009272404,
    "F_metal": 0.0,
    "F_P": 0.0,
    "F_hal": 0.0,
    "total_density": 77144.5390625,
    "centroid": [
      1.66743004322052,
      0.6205765604972839,
      4.025435924530029
    ],
    "dipole_rho": [
      -14696.296875,
      -15044.361328125,
      -25645.89453125
    ],
    "curv_rho": 193599760.0,
    "curv_rho_failed": false,
    "gpu_density_B_requested": "vector",
    "gpu_density_B_effective": "vector",
    "gpu_density_B_fallback_from_vector": false,
    "gpu_density_A_requested": null,
    "gpu_density_A_effective": null,
    "gpu_density_A_fallback_from_vector": false,
    "xtb_A_used": false,
    "xtb_A_success": false,
    "xtb_charge_length_mismatch": false
  },
  "A:338": {
    "id": "A:338",
    "chain": "A",
    "resseq": 338,
    "resname": "LEU",
    "sasa": 0.0,
    "partial_charge_B": -0.06000000000000002,
    "F_metal": 0.0,
    "F_P": 0.0,
    "F_hal": 0.0,
    "total_density": 74449.9609375,
    "centroid": [
      1.3141834735870361,
      0.7461702823638916,
      3.935638427734375
    ],
    "dipole_rho": [
      4392.2578125,
      -23012.8359375,
      -10782.1298828125
    ],
    "curv_rho": 190555088.0,
    "curv_rho_failed": false,
    "gpu_density_B_requested": "vector",
    "gpu_density_B_effective": "vector",
    "gpu_density_B_fallback_from_vector": false,
    "gpu_density_A_requested": null,
    "gpu_density_A_effective": null,
    "gpu_density_A_fallback_from_vector": false,
    "xtb_A_used": false,
    "xtb_A_success": false,
    "xtb_charge_length_mismatch": false
  },
  "A:339": {
    "id": "A:339",
    "chain": "A",
    "resseq": 339,
    "resname": "GLY",
    "sasa": 0.0,
    "partial_charge_B": -0.06000000000000002,
    "F_metal": 0.0,
    "F_P": 0.0,
    "F_hal": 0.0,
    "total_density": 81820.34375,
    "centroid": [
      1.4517673254013062,
      0.5330203771591187,
      3.717989444732666
    ],
    "dipole_rho": [
      1077.3399658203125,
      -24264.21484375,
      -7143.82470703125
    ],
    "curv_rho": 212386080.0,
    "curv_rho_failed": false,
    "gpu_density_B_requested": "vector",
    "gpu_density_B_effective": "vector",
    "gpu_density_B_fallback_from_vector": false,
    "gpu_density_A_requested": null,
    "gpu_density_A_effective": null,
    "gpu_density_A_fallback_from_vector": false,
    "xtb_A_used": false,
    "xtb_A_success": false,
    "xtb_charge_length_mismatch": false
  },
  "A:340": {
    "id": "A:340",
    "chain": "A",
    "resseq": 340,
    "resname": "THR",
    "sasa": 0.0,
    "partial_charge_B": -0.3,
    "F_metal": 0.0,
    "F_P": 0.0,
    "F_hal": 0.0,
    "total_density": 85152.109375,
    "centroid": [
      1.530992865562439,
      0.3258809447288513,
      3.7629446983337402
    ],
    "dipole_rho": [
      -10014.4794921875,
      -19405.359375,
      -11663.2490234375
    ],
    "curv_rho": 224121952.0,
    "curv_rho_failed": false,
    "gpu_density_B_requested": "vector",
    "gpu_density_B_effective": "vector",
    "gpu_density_B_fallback_from_vector": false,
    "gpu_density_A_requested": null,
    "gpu_density_A_effective": null,
    "gpu_density_A_fallback_from_vector": false,
    "xtb_A_used": false,
    "xtb_A_success": false,
    "xtb_charge_length_mismatch": false
  },
  "A:341": {
    "id": "A:341",
    "chain": "A",
    "resseq": 341,
    "resname": "THR",
    "sasa": 0.0,
    "partial_charge_B": -0.3,
    "F_metal": 0.0,
    "F_P": 0.0,
    "F_hal": 0.0,
    "total_density": 84435.78125,
    "centroid": [
      1.2908512353897095,
      0.32259929180145264,
      3.9102585315704346
    ],
    "dipole_rho": [
      -171.7659912109375,
      -14945.1875,
      -17870.052734375
    ],
    "curv_rho": 213267760.0,
    "curv_rho_failed": false,
    "gpu_density_B_requested": "vector",
    "gpu_density_B_effective": "vector",
    "gpu_density_B_fallback_from_vector": false,
    "gpu_density_A_requested": null,
    "gpu_density_A_effective": null,
    "gpu_density_A_fallback_from_vector": false,
    "xtb_A_used": false,
    "xtb_A_success": false,
    "xtb_charge_length_mismatch": false
  },
  "A:342": {
    "id": "A:342",
    "chain": "A",
    "resseq": 342,
    "resname": "GLN",
    "sasa": 0.0,
    "partial_charge_B": -0.12,
    "F_metal": 0.0,
    "F_P": 0.0,
    "F_hal": 0.0,
    "total_density": 80146.09375,
    "centroid": [
      1.1052298545837402,
      0.41854536533355713,
      3.767681121826172
    ],
    "dipole_rho": [
      11184.5478515625,
      -17609.798828125,
      -3935.75390625
    ],
    "curv_rho": 208494768.0,
    "curv_rho_failed": false,
    "gpu_density_B_requested": "vector",
    "gpu_density_B_effective": "vector",
    "gpu_density_B_fallback_from_vector": false,
    "gpu_density_A_requested": null,
    "gpu_density_A_effective": null,
    "gpu_density_A_fallback_from_vector": false,
    "xtb_A_used": false,
    "xtb_A_success": false,
    "xtb_charge_length_mismatch": false
  },
  "A:343": {
    "id": "A:343",
    "chain": "A",
    "resseq": 343,
    "resname": "ALA",
    "sasa": 0.0,
    "partial_charge_B": -0.06000000000000002,
    "F_metal": 0.0,
    "F_P": 0.0,
    "F_hal": 0.0,
    "total_density": 87751.796875,
    "centroid": [
      1.3497262001037598,
      0.11148519068956375,
      3.576442003250122
    ],
    "dipole_rho": [
      5569.27978515625,
      -17497.2421875,
      -1925.0927734375
    ],
    "curv_rho": 232416624.0,
    "curv_rho_failed": false,
    "gpu_density_B_requested": "vector",
    "gpu_density_B_effective": "vector",
    "gpu_density_B_fallback_from_vector": false,
    "gpu_density_A_requested": null,
    "gpu_density_A_effective": null,
    "gpu_density_A_fallback_from_vector": false,
    "xtb_A_used": false,
    "xtb_A_success": false,
    "xtb_charge_length_mismatch": false
  },
  "A:344": {
    "id": "A:344",
    "chain": "A",
    "resseq": 344,
    "resname": "GLU",
    "sasa": 0.0,
    "partial_charge_B": -0.54,
    "F_metal": 0.0,
    "F_P": 0.0,
    "F_hal": 0.0,
    "total_density": 86781.828125,
    "centroid": [
      1.2923375368118286,
      -0.029302377253770828,
      3.794696569442749
    ],
    "dipole_rho": [
      280.9629821777344,
      -454.3639831542969,
      -14472.58984375
    ],
    "curv_rho": 225053920.0,
    "curv_rho_failed": false,
    "gpu_density_B_requested": "vector",
    "gpu_density_B_effective": "vector",
    "gpu_density_B_fallback_from_vector": false,
    "gpu_density_A_requested": null,
    "gpu_density_A_effective": null,
    "gpu_density_A_fallback_from_vector": false,
    "xtb_A_used": false,
    "xtb_A_success": false,
    "xtb_charge_length_mismatch": false
  },
  "A:345": {
    "id": "A:345",
    "chain": "A",
    "resseq": 345,
    "resname": "ASN",
    "sasa": 0.0,
    "partial_charge_B": -0.12,
    "F_metal": 0.0,
    "F_P": 0.0,
    "F_hal": 0.0,
    "total_density": 80137.53125,
    "centroid": [
      0.9716567397117615,
      0.10448062419891357,
      3.7729098796844482
    ],
    "dipole_rho": [
      15084.4306640625,
      -6848.30126953125,
      -8879.4375
    ],
    "curv_rho": 214281008.0,
    "curv_rho_failed": false,
    "gpu_density_B_requested": "vector",
    "gpu_density_B_effective": "vector",
    "gpu_density_B_fallback_from_vector": false,
    "gpu_density_A_requested": null,
    "gpu_density_A_effective": null,
    "gpu_density_A_fallback_from_vector": false,
    "xtb_A_used": false,
    "xtb_A_success": false,
    "xtb_charge_length_mismatch": false
  },
  "A:346": {
    "id": "A:346",
    "chain": "A",
    "resseq": 346,
    "resname": "GLU",
    "sasa": 0.0,
    "partial_charge_B": -0.54,
    "F_metal": 0.0,
    "F_P": 0.0,
    "F_hal": 0.0,
    "total_density": 86934.7109375,
    "centroid": [
      0.9325370192527771,
      -0.1528296023607254,
      3.564444065093994
    ],
    "dipole_rho": [
      15511.41015625,
      -10375.814453125,
      6422.5146484375
    ],
    "curv_rho": 223073120.0,
    "curv_rho_failed": false,
    "gpu_density_B_requested": "vector",
    "gpu_density_B_effective": "vector",
    "gpu_density_B_fallback_from_vector": false,
    "gpu_density_A_requested": null,
    "gpu_density_A_effective": null,
    "gpu_density_A_fallback_from_vector": false,
    "xtb_A_used": false,
    "xtb_A_success": false,
    "xtb_charge_length_mismatch": false
  },
  "A:347": {
    "id": "A:347",
    "chain": "A",
    "resseq": 347,
    "resname": "GLN",
    "sasa": 0.0,
    "partial_charge_B": -0.12,
    "F_metal": 0.0,
    "F_P": 0.0,
    "F_hal": 0.0,
    "total_density": 77533.8359375,
    "centroid": [
      0.9563125967979431,
      0.3221723437309265,
      3.5952770709991455
    ],
    "dipole_rho": [
      22530.583984375,
      -14556.9658203125,
      6610.15625
    ],
    "curv_rho": 209998000.0,
    "curv_rho_failed": false,
    "gpu_density_B_requested": "vector",
    "gpu_density_B_effective": "vector",
    "gpu_density_B_fallback_from_vector": false,
    "gpu_density_A_requested": null,
    "gpu_density_A_effective": null,
    "gpu_density_A_fallback_from_vector": false,
    "xtb_A_used": false,
    "xtb_A_success": false,
    "xtb_charge_length_mismatch": false
  },
  "A:348": {
    "id": "A:348",
    "chain": "A",
    "resseq": 348,
    "resname": "GLU",
    "sasa": 0.0,
    "partial_charge_B": -0.54,
    "F_metal": 0.0,
    "F_P": 0.0,
    "F_hal": 0.0,
    "total_density": 79684.3671875,
    "centroid": [
      1.2630552053451538,
      0.31510427594184875,
      3.3159687519073486
    ],
    "dipole_rho": [
      14866.4169921875,
      -12954.568359375,
      15544.8173828125
    ],
    "curv_rho": 214922288.0,
    "curv_rho_failed": false,
    "gpu_density_B_requested": "vector",
    "gpu_density_B_effective": "vector",
    "gpu_density_B_fallback_from_vector": false,
    "gpu_density_A_requested": null,
    "gpu_density_A_effective": null,
    "gpu_density_A_fallback_from_vector": false,
    "xtb_A_used": false,
    "xtb_A_success": false,
    "xtb_charge_length_mismatch": false
  },
  "A:349": {
    "id": "A:349",
    "chain": "A",
    "resseq": 349,
    "resname": "LEU",
    "sasa": 0.06453092396259308,
    "partial_charge_B": -0.06352414107318906,
    "F_metal": 0.0,
    "F_P": 0.0,
    "F_hal": 0.0,
    "total_density": 64455.3515625,
    "centroid": [
      1.0646504163742065,
      0.6011081337928772,
      3.2281177043914795
    ],
    "dipole_rho": [
      18916.859375,
      -18699.583984375,
      16222.1474609375
    ],
    "curv_rho": 179609632.0,
    "curv_rho_failed": false,
    "gpu_density_B_requested": "vector",
    "gpu_density_B_effective": "vector",
    "gpu_density_B_fallback_from_vector": false,
    "gpu_density_A_requested": null,
    "gpu_density_A_effective": null,
    "gpu_density_A_fallback_from_vector": false,
    "xtb_A_used": false,
    "xtb_A_success": false,
    "xtb_charge_length_mismatch": false
  },
  "A:350": {
    "id": "A:350",
    "chain": "A",
    "resseq": 350,
    "resname": "LEU",
    "sasa": 0.0,
    "partial_charge_B": -0.06000000000000002,
    "F_metal": 0.0,
    "F_P": 0.0,
    "F_hal": 0.0,
    "total_density": 68937.53125,
    "centroid": [
      1.0832502841949463,
      0.7618724703788757,
      3.5581181049346924
    ],
    "dipole_rho": [
      19368.890625,
      -18116.962890625,
      7464.56640625
    ],
    "curv_rho": 185367632.0,
    "curv_rho_failed": false,
    "gpu_density_B_requested": "vector",
    "gpu_density_B_effective": "vector",
    "gpu_density_B_fallback_from_vector": false,
    "gpu_density_A_requested": null,
    "gpu_density_A_effective": null,
    "gpu_density_A_fallback_from_vector": false,
    "xtb_A_used": false,
    "xtb_A_success": false,
    "xtb_charge_length_mismatch": false
  },
  "A:351": {
    "id": "A:351",
    "chain": "A",
    "resseq": 351,
    "resname": "ALA",
    "sasa": 0.0,
    "partial_charge_B": -0.06000000000000002,
    "F_metal": 0.0,
    "F_P": 0.0,
    "F_hal": 0.0,
    "total_density": 75016.0234375,
    "centroid": [
      1.3668675422668457,
      0.5919445753097534,
      3.4949567317962646
    ],
    "dipole_rho": [
      9081.9990234375,
      -21479.755859375,
      5660.43359375
    ],
    "curv_rho": 208105392.0,
    "curv_rho_failed": false,
    "gpu_density_B_requested": "vector",
    "gpu_density_B_effective": "vector",
    "gpu_density_B_fallback_from_vector": false,
    "gpu_density_A_requested": null,
    "gpu_density_A_effective": null,
    "gpu_density_A_fallback_from_vector": false,
    "xtb_A_used": false,
    "xtb_A_success": false,
    "xtb_charge_length_mismatch": false
  },
  "A:352": {
    "id": "A:352",
    "chain": "A",
    "resseq": 352,
    "resname": "ILE",
    "sasa": 0.0,
    "partial_charge_B": -0.06000000000000002,
    "F_metal": 0.0,
    "F_P": 0.0,
    "F_hal": 0.0,
    "total_density": 75674.9375,
    "centroid": [
      1.494629979133606,
      0.6628892421722412,
      3.173623561859131
    ],
    "dipole_rho": [
      13736.3212890625,
      -27689.328125,
      9320.18359375
    ],
    "curv_rho": 197946192.0,
    "curv_rho_failed": false,
    "gpu_density_B_requested": "vector",
    "gpu_density_B_effective": "vector",
    "gpu_density_B_fallback_from_vector": false,
    "gpu_density_A_requested": null,
    "gpu_density_A_effective": null,
    "gpu_density_A_fallback_from_vector": false,
    "xtb_A_used": false,
    "xtb_A_success": false,
    "xtb_charge_length_mismatch": false
  },
  "A:353": {
    "id": "A:353",
    "chain": "A",
    "resseq": 353,
    "resname": "SER",
    "sasa": 0.0,
    "partial_charge_B": -0.3,
    "F_metal": 0.0,
    "F_P": 0.0,
    "F_hal": 0.0,
    "total_density": 64223.53125,
    "centroid": [
      1.3514381647109985,
      0.982651948928833,
      3.4425365924835205
    ],
    "dipole_rho": [
      12526.033203125,
      -26917.025390625,
      10953.5390625
    ],
    "curv_rho": 174230464.0,
    "curv_rho_failed": false,
    "gpu_density_B_requested": "vector",
    "gpu_density_B_effective": "vector",
    "gpu_density_B_fallback_from_vector": false,
    "gpu_density_A_requested": null,
    "gpu_density_A_effective": null,
    "gpu_density_A_fallback_from_vector": false,
    "xtb_A_used": false,
    "xtb_A_success": false,
    "xtb_charge_length_mismatch": false
  },
  "A:354": {
    "id": "A:354",
    "chain": "A",
    "resseq": 354,
    "resname": "ALA",
    "sasa": 0.0,
    "partial_charge_B": -0.06000000000000002,
    "F_metal": 0.0,
    "F_P": 0.0,
    "F_hal": 0.0,
    "total_density": 68202.0625,
    "centroid": [
      1.4331440925598145,
      0.9739031791687012,
      3.5890419483184814
    ],
    "dipole_rho": [
      3253.514892578125,
      -24848.515625,
      1321.898193359375
    ],
    "curv_rho": 178836112.0,
    "curv_rho_failed": false,
    "gpu_density_B_requested": "vector",
    "gpu_density_B_effective": "vector",
    "gpu_density_B_fallback_from_vector": false,
    "gpu_density_A_requested": null,
    "gpu_density_A_effective": null,
    "gpu_density_A_fallback_from_vector": false,
    "xtb_A_used": false,
    "xtb_A_success": false,
    "xtb_charge_length_mismatch": false
  },
  "A:355": {
    "id": "A:355",
    "chain": "A",
    "resseq": 355,
    "resname": "LEU",
    "sasa": 0.0,
    "partial_charge_B": -0.06000000000000002,
    "F_metal": 0.0,
    "F_P": 0.0,
    "F_hal": 0.0,
    "total_density": 76949.0234375,
    "centroid": [
      1.7249947786331177,
      0.775523841381073,
      3.4394266605377197
    ],
    "dipole_rho": [
      1496.265869140625,
      -28217.298828125,
      864.8485717773438
    ],
    "curv_rho": 204300896.0,
    "curv_rho_failed": false,
    "gpu_density_B_requested": "vector",
    "gpu_density_B_effective": "vector",
    "gpu_density_B_fallback_from_vector": false,
    "gpu_density_A_requested": null,
    "gpu_density_A_effective": null,
    "gpu_density_A_fallback_from_vector": false,
    "xtb_A_used": false,
    "xtb_A_success": false,
    "xtb_charge_length_mismatch": false
  },
  "A:356": {
    "id": "A:356",
    "chain": "A",
    "resseq": 356,
    "resname": "ARG",
    "sasa": 0.0,
    "partial_charge_B": 0.4799999999999999,
    "F_metal": 0.0,
    "F_P": 0.0,
    "F_hal": 0.0,
    "total_density": 70343.828125,
    "centroid": [
      1.6140800714492798,
      1.0239232778549194,
      3.2499775886535645
    ],
    "dipole_rho": [
      7642.4052734375,
      -35267.46484375,
      17796.697265625
    ],
    "curv_rho": 174671248.0,
    "curv_rho_failed": false,
    "gpu_density_B_requested": "vector",
    "gpu_density_B_effective": "vector",
    "gpu_density_B_fallback_from_vector": false,
    "gpu_density_A_requested": null,
    "gpu_density_A_effective": null,
    "gpu_density_A_fallback_from_vector": false,
    "xtb_A_used": false,
    "xtb_A_success": false,
    "xtb_charge_length_mismatch": false
  },
  "A:357": {
    "id": "A:357",
    "chain": "A",
    "resseq": 357,
    "resname": "ARG",
    "sasa": 0.15825936198234558,
    "partial_charge_B": 0.5491424555584514,
    "F_metal": 0.0,
    "F_P": 0.0,
    "F_hal": 0.0,
    "total_density": 59491.84375,
    "centroid": [
      1.6015417575836182,
      1.312962293624878,
      3.5909335613250732
    ],
    "dipole_rho": [
      8402.181640625,
      -35325.265625,
      -187.85154724121094
    ],
    "curv_rho": 153329808.0,
    "curv_rho_failed": false,
    "gpu_density_B_requested": "vector",
    "gpu_density_B_effective": "vector",
    "gpu_density_B_fallback_from_vector": false,
    "gpu_density_A_requested": null,
    "gpu_density_A_effective": null,
    "gpu_density_A_fallback_from_vector": false,
    "xtb_A_used": false,
    "xtb_A_success": false,
    "xtb_charge_length_mismatch": false
  },
  "A:358": {
    "id": "A:358",
    "chain": "A",
    "resseq": 358,
    "resname": "CYS",
    "sasa": 0.0,
    "partial_charge_B": -0.21000000000000002,
    "F_metal": 0.0,
    "F_P": 0.0,
    "F_hal": 0.0,
    "total_density": 64669.6796875,
    "centroid": [
      1.8365164995193481,
      1.0991593599319458,
      3.6193835735321045
    ],
    "dipole_rho": [
      -6828.04345703125,
      -30750.89453125,
      -3751.88427734375
    ],
    "curv_rho": 174379648.0,
    "curv_rho_failed": false,
    "gpu_density_B_requested": "vector",
    "gpu_density_B_effective": "vector",
    "gpu_density_B_fallback_from_vector": false,
    "gpu_density_A_requested": null,
    "gpu_density_A_effective": null,
    "gpu_density_A_fallback_from_vector": false,
    "xtb_A_used": false,
    "xtb_A_success": false,
    "xtb_charge_length_mismatch": false
  },
  "A:359": {
    "id": "A:359",
    "chain": "A",
    "resseq": 359,
    "resname": "LEU",
    "sasa": 0.0,
    "partial_charge_B": -0.06000000000000002,
    "F_metal": 0.0,
    "F_P": 0.0,
    "F_hal": 0.0,
    "total_density": 64836.1953125,
    "centroid": [
      2.074087381362915,
      1.049872875213623,
      3.3194873332977295
    ],
    "dipole_rho": [
      -4983.4697265625,
      -33995.40234375,
      -1257.0396728515625
    ],
    "curv_rho": 175105232.0,
    "curv_rho_failed": false,
    "gpu_density_B_requested": "vector",
    "gpu_density_B_effective": "vector",
    "gpu_density_B_fallback_from_vector": false,
    "gpu_density_A_requested": null,
    "gpu_density_A_effective": null,
    "gpu_density_A_fallback_from_vector": false,
    "xtb_A_used": false,
    "xtb_A_success": false,
    "xtb_charge_length_mismatch": false
  },
  "A:360": {
    "id": "A:360",
    "chain": "A",
    "resseq": 360,
    "resname": "GLU",
    "sasa": 1.713646411895752,
    "partial_charge_B": -1.35,
    "F_metal": 0.0,
    "F_P": 0.0,
    "F_hal": 0.0,
    "total_density": 53768.57421875,
    "centroid": [
      1.8470652103424072,
      1.397945761680603,
      3.414332151412964
    ],
    "dipole_rho": [
      -1994.3048095703125,
      -35733.31640625,
      3994.31005859375
    ],
    "curv_rho": 141875888.0,
    "curv_rho_failed": false,
    "gpu_density_B_requested": "vector",
    "gpu_density_B_effective": "vector",
    "gpu_density_B_fallback_from_vector": false,
    "gpu_density_A_requested": null,
    "gpu_density_A_effective": null,
    "gpu_density_A_fallback_from_vector": false,
    "xtb_A_used": false,
    "xtb_A_success": false,
    "xtb_charge_length_mismatch": false
  },
  "A:361": {
    "id": "A:361",
    "chain": "A",
    "resseq": 361,
    "resname": "LEU",
    "sasa": 0.0,
    "partial_charge_B": -0.06000000000000002,
    "F_metal": 0.0,
    "F_P": 0.0,
    "F_hal": 0.0,
    "total_density": 52178.203125,
    "centroid": [
      1.929214596748352,
      1.4405314922332764,
      3.6793854236602783
    ],
    "dipole_rho": [
      -10125.0673828125,
      -32267.962890625,
      -5687.560546875
    ],
    "curv_rho": 138571232.0,
    "curv_rho_failed": false,
    "gpu_density_B_requested": "vector",
    "gpu_density_B_effective": "vector",
    "gpu_density_B_fallback_from_vector": false,
    "gpu_density_A_requested": null,
    "gpu_density_A_effective": null,
    "gpu_density_A_fallback_from_vector": false,
    "xtb_A_used": false,
    "xtb_A_success": false,
    "xtb_charge_length_mismatch": false
  },
  "A:362": {
    "id": "A:362",
    "chain": "A",
    "resseq": 362,
    "resname": "LYS",
    "sasa": 1.0506477355957031,
    "partial_charge_B": 0.23475524015779445,
    "F_metal": 0.0,
    "F_P": 0.0,
    "F_hal": 0.0,
    "total_density": 57157.66015625,
    "centroid": [
      2.310263156890869,
      1.2045960426330566,
      3.5126490592956543
    ],
    "dipole_rho": [
      -18082.962890625,
      -28673.677734375,
      -12267.0322265625
    ],
    "curv_rho": 150531120.0,
    "curv_rho_failed": false,
    "gpu_density_B_requested": "vector",
    "gpu_density_B_effective": "vector",
    "gpu_density_B_fallback_from_vector": false,
    "gpu_density_A_requested": null,
    "gpu_density_A_effective": null,
    "gpu_density_A_fallback_from_vector": false,
    "xtb_A_used": false,
    "xtb_A_success": false,
    "xtb_charge_length_mismatch": false
  },
  "A:363": {
    "id": "A:363",
    "chain": "A",
    "resseq": 363,
    "resname": "PRO",
    "sasa": 0.4839819371700287,
    "partial_charge_B": -0.0864310584558064,
    "F_metal": 0.0,
    "F_P": 0.0,
    "F_hal": 0.0,
    "total_density": 54776.0703125,
    "centroid": [
      2.4088802337646484,
      1.185400128364563,
      3.261065721511841
    ],
    "dipole_rho": [
      -12123.8173828125,
      -32881.27734375,
      -1637.3369140625
    ],
    "curv_rho": 148605664.0,
    "curv_rho_failed": false,
    "gpu_density_B_requested": "vector",
    "gpu_density_B_effective": "vector",
    "gpu_density_B_fallback_from_vector": false,
    "gpu_density_A_requested": null,
    "gpu_density_A_effective": null,
    "gpu_density_A_fallback_from_vector": false,
    "xtb_A_used": false,
    "xtb_A_success": false,
    "xtb_charge_length_mismatch": false
  },
  "A:364": {
    "id": "A:364",
    "chain": "A",
    "resseq": 364,
    "resname": "ASP",
    "sasa": 1.1350748538970947,
    "partial_charge_B": -1.0978949287125395,
    "F_metal": 0.0,
    "F_P": 0.0,
    "F_hal": 0.0,
    "total_density": 55780.68359375,
    "centroid": [
      2.540034532546997,
      1.0367355346679688,
      3.3834588527679443
    ],
    "dipole_rho": [
      -21727.451171875,
      -29780.720703125,
      -5371.890625
    ],
    "curv_rho": 151124448.0,
    "curv_rho_failed": false,
    "gpu_density_B_requested": "vector",
    "gpu_density_B_effective": "vector",
    "gpu_density_B_fallback_from_vector": false,
    "gpu_density_A_requested": null,
    "gpu_density_A_effective": null,
    "gpu_density_A_fallback_from_vector": false,
    "xtb_A_used": false,
    "xtb_A_success": false,
    "xtb_charge_length_mismatch": false
  },
  "A:365": {
    "id": "A:365",
    "chain": "A",
    "resseq": 365,
    "resname": "ASN",
    "sasa": 0.0,
    "partial_charge_B": -0.12,
    "F_metal": 0.0,
    "F_P": 0.0,
    "F_hal": 0.0,
    "total_density": 67069.140625,
    "centroid": [
      2.257449150085449,
      0.8630961179733276,
      3.493053436279297
    ],
    "dipole_rho": [
      -20201.25390625,
      -25898.173828125,
      -10399.6572265625
    ],
    "curv_rho": 186234992.0,
    "curv_rho_failed": false,
    "gpu_density_B_requested": "vector",
    "gpu_density_B_effective": "vector",
    "gpu_density_B_fallback_from_vector": false,
    "gpu_density_A_requested": null,
    "gpu_density_A_effective": null,
    "gpu_density_A_fallback_from_vector": false,
    "xtb_A_used": false,
    "xtb_A_success": false,
    "xtb_charge_length_mismatch": false
  },
  "A:366": {
    "id": "A:366",
    "chain": "A",
    "resseq": 366,
    "resname": "GLN",
    "sasa": 0.0630597174167633,
    "partial_charge_B": -0.12688759207417924,
    "F_metal": 0.0,
    "F_P": 0.0,
    "F_hal": 0.0,
    "total_density": 75078.7890625,
    "centroid": [
      2.4346070289611816,
      0.6199003458023071,
      3.3193466663360596
    ],
    "dipole_rho": [
      -37732.375,
      -23538.841796875,
      -10958.0029296875
    ],
    "curv_rho": 188688688.0,
    "curv_rho_failed": false,
    "gpu_density_B_requested": "vector",
    "gpu_density_B_effective": "vector",
    "gpu_density_B_fallback_from_vector": false,
    "gpu_density_A_requested": null,
    "gpu_density_A_effective": null,
    "gpu_density_A_fallback_from_vector": false,
    "xtb_A_used": false,
    "xtb_A_success": false,
    "xtb_charge_length_mismatch": false
  },
  "A:367": {
    "id": "A:367",
    "chain": "A",
    "resseq": 367,
    "resname": "THR",
    "sasa": 0.0,
    "partial_charge_B": -0.3,
    "F_metal": 0.0,
    "F_P": 0.0,
    "F_hal": 0.0,
    "total_density": 73702.8203125,
    "centroid": [
      2.2052416801452637,
      0.5740534067153931,
      3.5213675498962402
    ],
    "dipole_rho": [
      -22543.673828125,
      -12535.017578125,
      -13630.0009765625
    ],
    "curv_rho": 201456464.0,
    "curv_rho_failed": false,
    "gpu_density_B_requested": "vector",
    "gpu_density_B_effective": "vector",
    "gpu_density_B_fallback_from_vector": false,
    "gpu_density_A_requested": null,
    "gpu_density_A_effective": null,
    "gpu_density_A_fallback_from_vector": false,
    "xtb_A_used": false,
    "xtb_A_success": false,
    "xtb_charge_length_mismatch": false
  },
  "A:368": {
    "id": "A:368",
    "chain": "A",
    "resseq": 368,
    "resname": "ALA",
    "sasa": 0.0,
    "partial_charge_B": -0.06000000000000002,
    "F_metal": 0.0,
    "F_P": 0.0,
    "F_hal": 0.0,
    "total_density": 76474.796875,
    "centroid": [
      2.039217710494995,
      0.7223207354545593,
      3.3745644092559814
    ],
    "dipole_rho": [
      -14765.9306640625,
      -20790.388671875,
      -9117.0068359375
    ],
    "curv_rho": 201158480.0,
    "curv_rho_failed": false,
    "gpu_density_B_requested": "vector",
    "gpu_density_B_effective": "vector",
    "gpu_density_B_fallback_from_vector": false,
    "gpu_density_A_requested": null,
    "gpu_density_A_effective": null,
    "gpu_density_A_fallback_from_vector": false,
    "xtb_A_used": false,
    "xtb_A_success": false,
    "xtb_charge_length_mismatch": false
  },
  "A:369": {
    "id": "A:369",
    "chain": "A",
    "resseq": 369,
    "resname": "LEU",
    "sasa": 0.0,
    "partial_charge_B": -0.06000000000000002,
    "F_metal": 0.0,
    "F_P": 0.0,
    "F_hal": 0.0,
    "total_density": 79440.1171875,
    "centroid": [
      2.1578481197357178,
      0.6371491551399231,
      3.164588689804077
    ],
    "dipole_rho": [
      -20505.619140625,
      -30528.888671875,
      613.8013305664062
    ],
    "curv_rho": 198171936.0,
    "curv_rho_failed": false,
    "gpu_density_B_requested": "vector",
    "gpu_density_B_effective": "vector",
    "gpu_density_B_fallback_from_vector": false,
    "gpu_density_A_requested": null,
    "gpu_density_A_effective": null,
    "gpu_density_A_fallback_from_vector": false,
    "xtb_A_used": false,
    "xtb_A_success": false,
    "xtb_charge_length_mismatch": false
  },
  "A:370": {
    "id": "A:370",
    "chain": "A",
    "resseq": 370,
    "resname": "MET",
    "sasa": 0.0,
    "partial_charge_B": -0.21000000000000002,
    "F_metal": 0.0,
    "F_P": 0.0,
    "F_hal": 0.0,
    "total_density": 82244.0390625,
    "centroid": [
      2.2254414558410645,
      0.35529977083206177,
      3.146969795227051
    ],
    "dipole_rho": [
      -15915.96875,
      -11473.05859375,
      226.78224182128906
    ],
    "curv_rho": 208522496.0,
    "curv_rho_failed": false,
    "gpu_density_B_requested": "vector",
    "gpu_density_B_effective": "vector",
    "gpu_density_B_fallback_from_vector": false,
    "gpu_density_A_requested": null,
    "gpu_density_A_effective": null,
    "gpu_density_A_fallback_from_vector": false,
    "xtb_A_used": false,
    "xtb_A_success": false,
    "xtb_charge_length_mismatch": false
  },
  "A:371": {
    "id": "A:371",
    "chain": "A",
    "resseq": 371,
    "resname": "ALA",
    "sasa": 0.0,
    "partial_charge_B": -0.06000000000000002,
    "F_metal": 0.0,
    "F_P": 0.0,
    "F_hal": 0.0,
    "total_density": 84349.6875,
    "centroid": [
      1.8496243953704834,
      0.4154978394508362,
      3.2903120517730713
    ],
    "dipole_rho": [
      -12704.3583984375,
      -13931.3740234375,
      -2183.641845703125
    ],
    "curv_rho": 219562000.0,
    "curv_rho_failed": false,
    "gpu_density_B_requested": "vector",
    "gpu_density_B_effective": "vector",
    "gpu_density_B_fallback_from_vector": false,
    "gpu_density_A_requested": null,
    "gpu_density_A_effective": null,
    "gpu_density_A_fallback_from_vector": false,
    "xtb_A_used": false,
    "xtb_A_success": false,
    "xtb_charge_length_mismatch": false
  },
  "A:372": {
    "id": "A:372",
    "chain": "A",
    "resseq": 372,
    "resname": "LEU",
    "sasa": 0.0,
    "partial_charge_B": -0.06000000000000002,
    "F_metal": 0.0,
    "F_P": 0.0,
    "F_hal": 0.0,
    "total_density": 77306.296875,
    "centroid": [
      1.8559470176696777,
      0.5925654768943787,
      3.132007598876953
    ],
    "dipole_rho": [
      -909.553955078125,
      -22911.423828125,
      8868.5771484375
    ],
    "curv_rho": 208246128.0,
    "curv_rho_failed": false,
    "gpu_density_B_requested": "vector",
    "gpu_density_B_effective": "vector",
    "gpu_density_B_fallback_from_vector": false,
    "gpu_density_A_requested": null,
    "gpu_density_A_effective": null,
    "gpu_density_A_fallback_from_vector": false,
    "xtb_A_used": false,
    "xtb_A_success": false,
    "xtb_charge_length_mismatch": false
  },
  "A:373": {
    "id": "A:373",
    "chain": "A",
    "resseq": 373,
    "resname": "ALA",
    "sasa": 0.0,
    "partial_charge_B": -0.06000000000000002,
    "F_metal": 0.0,
    "F_P": 0.0,
    "F_hal": 0.0,
    "total_density": 80432.109375,
    "centroid": [
      1.9395122528076172,
      0.34651979804039,
      2.969644784927368
    ],
    "dipole_rho": [
      -6789.09130859375,
      -16096.0869140625,
      12158.53125
    ],
    "curv_rho": 210231504.0,
    "curv_rho_failed": false,
    "gpu_density_B_requested": "vector",
    "gpu_density_B_effective": "vector",
    "gpu_density_B_fallback_from_vector": false,
    "gpu_density_A_requested": null,
    "gpu_density_A_effective": null,
    "gpu_density_A_fallback_from_vector": false,
    "xtb_A_used": false,
    "xtb_A_success": false,
    "xtb_charge_length_mismatch": false
  },
  "A:374": {
    "id": "A:374",
    "chain": "A",
    "resseq": 374,
    "resname": "VAL",
    "sasa": 0.0,
    "partial_charge_B": -0.06000000000000002,
    "F_metal": 0.0,
    "F_P": 0.0,
    "F_hal": 0.0,
    "total_density": 83413.6171875,
    "centroid": [
      1.8251465559005737,
      0.12235051393508911,
      3.108323097229004
    ],
    "dipole_rho": [
      -5951.82177734375,
      -8773.28125,
      10411.951171875
    ],
    "curv_rho": 224463920.0,
    "curv_rho_failed": false,
    "gpu_density_B_requested": "vector",
    "gpu_density_B_effective": "vector",
    "gpu_density_B_fallback_from_vector": false,
    "gpu_density_A_requested": null,
    "gpu_density_A_effective": null,
    "gpu_density_A_fallback_from_vector": false,
    "xtb_A_used": false,
    "xtb_A_success": false,
    "xtb_charge_length_mismatch": false
  },
  "A:375": {
    "id": "A:375",
    "chain": "A",
    "resseq": 375,
    "resname": "SER",
    "sasa": 0.0,
    "partial_charge_B": -0.3,
    "F_metal": 0.0,
    "F_P": 0.0,
    "F_hal": 0.0,
    "total_density": 81061.203125,
    "centroid": [
      1.608262538909912,
      0.2925332188606262,
      3.0874552726745605
    ],
    "dipole_rho": [
      4667.43359375,
      -13458.8681640625,
      10501.9248046875
    ],
    "curv_rho": 219455264.0,
    "curv_rho_failed": false,
    "gpu_density_B_requested": "vector",
    "gpu_density_B_effective": "vector",
    "gpu_density_B_fallback_from_vector": false,
    "gpu_density_A_requested": null,
    "gpu_density_A_effective": null,
    "gpu_density_A_fallback_from_vector": false,
    "xtb_A_used": false,
    "xtb_A_success": false,
    "xtb_charge_length_mismatch": false
  },
  "A:376": {
    "id": "A:376",
    "chain": "A",
    "resseq": 376,
    "resname": "PHE",
    "sasa": 0.0,
    "partial_charge_B": -0.06000000000000002,
    "F_metal": 0.0,
    "F_P": 0.0,
    "F_hal": 0.0,
    "total_density": 80064.015625,
    "centroid": [
      1.703147053718567,
      0.43355056643486023,
      2.886958360671997
    ],
    "dipole_rho": [
      6564.67333984375,
      -25092.37890625,
      24263.322265625
    ],
    "curv_rho": 201807264.0,
    "curv_rho_failed": false,
    "gpu_density_B_requested": "vector",
    "gpu_density_B_effective": "vector",
    "gpu_density_B_fallback_from_vector": false,
    "gpu_density_A_requested": null,
    "gpu_density_A_effective": null,
    "gpu_density_A_fallback_from_vector": false,
    "xtb_A_used": false,
    "xtb_A_success": false,
    "xtb_charge_length_mismatch": false
  },
  "A:377": {
    "id": "A:377",
    "chain": "A",
    "resseq": 377,
    "resname": "THR",
    "sasa": 0.0,
    "partial_charge_B": -0.3,
    "F_metal": 0.0,
    "F_P": 0.0,
    "F_hal": 0.0,
    "total_density": 76620.875,
    "centroid": [
      1.738339900970459,
      0.06355642527341843,
      2.8172760009765625
    ],
    "dipole_rho": [
      3198.149658203125,
      -7091.86474609375,
      25820.4921875
    ],
    "curv_rho": 208353056.0,
    "curv_rho_failed": false,
    "gpu_density_B_requested": "vector",
    "gpu_density_B_effective": "vector",
    "gpu_density_B_fallback_from_vector": false,
    "gpu_density_A_requested": null,
    "gpu_density_A_effective": null,
    "gpu_density_A_fallback_from_vector": false,
    "xtb_A_used": false,
    "xtb_A_success": false,
    "xtb_charge_length_mismatch": false
  },
  "A:378": {
    "id": "A:378",
    "chain": "A",
    "resseq": 378,
    "resname": "ASN",
    "sasa": 0.0,
    "partial_charge_B": -0.12,
    "F_metal": 0.0,
    "F_P": 0.0,
    "F_hal": 0.0,
    "total_density": 79553.5859375,
    "centroid": [
      1.5192970037460327,
      0.005222862586379051,
      3.04042649269104
    ],
    "dipole_rho": [
      8721.8017578125,
      -2341.035400390625,
      21694.40625
    ],
    "curv_rho": 217081216.0,
    "curv_rho_failed": false,
    "gpu_density_B_requested": "vector",
    "gpu_density_B_effective": "vector",
    "gpu_density_B_fallback_from_vector": false,
    "gpu_density_A_requested": null,
    "gpu_density_A_effective": null,
    "gpu_density_A_fallback_from_vector": false,
    "xtb_A_used": false,
    "xtb_A_success": false,
    "xtb_charge_length_mismatch": false
  },
  "A:379": {
    "id": "A:379",
    "chain": "A",
    "resseq": 379,
    "resname": "GLU",
    "sasa": 0.0,
    "partial_charge_B": -0.54,
    "F_metal": 0.0,
    "F_P": 0.0,
    "F_hal": 0.0,
    "total_density": 71134.359375,
    "centroid": [
      1.311440348625183,
      0.23185445368289948,
      2.9001388549804688
    ],
    "dipole_rho": [
      17806.21484375,
      -10730.298828125,
      25004.12890625
    ],
    "curv_rho": 195833808.0,
    "curv_rho_failed": false,
    "gpu_density_B_requested": "vector",
    "gpu_density_B_effective": "vector",
    "gpu_density_B_fallback_from_vector": false,
    "gpu_density_A_requested": null,
    "gpu_density_A_effective": null,
    "gpu_density_A_fallback_from_vector": false,
    "xtb_A_used": false,
    "xtb_A_success": false,
    "xtb_charge_length_mismatch": false
  },
  "A:380": {
    "id": "A:380",
    "chain": "A",
    "resseq": 380,
    "resname": "SER",
    "sasa": 1.4687635898590088,
    "partial_charge_B": -0.7010581110559627,
    "F_metal": 0.0,
    "F_P": 0.0,
    "F_hal": 0.0,
    "total_density": 59761.0546875,
    "centroid": [
      1.50135338306427,
      0.026129812002182007,
      2.5520129203796387
    ],
    "dipole_rho": [
      12678.5185546875,
      -12200.431640625,
      26402.22265625
    ],
    "curv_rho": 173492336.0,
    "curv_rho_failed": false,
    "gpu_density_B_requested": "vector",
    "gpu_density_B_effective": "vector",
    "gpu_density_B_fallback_from_vector": false,
    "gpu_density_A_requested": null,
    "gpu_density_A_effective": null,
    "gpu_density_A_fallback_from_vector": false,
    "xtb_A_used": false,
    "xtb_A_success": false,
    "xtb_charge_length_mismatch": false
  },
  "A:381": {
    "id": "A:381",
    "chain": "A",
    "resseq": 381,
    "resname": "LEU",
    "sasa": 0.7098401784896851,
    "partial_charge_B": -0.09876555261885664,
    "F_metal": 0.0,
    "F_P": 0.0,
    "F_hal": 0.0,
    "total_density": 63568.82421875,
    "centroid": [
      1.6414239406585693,
      0.4445507824420929,
      2.671407699584961
    ],
    "dipole_rho": [
      15599.7138671875,
      -12821.783203125,
      29779.279296875
    ],
    "curv_rho": 176361264.0,
    "curv_rho_failed": false,
    "gpu_density_B_requested": "vector",
    "gpu_density_B_effective": "vector",
    "gpu_density_B_fallback_from_vector": false,
    "gpu_density_A_requested": null,
    "gpu_density_A_effective": null,
    "gpu_density_A_fallback_from_vector": false,
    "xtb_A_used": false,
    "xtb_A_success": false,
    "xtb_charge_length_mismatch": false
  },
  "A:382": {
    "id": "A:382",
    "chain": "A",
    "resseq": 382,
    "resname": "GLN",
    "sasa": 0.0,
    "partial_charge_B": -0.12,
    "F_metal": 0.0,
    "F_P": 0.0,
    "F_hal": 0.0,
    "total_density": 64724.66015625,
    "centroid": [
      1.872149109840393,
      0.1598050594329834,
      2.487386465072632
    ],
    "dipole_rho": [
      9524.8984375,
      -12008.97265625,
      33832.140625
    ],
    "curv_rho": 172574512.0,
    "curv_rho_failed": false,
    "gpu_density_B_requested": "vector",
    "gpu_density_B_effective": "vector",
    "gpu_density_B_fallback_from_vector": false,
    "gpu_density_A_requested": null,
    "gpu_density_A_effective": null,
    "gpu_density_A_fallback_from_vector": false,
    "xtb_A_used": false,
    "xtb_A_success": false,
    "xtb_charge_length_mismatch": false
  },
  "A:383": {
    "id": "A:383",
    "chain": "A",
    "resseq": 383,
    "resname": "ARG",
    "sasa": 3.8793227672576904,
    "partial_charge_B": 1.2,
    "F_metal": 0.0,
    "F_P": 0.0,
    "F_hal": 0.0,
    "total_density": 55854.30859375,
    "centroid": [
      2.043924331665039,
      0.5831078290939331,
      2.3882908821105957
    ],
    "dipole_rho": [
      8759.837890625,
      -20414.818359375,
      36462.7109375
    ],
    "curv_rho": 149798400.0,
    "curv_rho_failed": false,
    "gpu_density_B_requested": "vector",
    "gpu_density_B_effective": "vector",
    "gpu_density_B_fallback_from_vector": false,
    "gpu_density_A_requested": null,
    "gpu_density_A_effective": null,
    "gpu_density_A_fallback_from_vector": false,
    "xtb_A_used": false,
    "xtb_A_success": false,
    "xtb_charge_length_mismatch": false
  },
  "A:384": {
    "id": "A:384",
    "chain": "A",
    "resseq": 384,
    "resname": "GLN",
    "sasa": 0.0,
    "partial_charge_B": -0.12,
    "F_metal": 0.0,
    "F_P": 0.0,
    "F_hal": 0.0,
    "total_density": 62247.8046875,
    "centroid": [
      1.9849272966384888,
      0.6579615473747253,
      2.594494104385376
    ],
    "dipole_rho": [
      14636.8544921875,
      -20527.560546875,
      25701.775390625
    ],
    "curv_rho": 162112816.0,
    "curv_rho_failed": false,
    "gpu_density_B_requested": "vector",
    "gpu_density_B_effective": "vector",
    "gpu_density_B_fallback_from_vector": false,
    "gpu_density_A_requested": null,
    "gpu_density_A_effective": null,
    "gpu_density_A_fallback_from_vector": false,
    "xtb_A_used": false,
    "xtb_A_success": false,
    "xtb_charge_length_mismatch": false
  },
  "A:385": {
    "id": "A:385",
    "chain": "A",
    "resseq": 385,
    "resname": "ALA",
    "sasa": 0.0,
    "partial_charge_B": -0.06000000000000002,
    "F_metal": 0.0,
    "F_P": 0.0,
    "F_hal": 0.0,
    "total_density": 70018.8125,
    "centroid": [
      2.052896738052368,
      0.3928146958351135,
      2.6907520294189453
    ],
    "dipole_rho": [
      -1595.263916015625,
      -18639.373046875,
      24024.310546875
    ],
    "curv_rho": 185394800.0,
    "curv_rho_failed": false,
    "gpu_density_B_requested": "vector",
    "gpu_density_B_effective": "vector",
    "gpu_density_B_fallback_from_vector": false,
    "gpu_density_A_requested": null,
    "gpu_density_A_effective": null,
    "gpu_density_A_fallback_from_vector": false,
    "xtb_A_used": false,
    "xtb_A_success": false,
    "xtb_charge_length_mismatch": false
  },
  "A:386": {
    "id": "A:386",
    "chain": "A",
    "resseq": 386,
    "resname": "CYS",
    "sasa": 0.0,
    "partial_charge_B": -0.21000000000000002,
    "F_metal": 0.0,
    "F_P": 0.0,
    "F_hal": 0.0,
    "total_density": 64231.296875,
    "centroid": [
      2.288222551345825,
      0.4395420551300049,
      2.488661050796509
    ],
    "dipole_rho": [
      -3356.806396484375,
      -17655.5546875,
      24653.765625
    ],
    "curv_rho": 160406336.0,
    "curv_rho_failed": false,
    "gpu_density_B_requested": "vector",
    "gpu_density_B_effective": "vector",
    "gpu_density_B_fallback_from_vector": false,
    "gpu_density_A_requested": null,
    "gpu_density_A_effective": null,
    "gpu_density_A_fallback_from_vector": false,
    "xtb_A_used": false,
    "xtb_A_success": false,
    "xtb_charge_length_mismatch": false
  },
  "A:387": {
    "id": "A:387",
    "chain": "A",
    "resseq": 387,
    "resname": "GLU",
    "sasa": 0.5360075831413269,
    "partial_charge_B": -0.8034503895133611,
    "F_metal": 0.0,
    "F_P": 0.0,
    "F_hal": 0.0,
    "total_density": 58432.4296875,
    "centroid": [
      2.29158878326416,
      0.7702215313911438,
      2.5494489669799805
    ],
    "dipole_rho": [
      2185.36962890625,
      -22712.080078125,
      23499.18359375
    ],
    "curv_rho": 149263232.0,
    "curv_rho_failed": false,
    "gpu_density_B_requested": "vector",
    "gpu_density_B_effective": "vector",
    "gpu_density_B_fallback_from_vector": false,
    "gpu_density_A_requested": null,
    "gpu_density_A_effective": null,
    "gpu_density_A_fallback_from_vector": false,
    "xtb_A_used": false,
    "xtb_A_success": false,
    "xtb_charge_length_mismatch": false
  },
  "A:388": {
    "id": "A:388",
    "chain": "A",
    "resseq": 388,
    "resname": "ILE",
    "sasa": 0.0,
    "partial_charge_B": -0.06000000000000002,
    "F_metal": 0.0,
    "F_P": 0.0,
    "F_hal": 0.0,
    "total_density": 68702.5234375,
    "centroid": [
      2.2023096084594727,
      0.6793330907821655,
      2.8231005668640137
    ],
    "dipole_rho": [
      -6948.5986328125,
      -21331.58203125,
      12731.478515625
    ],
    "curv_rho": 178126240.0,
    "curv_rho_failed": false,
    "gpu_density_B_requested": "vector",
    "gpu_density_B_effective": "vector",
    "gpu_density_B_fallback_from_vector": false,
    "gpu_density_A_requested": null,
    "gpu_density_A_effective": null,
    "gpu_density_A_fallback_from_vector": false,
    "xtb_A_used": false,
    "xtb_A_success": false,
    "xtb_charge_length_mismatch": false
  },
  "A:389": {
    "id": "A:389",
    "chain": "A",
    "resseq": 389,
    "resname": "LEU",
    "sasa": 0.0,
    "partial_charge_B": -0.06000000000000002,
    "F_metal": 0.0,
    "F_P": 0.0,
    "F_hal": 0.0,
    "total_density": 74751.421875,
    "centroid": [
      2.3910574913024902,
      0.34013208746910095,
      2.738375186920166
    ],
    "dipole_rho": [
      -14174.1455078125,
      -19859.990234375,
      15642.6748046875
    ],
    "curv_rho": 179429824.0,
    "curv_rho_failed": false,
    "gpu_density_B_requested": "vector",
    "gpu_density_B_effective": "vector",
    "gpu_density_B_fallback_from_vector": false,
    "gpu_density_A_requested": null,
    "gpu_density_A_effective": null,
    "gpu_density_A_fallback_from_vector": false,
    "xtb_A_used": false,
    "xtb_A_success": false,
    "xtb_charge_length_mismatch": false
  },
  "A:390": {
    "id": "A:390",
    "chain": "A",
    "resseq": 390,
    "resname": "ARG",
    "sasa": 0.0,
    "partial_charge_B": 0.4799999999999999,
    "F_metal": 0.0,
    "F_P": 0.0,
    "F_hal": 0.0,
    "total_density": 60854.3671875,
    "centroid": [
      2.6067912578582764,
      0.7008390426635742,
      2.6030588150024414
    ],
    "dipole_rho": [
      -16892.595703125,
      -24900.888671875,
      26638.40625
    ],
    "curv_rho": 148087136.0,
    "curv_rho_failed": false,
    "gpu_density_B_requested": "vector",
    "gpu_density_B_effective": "vector",
    "gpu_density_B_fallback_from_vector": false,
    "gpu_density_A_requested": null,
    "gpu_density_A_effective": null,
    "gpu_density_A_fallback_from_vector": false,
    "xtb_A_used": false,
    "xtb_A_success": false,
    "xtb_charge_length_mismatch": false
  },
  "A:391": {
    "id": "A:391",
    "chain": "A",
    "resseq": 391,
    "resname": "ASP",
    "sasa": 0.0,
    "partial_charge_B": -0.54,
    "F_metal": 0.0,
    "F_P": 0.0,
    "F_hal": 0.0,
    "total_density": 60258.75,
    "centroid": [
      2.4952142238616943,
      0.8843498229980469,
      2.7835795879364014
    ],
    "dipole_rho": [
      -12802.6337890625,
      -23067.822265625,
      10230.708984375
    ],
    "curv_rho": 151868032.0,
    "curv_rho_failed": false,
    "gpu_density_B_requested": "vector",
    "gpu_density_B_effective": "vector",
    "gpu_density_B_fallback_from_vector": false,
    "gpu_density_A_requested": null,
    "gpu_density_A_effective": null,
    "gpu_density_A_fallback_from_vector": false,
    "xtb_A_used": false,
    "xtb_A_success": false,
    "xtb_charge_length_mismatch": false
  },
  "A:392": {
    "id": "A:392",
    "chain": "A",
    "resseq": 392,
    "resname": "TRP",
    "sasa": 0.0,
    "partial_charge_B": 0.11999999999999997,
    "F_metal": 0.0,
    "F_P": 0.0,
    "F_hal": 0.0,
    "total_density": 70605.7109375,
    "centroid": [
      2.593595027923584,
      0.5217190980911255,
      3.0116424560546875
    ],
    "dipole_rho": [
      -26752.822265625,
      -14659.9228515625,
      -389.8506164550781
    ],
    "curv_rho": 174214800.0,
    "curv_rho_failed": false,
    "gpu_density_B_requested": "vector",
    "gpu_density_B_effective": "vector",
    "gpu_density_B_fallback_from_vector": false,
    "gpu_density_A_requested": null,
    "gpu_density_A_effective": null,
    "gpu_density_A_fallback_from_vector": false,
    "xtb_A_used": false,
    "xtb_A_success": false,
    "xtb_charge_length_mismatch": false
  },
  "A:393": {
    "id": "A:393",
    "chain": "A",
    "resseq": 393,
    "resname": "LEU",
    "sasa": 0.0,
    "partial_charge_B": -0.06000000000000002,
    "F_metal": 0.0,
    "F_P": 0.0,
    "F_hal": 0.0,
    "total_density": 59086.296875,
    "centroid": [
      2.8509583473205566,
      0.515648603439331,
      2.7279281616210938
    ],
    "dipole_rho": [
      -23406.5390625,
      -17622.568359375,
      6241.1943359375
    ],
    "curv_rho": 145720128.0,
    "curv_rho_failed": false,
    "gpu_density_B_requested": "vector",
    "gpu_density_B_effective": "vector",
    "gpu_density_B_fallback_from_vector": false,
    "gpu_density_A_requested": null,
    "gpu_density_A_effective": null,
    "gpu_density_A_fallback_from_vector": false,
    "xtb_A_used": false,
    "xtb_A_success": false,
    "xtb_charge_length_mismatch": false
  },
  "A:394": {
    "id": "A:394",
    "chain": "A",
    "resseq": 394,
    "resname": "ARG",
    "sasa": 0.6646893620491028,
    "partial_charge_B": 0.7703983315741053,
    "F_metal": 0.0,
    "F_P": 0.0,
    "F_hal": 0.0,
    "total_density": 53501.5390625,
    "centroid": [
      2.7667288780212402,
      0.9917144775390625,
      2.7798023223876953
    ],
    "dipole_rho": [
      -18992.515625,
      -25294.767578125,
      8013.67578125
    ],
    "curv_rho": 130156328.0,
    "curv_rho_failed": false,
    "gpu_density_B_requested": "vector",
    "gpu_density_B_effective": "vector",
    "gpu_density_B_fallback_from_vector": false,
    "gpu_density_A_requested": null,
    "gpu_density_A_effective": null,
    "gpu_density_A_fallback_from_vector": false,
    "xtb_A_used": false,
    "xtb_A_success": false,
    "xtb_charge_length_mismatch": false
  },
  "A:395": {
    "id": "A:395",
    "chain": "A",
    "resseq": 395,
    "resname": "TYR",
    "sasa": 0.5726866722106934,
    "partial_charge_B": -0.4563768577663297,
    "F_metal": 0.0,
    "F_P": 0.0,
    "F_hal": 0.0,
    "total_density": 55711.171875,
    "centroid": [
      2.710641622543335,
      1.0186635255813599,
      3.0194051265716553
    ],
    "dipole_rho": [
      -19899.568359375,
      -26067.90625,
      -243.42840576171875
    ],
    "curv_rho": 137502832.0,
    "curv_rho_failed": false,
    "gpu_density_B_requested": "vector",
    "gpu_density_B_effective": "vector",
    "gpu_density_B_fallback_from_vector": false,
    "gpu_density_A_requested": null,
    "gpu_density_A_effective": null,
    "gpu_density_A_fallback_from_vector": false,
    "xtb_A_used": false,
    "xtb_A_success": false,
    "xtb_charge_length_mismatch": false
  },
  "A:396": {
    "id": "A:396",
    "chain": "A",
    "resseq": 396,
    "resname": "THR",
    "sasa": 0.0,
    "partial_charge_B": -0.3,
    "F_metal": 0.0,
    "F_P": 0.0,
    "F_hal": 0.0,
    "total_density": 57587.27734375,
    "centroid": [
      2.8685402870178223,
      0.6245439648628235,
      3.0815083980560303
    ],
    "dipole_rho": [
      -33037.94921875,
      -19245.595703125,
      -2894.494873046875
    ],
    "curv_rho": 151625168.0,
    "curv_rho_failed": false,
    "gpu_density_B_requested": "vector",
    "gpu_density_B_effective": "vector",
    "gpu_density_B_fallback_from_vector": false,
    "gpu_density_A_requested": null,
    "gpu_density_A_effective": null,
    "gpu_density_A_fallback_from_vector": false,
    "xtb_A_used": false,
    "xtb_A_success": false,
    "xtb_charge_length_mismatch": false
  },
  "A:397": {
    "id": "A:397",
    "chain": "A",
    "resseq": 397,
    "resname": "PRO",
    "sasa": 4.094035625457764,
    "partial_charge_B": -0.15000000000000005,
    "F_metal": 0.0,
    "F_P": 0.0,
    "F_hal": 0.0,
    "total_density": 44125.734375,
    "centroid": [
      3.1403391361236572,
      0.7925318479537964,
      3.0827975273132324
    ],
    "dipole_rho": [
      -28098.185546875,
      -15979.046875,
      -6432.3544921875
    ],
    "curv_rho": 117013112.0,
    "curv_rho_failed": false,
    "gpu_density_B_requested": "vector",
    "gpu_density_B_effective": "vector",
    "gpu_density_B_fallback_from_vector": false,
    "gpu_density_A_requested": null,
    "gpu_density_A_effective": null,
    "gpu_density_A_fallback_from_vector": false,
    "xtb_A_used": false,
    "xtb_A_success": false,
    "xtb_charge_length_mismatch": false
  },
  "A:398": {
    "id": "A:398",
    "chain": "A",
    "resseq": 398,
    "resname": "ALA",
    "sasa": 0.12906184792518616,
    "partial_charge_B": -0.06704828214637809,
    "F_metal": 0.0,
    "F_P": 0.0,
    "F_hal": 0.0,
    "total_density": 42465.69921875,
    "centroid": [
      3.3013243675231934,
      0.5972951054573059,
      2.915370225906372
    ],
    "dipole_rho": [
      -27338.40234375,
      -10174.9892578125,
      -4538.29931640625
    ],
    "curv_rho": 107378592.0,
    "curv_rho_failed": false,
    "gpu_density_B_requested": "vector",
    "gpu_density_B_effective": "vector",
    "gpu_density_B_fallback_from_vector": false,
    "gpu_density_A_requested": null,
    "gpu_density_A_effective": null,
    "gpu_density_A_fallback_from_vector": false,
    "xtb_A_used": false,
    "xtb_A_success": false,
    "xtb_charge_length_mismatch": false
  },
  "A:399": {
    "id": "A:399",
    "chain": "A",
    "resseq": 399,
    "resname": "TYR",
    "sasa": 0.0,
    "partial_charge_B": -0.3,
    "F_metal": 0.0,
    "F_P": 0.0,
    "F_hal": 0.0,
    "total_density": 57129.8125,
    "centroid": [
      3.0516860485076904,
      0.3970305025577545,
      2.8732988834381104
    ],
    "dipole_rho": [
      -34608.61328125,
      -12495.8818359375,
      793.5673217773438
    ],
    "curv_rho": 138794928.0,
    "curv_rho_failed": false,
    "gpu_density_B_requested": "vector",
    "gpu_density_B_effective": "vector",
    "gpu_density_B_fallback_from_vector": false,
    "gpu_density_A_requested": null,
    "gpu_density_A_effective": null,
    "gpu_density_A_fallback_from_vector": false,
    "xtb_A_used": false,
    "xtb_A_success": false,
    "xtb_charge_length_mismatch": false
  },
  "A:400": {
    "id": "A:400",
    "chain": "A",
    "resseq": 400,
    "resname": "ALA",
    "sasa": 0.06453092396259308,
    "partial_charge_B": -0.06352414107318906,
    "F_metal": 0.0,
    "F_P": 0.0,
    "F_hal": 0.0,
    "total_density": 42044.3828125,
    "centroid": [
      3.175710678100586,
      0.796105146408081,
      2.7179739475250244
    ],
    "dipole_rho": [
      -22482.359375,
      -17064.751953125,
      2901.645263671875
    ],
    "curv_rho": 107015760.0,
    "curv_rho_failed": false,
    "gpu_density_B_requested": "vector",
    "gpu_density_B_effective": "vector",
    "gpu_density_B_fallback_from_vector": false,
    "gpu_density_A_requested": null,
    "gpu_density_A_effective": null,
    "gpu_density_A_fallback_from_vector": false,
    "xtb_A_used": false,
    "xtb_A_success": false,
    "xtb_charge_length_mismatch": false
  },
  "A:401": {
    "id": "A:401",
    "chain": "A",
    "resseq": 401,
    "resname": "HIS",
    "sasa": 3.5492007732391357,
    "partial_charge_B": 0.7499999999999999,
    "F_metal": 0.0,
    "F_P": 0.0,
    "F_hal": 0.0,
    "total_density": 38163.89453125,
    "centroid": [
      3.3864407539367676,
      0.6685741543769836,
      2.537991762161255
    ],
    "dipole_rho": [
      -25654.12890625,
      -13580.841796875,
      3709.58935546875
    ],
    "curv_rho": 88494944.0,
    "curv_rho_failed": false,
    "gpu_density_B_requested": "vector",
    "gpu_density_B_effective": "vector",
    "gpu_density_B_fallback_from_vector": false,
    "gpu_density_A_requested": null,
    "gpu_density_A_effective": null,
    "gpu_density_A_fallback_from_vector": false,
    "xtb_A_used": false,
    "xtb_A_success": false,
    "xtb_charge_length_mismatch": false
  },
  "A:402": {
    "id": "A:402",
    "chain": "A",
    "resseq": 402,
    "resname": "LEU",
    "sasa": 0.0,
    "partial_charge_B": -0.06000000000000002,
    "F_metal": 0.0,
    "F_P": 0.0,
    "F_hal": 0.0,
    "total_density": 44726.64453125,
    "centroid": [
      3.1873788833618164,
      0.5042924880981445,
      2.4628031253814697
    ],
    "dipole_rho": [
      -26075.455078125,
      -14718.7548828125,
      9269.1748046875
    ],
    "curv_rho": 108321184.0,
    "curv_rho_failed": false,
    "gpu_density_B_requested": "vector",
    "gpu_density_B_effective": "vector",
    "gpu_density_B_fallback_from_vector": false,
    "gpu_density_A_requested": null,
    "gpu_density_A_effective": null,
    "gpu_density_A_fallback_from_vector": false,
    "xtb_A_used": false,
    "xtb_A_success": false,
    "xtb_charge_length_mismatch": false
  },
  "A:403": {
    "id": "A:403",
    "chain": "A",
    "resseq": 403,
    "resname": "VAL",
    "sasa": 0.0,
    "partial_charge_B": -0.06000000000000002,
    "F_metal": 0.0,
    "F_P": 0.0,
    "F_hal": 0.0,
    "total_density": 44827.5703125,
    "centroid": [
      2.991762638092041,
      0.8021605014801025,
      2.4748926162719727
    ],
    "dipole_rho": [
      -22136.23046875,
      -19587.578125,
      13719.4755859375
    ],
    "curv_rho": 111946968.0,
    "curv_rho_failed": false,
    "gpu_density_B_requested": "vector",
    "gpu_density_B_effective": "vector",
    "gpu_density_B_fallback_from_vector": false,
    "gpu_density_A_requested": null,
    "gpu_density_A_effective": null,
    "gpu_density_A_fallback_from_vector": false,
    "xtb_A_used": false,
    "xtb_A_success": false,
    "xtb_charge_length_mismatch": false
  },
  "A:404": {
    "id": "A:404",
    "chain": "A",
    "resseq": 404,
    "resname": "THR",
    "sasa": 3.0283374786376953,
    "partial_charge_B": -0.75,
    "F_metal": 0.0,
    "F_P": 0.0,
    "F_hal": 0.0,
    "total_density": 36204.578125,
    "centroid": [
      3.034217596054077,
      0.8718273639678955,
      2.1713035106658936
    ],
    "dipole_rho": [
      -17234.81640625,
      -17904.755859375,
      16204.263671875
    ],
    "curv_rho": 86256360.0,
    "curv_rho_failed": false,
    "gpu_density_B_requested": "vector",
    "gpu_density_B_effective": "vector",
    "gpu_density_B_fallback_from_vector": false,
    "gpu_density_A_requested": null,
    "gpu_density_A_effective": null,
    "gpu_density_A_fallback_from_vector": false,
    "xtb_A_used": false,
    "xtb_A_success": false,
    "xtb_charge_length_mismatch": false
  },
  "A:405": {
    "id": "A:405",
    "chain": "A",
    "resseq": 405,
    "resname": "PRO",
    "sasa": 7.899686813354492,
    "partial_charge_B": -0.15000000000000005,
    "F_metal": 0.0,
    "F_P": 0.0,
    "F_hal": 0.0,
    "total_density": 34657.54296875,
    "centroid": [
      3.0081753730773926,
      1.0695674419403076,
      2.326390266418457
    ],
    "dipole_rho": [
      -15928.966796875,
      -22097.287109375,
      14787.544921875
    ],
    "curv_rho": 86611152.0,
    "curv_rho_failed": false,
    "gpu_density_B_requested": "vector",
    "gpu_density_B_effective": "vector",
    "gpu_density_B_fallback_from_vector": false,
    "gpu_density_A_requested": null,
    "gpu_density_A_effective": null,
    "gpu_density_A_fallback_from_vector": false,
    "xtb_A_used": false,
    "xtb_A_success": false,
    "xtb_charge_length_mismatch": false
  },
  "A:428": {
    "id": "A:428",
    "chain": "A",
    "resseq": 428,
    "resname": "ASP",
    "sasa": 6.5363616943359375,
    "partial_charge_B": -1.35,
    "F_metal": 0.0,
    "F_P": 0.0,
    "F_hal": 0.0,
    "total_density": 34358.80078125,
    "centroid": [
      2.440481662750244,
      0.2805030047893524,
      1.7349315881729126
    ],
    "dipole_rho": [
      1316.598876953125,
      -2276.596435546875,
      24900.05078125
    ],
    "curv_rho": 76380136.0,
    "curv_rho_failed": false,
    "gpu_density_B_requested": "vector",
    "gpu_density_B_effective": "vector",
    "gpu_density_B_fallback_from_vector": false,
    "gpu_density_A_requested": null,
    "gpu_density_A_effective": null,
    "gpu_density_A_fallback_from_vector": false,
    "xtb_A_used": false,
    "xtb_A_success": false,
    "xtb_charge_length_mismatch": false
  },
  "A:429": {
    "id": "A:429",
    "chain": "A",
    "resseq": 429,
    "resname": "SER",
    "sasa": 2.598689317703247,
    "partial_charge_B": -0.75,
    "F_metal": 0.0,
    "F_P": 0.0,
    "F_hal": 0.0,
    "total_density": 37227.15625,
    "centroid": [
      2.5384140014648438,
      0.42516738176345825,
      1.8586199283599854
    ],
    "dipole_rho": [
      -3297.815673828125,
      -9167.1611328125,
      26200.587890625
    ],
    "curv_rho": 89486560.0,
    "curv_rho_failed": false,
    "gpu_density_B_requested": "vector",
    "gpu_density_B_effective": "vector",
    "gpu_density_B_fallback_from_vector": false,
    "gpu_density_A_requested": null,
    "gpu_density_A_effective": null,
    "gpu_density_A_fallback_from_vector": false,
    "xtb_A_used": false,
    "xtb_A_success": false,
    "xtb_charge_length_mismatch": false
  },
  "A:430": {
    "id": "A:430",
    "chain": "A",
    "resseq": 430,
    "resname": "LEU",
    "sasa": 0.0,
    "partial_charge_B": -0.06000000000000002,
    "F_metal": 0.0,
    "F_P": 0.0,
    "F_hal": 0.0,
    "total_density": 46564.1484375,
    "centroid": [
      2.4575366973876953,
      0.5712809562683105,
      2.1133460998535156
    ],
    "dipole_rho": [
      -2496.455810546875,
      -10502.8525390625,
      25225.943359375
    ],
    "curv_rho": 110267632.0,
    "curv_rho_failed": false,
    "gpu_density_B_requested": "vector",
    "gpu_density_B_effective": "vector",
    "gpu_density_B_fallback_from_vector": false,
    "gpu_density_A_requested": null,
    "gpu_density_A_effective": null,
    "gpu_density_A_fallback_from_vector": false,
    "xtb_A_used": false,
    "xtb_A_success": false,
    "xtb_charge_length_mismatch": false
  },
  "A:431": {
    "id": "A:431",
    "chain": "A",
    "resseq": 431,
    "resname": "PHE",
    "sasa": 0.0,
    "partial_charge_B": -0.06000000000000002,
    "F_metal": 0.0,
    "F_P": 0.0,
    "F_hal": 0.0,
    "total_density": 55019.83203125,
    "centroid": [
      2.4530935287475586,
      0.13163040578365326,
      2.1584699153900146
    ],
    "dipole_rho": [
      -2312.193359375,
      -4595.4814453125,
      31253.60546875
    ],
    "curv_rho": 131018424.0,
    "curv_rho_failed": false,
    "gpu_density_B_requested": "vector",
    "gpu_density_B_effective": "vector",
    "gpu_density_B_fallback_from_vector": false,
    "gpu_density_A_requested": null,
    "gpu_density_A_effective": null,
    "gpu_density_A_fallback_from_vector": false,
    "xtb_A_used": false,
    "xtb_A_success": false,
    "xtb_charge_length_mismatch": false
  },
  "A:432": {
    "id": "A:432",
    "chain": "A",
    "resseq": 432,
    "resname": "LEU",
    "sasa": 1.7746003866195679,
    "partial_charge_B": -0.15000000000000005,
    "F_metal": 0.0,
    "F_P": 0.0,
    "F_hal": 0.0,
    "total_density": 42340.671875,
    "centroid": [
      2.6858391761779785,
      0.20236724615097046,
      1.9604324102401733
    ],
    "dipole_rho": [
      -7351.86279296875,
      -1242.4979248046875,
      25487.27734375
    ],
    "curv_rho": 99006720.0,
    "curv_rho_failed": false,
    "gpu_density_B_requested": "vector",
    "gpu_density_B_effective": "vector",
    "gpu_density_B_fallback_from_vector": false,
    "gpu_density_A_requested": null,
    "gpu_density_A_effective": null,
    "gpu_density_A_fallback_from_vector": false,
    "xtb_A_used": false,
    "xtb_A_success": false,
    "xtb_charge_length_mismatch": false
  },
  "A:433": {
    "id": "A:433",
    "chain": "A",
    "resseq": 433,
    "resname": "GLU",
    "sasa": 0.0,
    "partial_charge_B": -0.54,
    "F_metal": 0.0,
    "F_P": 0.0,
    "F_hal": 0.0,
    "total_density": 48050.8828125,
    "centroid": [
      2.7624356746673584,
      0.44348910450935364,
      2.1182055473327637
    ],
    "dipole_rho": [
      -13579.0849609375,
      -14191.55078125,
      25094.021484375
    ],
    "curv_rho": 111261960.0,
    "curv_rho_failed": false,
    "gpu_density_B_requested": "vector",
    "gpu_density_B_effective": "vector",
    "gpu_density_B_fallback_from_vector": false,
    "gpu_density_A_requested": null,
    "gpu_density_A_effective": null,
    "gpu_density_A_fallback_from_vector": false,
    "xtb_A_used": false,
    "xtb_A_success": false,
    "xtb_charge_length_mismatch": false
  },
  "A:434": {
    "id": "A:434",
    "chain": "A",
    "resseq": 434,
    "resname": "VAL",
    "sasa": 0.0,
    "partial_charge_B": -0.06000000000000002,
    "F_metal": 0.0,
    "F_P": 0.0,
    "F_hal": 0.0,
    "total_density": 55052.91796875,
    "centroid": [
      2.6281607151031494,
      0.3304861783981323,
      2.3239548206329346
    ],
    "dipole_rho": [
      -13817.2734375,
      -10714.0576171875,
      20075.333984375
    ],
    "curv_rho": 136744352.0,
    "curv_rho_failed": false,
    "gpu_density_B_requested": "vector",
    "gpu_density_B_effective": "vector",
    "gpu_density_B_fallback_from_vector": false,
    "gpu_density_A_requested": null,
    "gpu_density_A_effective": null,
    "gpu_density_A_fallback_from_vector": false,
    "xtb_A_used": false,
    "xtb_A_success": false,
    "xtb_charge_length_mismatch": false
  },
  "A:435": {
    "id": "A:435",
    "chain": "A",
    "resseq": 435,
    "resname": "LYS",
    "sasa": 0.0,
    "partial_charge_B": 0.11999999999999997,
    "F_metal": 0.0,
    "F_P": 0.0,
    "F_hal": 0.0,
    "total_density": 54392.61328125,
    "centroid": [
      2.7003531455993652,
      0.025595441460609436,
      2.204136610031128
    ],
    "dipole_rho": [
      -13456.859375,
      1577.1368408203125,
      22246.15234375
    ],
    "curv_rho": 125460248.0,
    "curv_rho_failed": false,
    "gpu_density_B_requested": "vector",
    "gpu_density_B_effective": "vector",
    "gpu_density_B_fallback_from_vector": false,
    "gpu_density_A_requested": null,
    "gpu_density_A_effective": null,
    "gpu_density_A_fallback_from_vector": false,
    "xtb_A_used": false,
    "xtb_A_success": false,
    "xtb_charge_length_mismatch": false
  },
  "A:436": {
    "id": "A:436",
    "chain": "A",
    "resseq": 436,
    "resname": "GLU",
    "sasa": 1.008955478668213,
    "partial_charge_B": -1.0359066293409054,
    "F_metal": 0.0,
    "F_P": 0.0,
    "F_hal": 0.0,
    "total_density": 45284.359375,
    "centroid": [
      2.9698145389556885,
      0.11165128648281097,
      2.178044319152832
    ],
    "dipole_rho": [
      -18386.814453125,
      -929.5294189453125,
      21942.265625
    ],
    "curv_rho": 108920088.0,
    "curv_rho_failed": false,
    "gpu_density_B_requested": "vector",
    "gpu_density_B_effective": "vector",
    "gpu_density_B_fallback_from_vector": false,
    "gpu_density_A_requested": null,
    "gpu_density_A_effective": null,
    "gpu_density_A_fallback_from_vector": false,
    "xtb_A_used": false,
    "xtb_A_success": false,
    "xtb_charge_length_mismatch": false
  },
  "A:437": {
    "id": "A:437",
    "chain": "A",
    "resseq": 437,
    "resname": "LEU",
    "sasa": 0.0,
    "partial_charge_B": -0.06000000000000002,
    "F_metal": 0.0,
    "F_P": 0.0,
    "F_hal": 0.0,
    "total_density": 51841.7890625,
    "centroid": [
      2.93963885307312,
      0.38042154908180237,
      2.389195203781128
    ],
    "dipole_rho": [
      -21418.38671875,
      -8839.845703125,
      17335.64453125
    ],
    "curv_rho": 123562008.0,
    "curv_rho_failed": false,
    "gpu_density_B_requested": "vector",
    "gpu_density_B_effective": "vector",
    "gpu_density_B_fallback_from_vector": false,
    "gpu_density_A_requested": null,
    "gpu_density_A_effective": null,
    "gpu_density_A_fallback_from_vector": false,
    "xtb_A_used": false,
    "xtb_A_success": false,
    "xtb_charge_length_mismatch": false
  },
  "A:438": {
    "id": "A:438",
    "chain": "A",
    "resseq": 438,
    "resname": "PHE",
    "sasa": 0.0,
    "partial_charge_B": -0.06000000000000002,
    "F_metal": 0.0,
    "F_P": 0.0,
    "F_hal": 0.0,
    "total_density": 64966.703125,
    "centroid": [
      2.76664400100708,
      0.22075363993644714,
      2.6644036769866943
    ],
    "dipole_rho": [
      -23647.4140625,
      -2592.2333984375,
      15866.865234375
    ],
    "curv_rho": 154089136.0,
    "curv_rho_failed": false,
    "gpu_density_B_requested": "vector",
    "gpu_density_B_effective": "vector",
    "gpu_density_B_fallback_from_vector": false,
    "gpu_density_A_requested": null,
    "gpu_density_A_effective": null,
    "gpu_density_A_fallback_from_vector": false,
    "xtb_A_used": false,
    "xtb_A_success": false,
    "xtb_charge_length_mismatch": false
  },
  "A:439": {
    "id": "A:439",
    "chain": "A",
    "resseq": 439,
    "resname": "LEU",
    "sasa": 0.0,
    "partial_charge_B": -0.06000000000000002,
    "F_metal": 0.0,
    "F_P": 0.0,
    "F_hal": 0.0,
    "total_density": 51471.48828125,
    "centroid": [
      2.95578670501709,
      -0.05641332268714905,
      2.3940088748931885
    ],
    "dipole_rho": [
      -25565.267578125,
      3579.15673828125,
      16568.486328125
    ],
    "curv_rho": 123438176.0,
    "curv_rho_failed": false,
    "gpu_density_B_requested": "vector",
    "gpu_density_B_effective": "vector",
    "gpu_density_B_fallback_from_vector": false,
    "gpu_density_A_requested": null,
    "gpu_density_A_effective": null,
    "gpu_density_A_fallback_from_vector": false,
    "xtb_A_used": false,
    "xtb_A_success": false,
    "xtb_charge_length_mismatch": false
  },
  "A:440": {
    "id": "A:440",
    "chain": "A",
    "resseq": 440,
    "resname": "ALA",
    "sasa": 0.0,
    "partial_charge_B": -0.06000000000000002,
    "F_metal": 0.0,
    "F_P": 0.0,
    "F_hal": 0.0,
    "total_density": 47457.5390625,
    "centroid": [
      3.1465141773223877,
      0.1434696465730667,
      2.427729845046997
    ],
    "dipole_rho": [
      -30408.2265625,
      -2190.183837890625,
      10507.5673828125
    ],
    "curv_rho": 112785520.0,
    "curv_rho_failed": false,
    "gpu_density_B_requested": "vector",
    "gpu_density_B_effective": "vector",
    "gpu_density_B_fallback_from_vector": false,
    "gpu_density_A_requested": null,
    "gpu_density_A_effective": null,
    "gpu_density_A_fallback_from_vector": false,
    "xtb_A_used": false,
    "xtb_A_success": false,
    "xtb_charge_length_mismatch": false
  },
  "A:441": {
    "id": "A:441",
    "chain": "A",
    "resseq": 441,
    "resname": "ALA",
    "sasa": 0.0,
    "partial_charge_B": -0.06000000000000002,
    "F_metal": 0.0,
    "F_P": 0.0,
    "F_hal": 0.0,
    "total_density": 50506.30859375,
    "centroid": [
      3.1301465034484863,
      0.1903846263885498,
      2.6462900638580322
    ],
    "dipole_rho": [
      -31391.375,
      -741.199951171875,
      5014.7880859375
    ],
    "curv_rho": 125343752.0,
    "curv_rho_failed": false,
    "gpu_density_B_requested": "vector",
    "gpu_density_B_effective": "vector",
    "gpu_density_B_fallback_from_vector": false,
    "gpu_density_A_requested": null,
    "gpu_density_A_effective": null,
    "gpu_density_A_fallback_from_vector": false,
    "xtb_A_used": false,
    "xtb_A_success": false,
    "xtb_charge_length_mismatch": false
  },
  "A:442": {
    "id": "A:442",
    "chain": "A",
    "resseq": 442,
    "resname": "VAL",
    "sasa": 0.0,
    "partial_charge_B": -0.06000000000000002,
    "F_metal": 0.0,
    "F_P": 0.0,
    "F_hal": 0.0,
    "total_density": 51679.95703125,
    "centroid": [
      3.0821566581726074,
      -0.09623797982931137,
      2.7307496070861816
    ],
    "dipole_rho": [
      -34627.8046875,
      4601.98291015625,
      7775.22607421875
    ],
    "curv_rho": 130953008.0,
    "curv_rho_failed": false,
    "gpu_density_B_requested": "vector",
    "gpu_density_B_effective": "vector",
    "gpu_density_B_fallback_from_vector": false,
    "gpu_density_A_requested": null,
    "gpu_density_A_effective": null,
    "gpu_density_A_fallback_from_vector": false,
    "xtb_A_used": false,
    "xtb_A_success": false,
    "xtb_charge_length_mismatch": false
  },
  "A:443": {
    "id": "A:443",
    "chain": "A",
    "resseq": 443,
    "resname": "ARG",
    "sasa": 3.799473285675049,
    "partial_charge_B": 1.2,
    "F_metal": 0.0,
    "F_P": 0.0,
    "F_hal": 0.0,
    "total_density": 42425.14453125,
    "centroid": [
      3.32100248336792,
      -0.024387480691075325,
      2.425361156463623
    ],
    "dipole_rho": [
      -30512.81640625,
      5855.5869140625,
      9553.662109375
    ],
    "curv_rho": 97110048.0,
    "curv_rho_failed": false,
    "gpu_density_B_requested": "vector",
    "gpu_density_B_effective": "vector",
    "gpu_density_B_fallback_from_vector": false,
    "gpu_density_A_requested": null,
    "gpu_density_A_effective": null,
    "gpu_density_A_fallback_from_vector": false,
    "xtb_A_used": false,
    "xtb_A_success": false,
    "xtb_charge_length_mismatch": false
  },
  "A:444": {
    "id": "A:444",
    "chain": "A",
    "resseq": 444,
    "resname": "LEU",
    "sasa": 1.713646411895752,
    "partial_charge_B": -0.15000000000000005,
    "F_metal": 0.0,
    "F_P": 0.0,
    "F_hal": 0.0,
    "total_density": 40231.1796875,
    "centroid": [
      3.429529905319214,
      0.2729577124118805,
      2.690842390060425
    ],
    "dipole_rho": [
      -31740.6953125,
      1325.9268798828125,
      1612.9686279296875
    ],
    "curv_rho": 97174112.0,
    "curv_rho_failed": false,
    "gpu_density_B_requested": "vector",
    "gpu_density_B_effective": "vector",
    "gpu_density_B_fallback_from_vector": false,
    "gpu_density_A_requested": null,
    "gpu_density_A_effective": null,
    "gpu_density_A_fallback_from_vector": false,
    "xtb_A_used": false,
    "xtb_A_success": false,
    "xtb_charge_length_mismatch": false
  },
  "A:445": {
    "id": "A:445",
    "chain": "A",
    "resseq": 445,
    "resname": "ASP",
    "sasa": 1.5156400203704834,
    "partial_charge_B": -1.2849445983367027,
    "F_metal": 0.0,
    "F_P": 0.0,
    "F_hal": 0.0,
    "total_density": 37983.6875,
    "centroid": [
      3.475043773651123,
      -0.009346340782940388,
      2.919339895248413
    ],
    "dipole_rho": [
      -30755.62890625,
      3498.435791015625,
      -4622.537109375
    ],
    "curv_rho": 95005176.0,
    "curv_rho_failed": false,
    "gpu_density_B_requested": "vector",
    "gpu_density_B_effective": "vector",
    "gpu_density_B_fallback_from_vector": false,
    "gpu_density_A_requested": null,
    "gpu_density_A_effective": null,
    "gpu_density_A_fallback_from_vector": false,
    "xtb_A_used": false,
    "xtb_A_success": false,
    "xtb_charge_length_mismatch": false
  },
  "A:446": {
    "id": "A:446",
    "chain": "A",
    "resseq": 446,
    "resname": "PRO",
    "sasa": 1.6733903884887695,
    "partial_charge_B": -0.15000000000000005,
    "F_metal": 0.0,
    "F_P": 0.0,
    "F_hal": 0.0,
    "total_density": 35424.91015625,
    "centroid": [
      3.473726511001587,
      -0.27858370542526245,
      2.8306844234466553
    ],
    "dipole_rho": [
      -27136.55078125,
      5841.63720703125,
      -175.1315460205078
    ],
    "curv_rho": 88283768.0,
    "curv_rho_failed": false,
    "gpu_density_B_requested": "vector",
    "gpu_density_B_effective": "vector",
    "gpu_density_B_fallback_from_vector": false,
    "gpu_density_A_requested": null,
    "gpu_density_A_effective": null,
    "gpu_density_A_fallback_from_vector": false,
    "xtb_A_used": false,
    "xtb_A_success": false,
    "xtb_charge_length_mismatch": false
  },
  "A:447": {
    "id": "A:447",
    "chain": "A",
    "resseq": 447,
    "resname": "THR",
    "sasa": 7.937836647033691,
    "partial_charge_B": -0.75,
    "F_metal": 0.0,
    "F_P": 0.0,
    "F_hal": 0.0,
    "total_density": 34092.59765625,
    "centroid": [
      3.4892830848693848,
      -0.28050094842910767,
      3.0178377628326416
    ],
    "dipole_rho": [
      -28893.08203125,
      8379.9267578125,
      -7178.6103515625
    ],
    "curv_rho": 85580752.0,
    "curv_rho_failed": false,
    "gpu_density_B_requested": "vector",
    "gpu_density_B_effective": "vector",
    "gpu_density_B_fallback_from_vector": false,
    "gpu_density_A_requested": null,
    "gpu_density_A_effective": null,
    "gpu_density_A_fallback_from_vector": false,
    "xtb_A_used": false,
    "xtb_A_success": false,
    "xtb_charge_length_mismatch": false
  },
  "A:448": {
    "id": "A:448",
    "chain": "A",
    "resseq": 448,
    "resname": "SER",
    "sasa": 1.1879372596740723,
    "partial_charge_B": -0.6243761465135546,
    "F_metal": 0.0,
    "F_P": 0.0,
    "F_hal": 0.0,
    "total_density": 42186.8515625,
    "centroid": [
      3.288874626159668,
      -0.15516617894172668,
      3.1117351055145264
    ],
    "dipole_rho": [
      -31502.005859375,
      8281.2998046875,
      -10049.537109375
    ],
    "curv_rho": 110530752.0,
    "curv_rho_failed": false,
    "gpu_density_B_requested": "vector",
    "gpu_density_B_effective": "vector",
    "gpu_density_B_fallback_from_vector": false,
    "gpu_density_A_requested": null,
    "gpu_density_A_effective": null,
    "gpu_density_A_fallback_from_vector": false,
    "xtb_A_used": false,
    "xtb_A_success": false,
    "xtb_charge_length_mismatch": false
  },
  "A:449": {
    "id": "A:449",
    "chain": "A",
    "resseq": 449,
    "resname": "ILE",
    "sasa": 0.0,
    "partial_charge_B": -0.06000000000000002,
    "F_metal": 0.0,
    "F_P": 0.0,
    "F_hal": 0.0,
    "total_density": 52259.1484375,
    "centroid": [
      2.991572618484497,
      -0.29732269048690796,
      3.210818290710449
    ],
    "dipole_rho": [
      -31189.68359375,
      9882.3212890625,
      -7470.7763671875
    ],
    "curv_rho": 137799456.0,
    "curv_rho_failed": false,
    "gpu_density_B_requested": "vector",
    "gpu_density_B_effective": "vector",
    "gpu_density_B_fallback_from_vector": false,
    "gpu_density_A_requested": null,
    "gpu_density_A_effective": null,
    "gpu_density_A_fallback_from_vector": false,
    "xtb_A_used": false,
    "xtb_A_success": false,
    "xtb_charge_length_mismatch": false
  },
  "A:450": {
    "id": "A:450",
    "chain": "A",
    "resseq": 450,
    "resname": "ASP",
    "sasa": 0.0,
    "partial_charge_B": -0.54,
    "F_metal": 0.0,
    "F_P": 0.0,
    "F_hal": 0.0,
    "total_density": 63442.15234375,
    "centroid": [
      2.847839117050171,
      -0.03473315015435219,
      3.1090121269226074
    ],
    "dipole_rho": [
      -35985.08984375,
      -2933.92578125,
      -10488.6025390625
    ],
    "curv_rho": 159912880.0,
    "curv_rho_failed": false,
    "gpu_density_B_requested": "vector",
    "gpu_density_B_effective": "vector",
    "gpu_density_B_fallback_from_vector": false,
    "gpu_density_A_requested": null,
    "gpu_density_A_effective": null,
    "gpu_density_A_fallback_from_vector": false,
    "xtb_A_used": false,
    "xtb_A_success": false,
    "xtb_charge_length_mismatch": false
  },
  "A:451": {
    "id": "A:451",
    "chain": "A",
    "resseq": 451,
    "resname": "PRO",
    "sasa": 0.0,
    "partial_charge_B": -0.06000000000000002,
    "F_metal": 0.0,
    "F_P": 0.0,
    "F_hal": 0.0,
    "total_density": 67507.7890625,
    "centroid": [
      2.6271374225616455,
      -0.05818316340446472,
      3.2449381351470947
    ],
    "dipole_rho": [
      -32747.421875,
      8244.802734375,
      -13265.5908203125
    ],
    "curv_rho": 182011680.0,
    "curv_rho_failed": false,
    "gpu_density_B_requested": "vector",
    "gpu_density_B_effective": "vector",
    "gpu_density_B_fallback_from_vector": false,
    "gpu_density_A_requested": null,
    "gpu_density_A_effective": null,
    "gpu_density_A_fallback_from_vector": false,
    "xtb_A_used": false,
    "xtb_A_success": false,
    "xtb_charge_length_mismatch": false
  },
  "A:452": {
    "id": "A:452",
    "chain": "A",
    "resseq": 452,
    "resname": "ASP",
    "sasa": 0.0,
    "partial_charge_B": -0.54,
    "F_metal": 0.0,
    "F_P": 0.0,
    "F_hal": 0.0,
    "total_density": 75617.921875,
    "centroid": [
      2.519690752029419,
      0.1364649534225464,
      3.1797852516174316
    ],
    "dipole_rho": [
      -30603.232421875,
      -2209.749755859375,
      -9925.96875
    ],
    "curv_rho": 194081088.0,
    "curv_rho_failed": false,
    "gpu_density_B_requested": "vector",
    "gpu_density_B_effective": "vector",
    "gpu_density_B_fallback_from_vector": false,
    "gpu_density_A_requested": null,
    "gpu_density_A_effective": null,
    "gpu_density_A_fallback_from_vector": false,
    "xtb_A_used": false,
    "xtb_A_success": false,
    "xtb_charge_length_mismatch": false
  },
  "A:453": {
    "id": "A:453",
    "chain": "A",
    "resseq": 453,
    "resname": "VAL",
    "sasa": 0.0,
    "partial_charge_B": -0.06000000000000002,
    "F_metal": 0.0,
    "F_P": 0.0,
    "F_hal": 0.0,
    "total_density": 69826.4296875,
    "centroid": [
      2.683701276779175,
      0.03357071056962013,
      2.8855478763580322
    ],
    "dipole_rho": [
      -33987.40234375,
      -933.7289428710938,
      -13.580498695373535
    ],
    "curv_rho": 170434080.0,
    "curv_rho_failed": false,
    "gpu_density_B_requested": "vector",
    "gpu_density_B_effective": "vector",
    "gpu_density_B_fallback_from_vector": false,
    "gpu_density_A_requested": null,
    "gpu_density_A_effective": null,
    "gpu_density_A_fallback_from_vector": false,
    "xtb_A_used": false,
    "xtb_A_success": false,
    "xtb_charge_length_mismatch": false
  },
  "A:454": {
    "id": "A:454",
    "chain": "A",
    "resseq": 454,
    "resname": "GLN",
    "sasa": 0.0,
    "partial_charge_B": -0.12,
    "F_metal": 0.0,
    "F_P": 0.0,
    "F_hal": 0.0,
    "total_density": 67149.2265625,
    "centroid": [
      2.6605565547943115,
      -0.18854816257953644,
      2.9157748222351074
    ],
    "dipole_rho": [
      -29616.486328125,
      13072.958984375,
      2329.12255859375
    ],
    "curv_rho": 172452768.0,
    "curv_rho_failed": false,
    "gpu_density_B_requested": "vector",
    "gpu_density_B_effective": "vector",
    "gpu_density_B_fallback_from_vector": false,
    "gpu_density_A_requested": null,
    "gpu_density_A_effective": null,
    "gpu_density_A_fallback_from_vector": false,
    "xtb_A_used": false,
    "xtb_A_success": false,
    "xtb_charge_length_mismatch": false
  },
  "A:455": {
    "id": "A:455",
    "chain": "A",
    "resseq": 455,
    "resname": "CYS",
    "sasa": 0.0,
    "partial_charge_B": -0.21000000000000002,
    "F_metal": 0.0,
    "F_P": 0.0,
    "F_hal": 0.0,
    "total_density": 76115.671875,
    "centroid": [
      2.3263487815856934,
      -0.10371299833059311,
      2.9901552200317383
    ],
    "dipole_rho": [
      -22293.099609375,
      4208.20654296875,
      940.4093017578125
    ],
    "curv_rho": 201598320.0,
    "curv_rho_failed": false,
    "gpu_density_B_requested": "vector",
    "gpu_density_B_effective": "vector",
    "gpu_density_B_fallback_from_vector": false,
    "gpu_density_A_requested": null,
    "gpu_density_A_effective": null,
    "gpu_density_A_fallback_from_vector": false,
    "xtb_A_used": false,
    "xtb_A_success": false,
    "xtb_charge_length_mismatch": false
  },
  "A:456": {
    "id": "A:456",
    "chain": "A",
    "resseq": 456,
    "resname": "GLY",
    "sasa": 0.0,
    "partial_charge_B": -0.06000000000000002,
    "F_metal": 0.0,
    "F_P": 0.0,
    "F_hal": 0.0,
    "total_density": 73184.84375,
    "centroid": [
      2.4188878536224365,
      0.01740555465221405,
      2.763104200363159
    ],
    "dipole_rho": [
      -17374.974609375,
      122.989990234375,
      5957.54248046875
    ],
    "curv_rho": 182608752.0,
    "curv_rho_failed": false,
    "gpu_density_B_requested": "vector",
    "gpu_density_B_effective": "vector",
    "gpu_density_B_fallback_from_vector": false,
    "gpu_density_A_requested": null,
    "gpu_density_A_effective": null,
    "gpu_density_A_fallback_from_vector": false,
    "xtb_A_used": false,
    "xtb_A_success": false,
    "xtb_charge_length_mismatch": false
  },
  "A:457": {
    "id": "A:457",
    "chain": "A",
    "resseq": 457,
    "resname": "LEU",
    "sasa": 0.0,
    "partial_charge_B": -0.06000000000000002,
    "F_metal": 0.0,
    "F_P": 0.0,
    "F_hal": 0.0,
    "total_density": 67510.921875,
    "centroid": [
      2.574653148651123,
      -0.1301170438528061,
      2.6585869789123535
    ],
    "dipole_rho": [
      -22417.6640625,
      5894.24267578125,
      15935.0263671875
    ],
    "curv_rho": 167240608.0,
    "curv_rho_failed": false,
    "gpu_density_B_requested": "vector",
    "gpu_density_B_effective": "vector",
    "gpu_density_B_fallback_from_vector": false,
    "gpu_density_A_requested": null,
    "gpu_density_A_effective": null,
    "gpu_density_A_fallback_from_vector": false,
    "xtb_A_used": false,
    "xtb_A_success": false,
    "xtb_charge_length_mismatch": false
  },
  "A:458": {
    "id": "A:458",
    "chain": "A",
    "resseq": 458,
    "resname": "GLY",
    "sasa": 0.0,
    "partial_charge_B": -0.06000000000000002,
    "F_metal": 0.0,
    "F_P": 0.0,
    "F_hal": 0.0,
    "total_density": 72487.65625,
    "centroid": [
      2.282374858856201,
      -0.28559866547584534,
      2.7230570316314697
    ],
    "dipole_rho": [
      -18192.62109375,
      8370.6123046875,
      15445.7841796875
    ],
    "curv_rho": 184338480.0,
    "curv_rho_failed": false,
    "gpu_density_B_requested": "vector",
    "gpu_density_B_effective": "vector",
    "gpu_density_B_fallback_from_vector": false,
    "gpu_density_A_requested": null,
    "gpu_density_A_effective": null,
    "gpu_density_A_fallback_from_vector": false,
    "xtb_A_used": false,
    "xtb_A_success": false,
    "xtb_charge_length_mismatch": false
  },
  "A:459": {
    "id": "A:459",
    "chain": "A",
    "resseq": 459,
    "resname": "VAL",
    "sasa": 0.0,
    "partial_charge_B": -0.06000000000000002,
    "F_metal": 0.0,
    "F_P": 0.0,
    "F_hal": 0.0,
    "total_density": 74207.09375,
    "centroid": [
      2.1597769260406494,
      -0.14804282784461975,
      2.7251288890838623
    ],
    "dipole_rho": [
      -8012.87353515625,
      -814.1559448242188,
      14917.794921875
    ],
    "curv_rho": 192333312.0,
    "curv_rho_failed": false,
    "gpu_density_B_requested": "vector",
    "gpu_density_B_effective": "vector",
    "gpu_density_B_fallback_from_vector": false,
    "gpu_density_A_requested": null,
    "gpu_density_A_effective": null,
    "gpu_density_A_fallback_from_vector": false,
    "xtb_A_used": false,
    "xtb_A_success": false,
    "xtb_charge_length_mismatch": false
  },
  "A:460": {
    "id": "A:460",
    "chain": "A",
    "resseq": 460,
    "resname": "LEU",
    "sasa": 0.0,
    "partial_charge_B": -0.06000000000000002,
    "F_metal": 0.0,
    "F_P": 0.0,
    "F_hal": 0.0,
    "total_density": 69315.5703125,
    "centroid": [
      2.342329740524292,
      -0.05660926550626755,
      2.5074899196624756
    ],
    "dipole_rho": [
      -9803.47265625,
      -1364.4268798828125,
      24401.857421875
    ],
    "curv_rho": 169319520.0,
    "curv_rho_failed": false,
    "gpu_density_B_requested": "vector",
    "gpu_density_B_effective": "vector",
    "gpu_density_B_fallback_from_vector": false,
    "gpu_density_A_requested": null,
    "gpu_density_A_effective": null,
    "gpu_density_A_fallback_from_vector": false,
    "xtb_A_used": false,
    "xtb_A_success": false,
    "xtb_charge_length_mismatch": false
  },
  "A:461": {
    "id": "A:461",
    "chain": "A",
    "resseq": 461,
    "resname": "PHE",
    "sasa": 0.0,
    "partial_charge_B": -0.06000000000000002,
    "F_metal": 0.0,
    "F_P": 0.0,
    "F_hal": 0.0,
    "total_density": 65448.9296875,
    "centroid": [
      2.382357120513916,
      -0.33933427929878235,
      2.4473824501037598
    ],
    "dipole_rho": [
      -17837.041015625,
      11603.6435546875,
      26096.326171875
    ],
    "curv_rho": 158749248.0,
    "curv_rho_failed": false,
    "gpu_density_B_requested": "vector",
    "gpu_density_B_effective": "vector",
    "gpu_density_B_fallback_from_vector": false,
    "gpu_density_A_requested": null,
    "gpu_density_A_effective": null,
    "gpu_density_A_fallback_from_vector": false,
    "xtb_A_used": false,
    "xtb_A_success": false,
    "xtb_charge_length_mismatch": false
  },
  "A:462": {
    "id": "A:462",
    "chain": "A",
    "resseq": 462,
    "resname": "ASN",
    "sasa": 0.0,
    "partial_charge_B": -0.12,
    "F_metal": 0.0,
    "F_P": 0.0,
    "F_hal": 0.0,
    "total_density": 67610.8203125,
    "centroid": [
      1.9938803911209106,
      -0.4363504648208618,
      2.5814762115478516
    ],
    "dipole_rho": [
      -1678.916748046875,
      8441.1767578125,
      24304.48828125
    ],
    "curv_rho": 179813120.0,
    "curv_rho_failed": false,
    "gpu_density_B_requested": "vector",
    "gpu_density_B_effective": "vector",
    "gpu_density_B_fallback_from_vector": false,
    "gpu_density_A_requested": null,
    "gpu_density_A_effective": null,
    "gpu_density_A_fallback_from_vector": false,
    "xtb_A_used": false,
    "xtb_A_success": false,
    "xtb_charge_length_mismatch": false
  },
  "A:463": {
    "id": "A:463",
    "chain": "A",
    "resseq": 463,
    "resname": "LEU",
    "sasa": 0.0630597174167633,
    "partial_charge_B": -0.06344379603708963,
    "F_metal": 0.0,
    "F_P": 0.0,
    "F_hal": 0.0,
    "total_density": 63691.3125,
    "centroid": [
      2.018209934234619,
      -0.10160374641418457,
      2.413766860961914
    ],
    "dipole_rho": [
      3150.96240234375,
      4164.37548828125,
      28157.40234375
    ],
    "curv_rho": 165621616.0,
    "curv_rho_failed": false,
    "gpu_density_B_requested": "vector",
    "gpu_density_B_effective": "vector",
    "gpu_density_B_fallback_from_vector": false,
    "gpu_density_A_requested": null,
    "gpu_density_A_effective": null,
    "gpu_density_A_fallback_from_vector": false,
    "xtb_A_used": false,
    "xtb_A_success": false,
    "xtb_charge_length_mismatch": false
  },
  "A:464": {
    "id": "A:464",
    "chain": "A",
    "resseq": 464,
    "resname": "SER",
    "sasa": 0.7882464528083801,
    "partial_charge_B": -0.5152372482492152,
    "F_metal": 0.0,
    "F_P": 0.0,
    "F_hal": 0.0,
    "total_density": 51933.36328125,
    "centroid": [
      2.198601245880127,
      -0.3486681282520294,
      2.194822072982788
    ],
    "dipole_rho": [
      -1337.209228515625,
      5297.125,
      27531.0234375
    ],
    "curv_rho": 135634896.0,
    "curv_rho_failed": false,
    "gpu_density_B_requested": "vector",
    "gpu_density_B_effective": "vector",
    "gpu_density_B_fallback_from_vector": false,
    "gpu_density_A_requested": null,
    "gpu_density_A_effective": null,
    "gpu_density_A_fallback_from_vector": false,
    "xtb_A_used": false,
    "xtb_A_success": false,
    "xtb_charge_length_mismatch": false
  },
  "A:465": {
    "id": "A:465",
    "chain": "A",
    "resseq": 465,
    "resname": "GLY",
    "sasa": 0.2837687134742737,
    "partial_charge_B": -0.07549708135312612,
    "F_metal": 0.0,
    "F_P": 0.0,
    "F_hal": 0.0,
    "total_density": 51401.66015625,
    "centroid": [
      2.1051278114318848,
      -0.6152924299240112,
      2.3056952953338623
    ],
    "dipole_rho": [
      -778.5951538085938,
      9259.115234375,
      30236.791015625
    ],
    "curv_rho": 139503424.0,
    "curv_rho_failed": false,
    "gpu_density_B_requested": "vector",
    "gpu_density_B_effective": "vector",
    "gpu_density_B_fallback_from_vector": false,
    "gpu_density_A_requested": null,
    "gpu_density_A_effective": null,
    "gpu_density_A_fallback_from_vector": false,
    "xtb_A_used": false,
    "xtb_A_success": false,
    "xtb_charge_length_mismatch": false
  },
  "A:466": {
    "id": "A:466",
    "chain": "A",
    "resseq": 466,
    "resname": "GLU",
    "sasa": 0.855719804763794,
    "partial_charge_B": -0.9605905344810731,
    "F_metal": 0.0,
    "F_P": 0.0,
    "F_hal": 0.0,
    "total_density": 51598.76953125,
    "centroid": [
      2.3673388957977295,
      -0.5497778058052063,
      2.2576756477355957
    ],
    "dipole_rho": [
      -8592.6171875,
      12356.7548828125,
      27483.12890625
    ],
    "curv_rho": 131729536.0,
    "curv_rho_failed": false,
    "gpu_density_B_requested": "vector",
    "gpu_density_B_effective": "vector",
    "gpu_density_B_fallback_from_vector": false,
    "gpu_density_A_requested": null,
    "gpu_density_A_effective": null,
    "gpu_density_A_fallback_from_vector": false,
    "xtb_A_used": false,
    "xtb_A_success": false,
    "xtb_charge_length_mismatch": false
  },
  "A:467": {
    "id": "A:467",
    "chain": "A",
    "resseq": 467,
    "resname": "TYR",
    "sasa": 0.3468284606933594,
    "partial_charge_B": -0.3947043950888505,
    "F_metal": 0.0,
    "F_P": 0.0,
    "F_hal": 0.0,
    "total_density": 61409.359375,
    "centroid": [
      2.0440008640289307,
      -0.6905158162117004,
      2.486356258392334
    ],
    "dipole_rho": [
      -950.2401733398438,
      20303.009765625,
      27346.48828125
    ],
    "curv_rho": 158562384.0,
    "curv_rho_failed": false,
    "gpu_density_B_requested": "vector",
    "gpu_density_B_effective": "vector",
    "gpu_density_B_fallback_from_vector": false,
    "gpu_density_A_requested": null,
    "gpu_density_A_effective": null,
    "gpu_density_A_fallback_from_vector": false,
    "xtb_A_used": false,
    "xtb_A_success": false,
    "xtb_charge_length_mismatch": false
  },
  "A:468": {
    "id": "A:468",
    "chain": "A",
    "resseq": 468,
    "resname": "ASP",
    "sasa": 2.364739418029785,
    "partial_charge_B": -1.35,
    "F_metal": 0.0,
    "F_P": 0.0,
    "F_hal": 0.0,
    "total_density": 48365.84765625,
    "centroid": [
      2.360447883605957,
      -0.9714308381080627,
      2.492379903793335
    ],
    "dipole_rho": [
      -9989.4658203125,
      19321.87109375,
      18183.98046875
    ],
    "curv_rho": 124071280.0,
    "curv_rho_failed": false,
    "gpu_density_B_requested": "vector",
    "gpu_density_B_effective": "vector",
    "gpu_density_B_fallback_from_vector": false,
    "gpu_density_A_requested": null,
    "gpu_density_A_effective": null,
    "gpu_density_A_fallback_from_vector": false,
    "xtb_A_used": false,
    "xtb_A_success": false,
    "xtb_charge_length_mismatch": false
  },
  "A:469": {
    "id": "A:469",
    "chain": "A",
    "resseq": 469,
    "resname": "LYS",
    "sasa": 2.2174718379974365,
    "partial_charge_B": 0.29999999999999993,
    "F_metal": 0.0,
    "F_P": 0.0,
    "F_hal": 0.0,
    "total_density": 56083.671875,
    "centroid": [
      2.5557544231414795,
      -0.6217618584632874,
      2.5301523208618164
    ],
    "dipole_rho": [
      -18474.634765625,
      17548.853515625,
      27678.35546875
    ],
    "curv_rho": 142789824.0,
    "curv_rho_failed": false,
    "gpu_density_B_requested": "vector",
    "gpu_density_B_effective": "vector",
    "gpu_density_B_fallback_from_vector": false,
    "gpu_density_A_requested": null,
    "gpu_density_A_effective": null,
    "gpu_density_A_fallback_from_vector": false,
    "xtb_A_used": false,
    "xtb_A_success": false,
    "xtb_charge_length_mismatch": false
  },
  "A:470": {
    "id": "A:470",
    "chain": "A",
    "resseq": 470,
    "resname": "ALA",
    "sasa": 0.0,
    "partial_charge_B": -0.06000000000000002,
    "F_metal": 0.0,
    "F_P": 0.0,
    "F_hal": 0.0,
    "total_density": 63935.51953125,
    "centroid": [
      2.2772538661956787,
      -0.5789511799812317,
      2.6854934692382812
    ],
    "dipole_rho": [
      -16820.5390625,
      17095.640625,
      14663.8369140625
    ],
    "curv_rho": 169420288.0,
    "curv_rho_failed": false,
    "gpu_density_B_requested": "vector",
    "gpu_density_B_effective": "vector",
    "gpu_density_B_fallback_from_vector": false,
    "gpu_density_A_requested": null,
    "gpu_density_A_effective": null,
    "gpu_density_A_fallback_from_vector": false,
    "xtb_A_used": false,
    "xtb_A_success": false,
    "xtb_charge_length_mismatch": false
  },
  "A:471": {
    "id": "A:471",
    "chain": "A",
    "resseq": 471,
    "resname": "VAL",
    "sasa": 0.0,
    "partial_charge_B": -0.06000000000000002,
    "F_metal": 0.0,
    "F_P": 0.0,
    "F_hal": 0.0,
    "total_density": 61674.0234375,
    "centroid": [
      2.25627064704895,
      -0.8774725198745728,
      2.8627302646636963
    ],
    "dipole_rho": [
      -18901.365234375,
      19372.630859375,
      13478.537109375
    ],
    "curv_rho": 159131840.0,
    "curv_rho_failed": false,
    "gpu_density_B_requested": "vector",
    "gpu_density_B_effective": "vector",
    "gpu_density_B_fallback_from_vector": false,
    "gpu_density_A_requested": null,
    "gpu_density_A_effective": null,
    "gpu_density_A_fallback_from_vector": false,
    "xtb_A_used": false,
    "xtb_A_success": false,
    "xtb_charge_length_mismatch": false
  },
  "A:472": {
    "id": "A:472",
    "chain": "A",
    "resseq": 472,
    "resname": "ASP",
    "sasa": 1.3873138427734375,
    "partial_charge_B": -1.2218716446397235,
    "F_metal": 0.0,
    "F_P": 0.0,
    "F_hal": 0.0,
    "total_density": 55546.609375,
    "centroid": [
      2.559978723526001,
      -0.786507248878479,
      2.798448324203491
    ],
    "dipole_rho": [
      -22996.080078125,
      19771.408203125,
      11112.7216796875
    ],
    "curv_rho": 140550928.0,
    "curv_rho_failed": false,
    "gpu_density_B_requested": "vector",
    "gpu_density_B_effective": "vector",
    "gpu_density_B_fallback_from_vector": false,
    "gpu_density_A_requested": null,
    "gpu_density_A_effective": null,
    "gpu_density_A_fallback_from_vector": false,
    "xtb_A_used": false,
    "xtb_A_success": false,
    "xtb_charge_length_mismatch": false
  },
  "A:473": {
    "id": "A:473",
    "chain": "A",
    "resseq": 473,
    "resname": "CYS",
    "sasa": 0.0,
    "partial_charge_B": -0.21000000000000002,
    "F_metal": 0.0,
    "F_P": 0.0,
    "F_hal": 0.0,
    "total_density": 62218.2109375,
    "centroid": [
      2.5611369609832764,
      -0.5081193447113037,
      2.8301327228546143
    ],
    "dipole_rho": [
      -19473.060546875,
      13417.185546875,
      3881.349853515625
    ],
    "curv_rho": 161653104.0,
    "curv_rho_failed": false,
    "gpu_density_B_requested": "vector",
    "gpu_density_B_effective": "vector",
    "gpu_density_B_fallback_from_vector": false,
    "gpu_density_A_requested": null,
    "gpu_density_A_effective": null,
    "gpu_density_A_fallback_from_vector": false,
    "xtb_A_used": false,
    "xtb_A_success": false,
    "xtb_charge_length_mismatch": false
  },
  "A:474": {
    "id": "A:474",
    "chain": "A",
    "resseq": 474,
    "resname": "PHE",
    "sasa": 0.0,
    "partial_charge_B": -0.06000000000000002,
    "F_metal": 0.0,
    "F_P": 0.0,
    "F_hal": 0.0,
    "total_density": 74121.4453125,
    "centroid": [
      2.2470858097076416,
      -0.5103209018707275,
      3.0147664546966553
    ],
    "dipole_rho": [
      -16535.53125,
      14665.7314453125,
      4844.35693359375
    ],
    "curv_rho": 188294512.0,
    "curv_rho_failed": false,
    "gpu_density_B_requested": "vector",
    "gpu_density_B_effective": "vector",
    "gpu_density_B_fallback_from_vector": false,
    "gpu_density_A_requested": null,
    "gpu_density_A_effective": null,
    "gpu_density_A_fallback_from_vector": false,
    "xtb_A_used": false,
    "xtb_A_success": false,
    "xtb_charge_length_mismatch": false
  },
  "A:475": {
    "id": "A:475",
    "chain": "A",
    "resseq": 475,
    "resname": "THR",
    "sasa": 0.35492008924484253,
    "partial_charge_B": -0.39691388154714147,
    "F_metal": 0.0,
    "F_P": 0.0,
    "F_hal": 0.0,
    "total_density": 61132.41015625,
    "centroid": [
      2.423017740249634,
      -0.8481314778327942,
      3.1164281368255615
    ],
    "dipole_rho": [
      -25771.458984375,
      17536.08984375,
      -2266.287841796875
    ],
    "curv_rho": 156706800.0,
    "curv_rho_failed": false,
    "gpu_density_B_requested": "vector",
    "gpu_density_B_effective": "vector",
    "gpu_density_B_fallback_from_vector": false,
    "gpu_density_A_requested": null,
    "gpu_density_A_effective": null,
    "gpu_density_A_fallback_from_vector": false,
    "xtb_A_used": false,
    "xtb_A_success": false,
    "xtb_charge_length_mismatch": false
  },
  "A:476": {
    "id": "A:476",
    "chain": "A",
    "resseq": 476,
    "resname": "ALA",
    "sasa": 0.0,
    "partial_charge_B": -0.06000000000000002,
    "F_metal": 0.0,
    "F_P": 0.0,
    "F_hal": 0.0,
    "total_density": 59298.68359375,
    "centroid": [
      2.622471570968628,
      -0.5979659557342529,
      3.1130483150482178
    ],
    "dipole_rho": [
      -30191.828125,
      14550.3623046875,
      -6333.8173828125
    ],
    "curv_rho": 158434432.0,
    "curv_rho_failed": false,
    "gpu_density_B_requested": "vector",
    "gpu_density_B_effective": "vector",
    "gpu_density_B_fallback_from_vector": false,
    "gpu_density_A_requested": null,
    "gpu_density_A_effective": null,
    "gpu_density_A_fallback_from_vector": false,
    "xtb_A_used": false,
    "xtb_A_success": false,
    "xtb_charge_length_mismatch": false
  },
  "A:477": {
    "id": "A:477",
    "chain": "A",
    "resseq": 477,
    "resname": "ALA",
    "sasa": 0.0,
    "partial_charge_B": -0.06000000000000002,
    "F_metal": 0.0,
    "F_P": 0.0,
    "F_hal": 0.0,
    "total_density": 65913.3984375,
    "centroid": [
      2.5184364318847656,
      -0.39102470874786377,
      3.230994701385498
    ],
    "dipole_rho": [
      -26986.509765625,
      14743.19921875,
      -10777.2001953125
    ],
    "curv_rho": 180463024.0,
    "curv_rho_failed": false,
    "gpu_density_B_requested": "vector",
    "gpu_density_B_effective": "vector",
    "gpu_density_B_fallback_from_vector": false,
    "gpu_density_A_requested": null,
    "gpu_density_A_effective": null,
    "gpu_density_A_fallback_from_vector": false,
    "xtb_A_used": false,
    "xtb_A_success": false,
    "xtb_charge_length_mismatch": false
  },
  "A:478": {
    "id": "A:478",
    "chain": "A",
    "resseq": 478,
    "resname": "LEU",
    "sasa": 0.0,
    "partial_charge_B": -0.06000000000000002,
    "F_metal": 0.0,
    "F_P": 0.0,
    "F_hal": 0.0,
    "total_density": 71102.6484375,
    "centroid": [
      2.2067835330963135,
      -0.6560763716697693,
      3.362792491912842
    ],
    "dipole_rho": [
      -35134.73828125,
      16014.0029296875,
      -17149.6328125
    ],
    "curv_rho": 188781424.0,
    "curv_rho_failed": false,
    "gpu_density_B_requested": "vector",
    "gpu_density_B_effective": "vector",
    "gpu_density_B_fallback_from_vector": false,
    "gpu_density_A_requested": null,
    "gpu_density_A_effective": null,
    "gpu_density_A_fallback_from_vector": false,
    "xtb_A_used": false,
    "xtb_A_success": false,
    "xtb_charge_length_mismatch": false
  },
  "A:479": {
    "id": "A:479",
    "chain": "A",
    "resseq": 479,
    "resname": "SER",
    "sasa": 1.791418194770813,
    "partial_charge_B": -0.75,
    "F_metal": 0.0,
    "F_P": 0.0,
    "F_hal": 0.0,
    "total_density": 54292.7578125,
    "centroid": [
      2.625910758972168,
      -0.632640540599823,
      3.3894386291503906
    ],
    "dipole_rho": [
      -30772.537109375,
      17946.984375,
      -15723.79296875
    ],
    "curv_rho": 151634192.0,
    "curv_rho_failed": false,
    "gpu_density_B_requested": "vector",
    "gpu_density_B_effective": "vector",
    "gpu_density_B_fallback_from_vector": false,
    "gpu_density_A_requested": null,
    "gpu_density_A_effective": null,
    "gpu_density_A_fallback_from_vector": false,
    "xtb_A_used": false,
    "xtb_A_success": false,
    "xtb_charge_length_mismatch": false
  },
  "A:480": {
    "id": "A:480",
    "chain": "A",
    "resseq": 480,
    "resname": "VAL",
    "sasa": 0.9503093957901001,
    "partial_charge_B": -0.11189797647841976,
    "F_metal": 0.0,
    "F_P": 0.0,
    "F_hal": 0.0,
    "total_density": 53345.12890625,
    "centroid": [
      2.724911689758301,
      -0.43436771631240845,
      3.5217583179473877
    ],
    "dipole_rho": [
      -25157.71484375,
      7699.427734375,
      -17052.07421875
    ],
    "curv_rho": 150996416.0,
    "curv_rho_failed": false,
    "gpu_density_B_requested": "vector",
    "gpu_density_B_effective": "vector",
    "gpu_density_B_fallback_from_vector": false,
    "gpu_density_A_requested": null,
    "gpu_density_A_effective": null,
    "gpu_density_A_fallback_from_vector": false,
    "xtb_A_used": false,
    "xtb_A_success": false,
    "xtb_charge_length_mismatch": false
  },
  "A:481": {
    "id": "A:481",
    "chain": "A",
    "resseq": 481,
    "resname": "ARG",
    "sasa": 0.0,
    "partial_charge_B": 0.4799999999999999,
    "F_metal": 0.0,
    "F_P": 0.0,
    "F_hal": 0.0,
    "total_density": 79094.6015625,
    "centroid": [
      2.3291170597076416,
      -0.12855419516563416,
      3.5048835277557373
    ],
    "dipole_rho": [
      -34810.3125,
      16399.935546875,
      -28864.326171875
    ],
    "curv_rho": 209884960.0,
    "curv_rho_failed": false,
    "gpu_density_B_requested": "vector",
    "gpu_density_B_effective": "vector",
    "gpu_density_B_fallback_from_vector": false,
    "gpu_density_A_requested": null,
    "gpu_density_A_effective": null,
    "gpu_density_A_fallback_from_vector": false,
    "xtb_A_used": false,
    "xtb_A_success": false,
    "xtb_charge_length_mismatch": false
  },
  "A:482": {
    "id": "A:482",
    "chain": "A",
    "resseq": 482,
    "resname": "PRO",
    "sasa": 1.2583529949188232,
    "partial_charge_B": -0.12872074970652045,
    "F_metal": 0.0,
    "F_P": 0.0,
    "F_hal": 0.0,
    "total_density": 57050.61328125,
    "centroid": [
      2.2358007431030273,
      -0.6356310844421387,
      3.7895915508270264
    ],
    "dipole_rho": [
      -28686.6171875,
      15334.2353515625,
      -19302.326171875
    ],
    "curv_rho": 167190864.0,
    "curv_rho_failed": false,
    "gpu_density_B_requested": "vector",
    "gpu_density_B_effective": "vector",
    "gpu_density_B_fallback_from_vector": false,
    "gpu_density_A_requested": null,
    "gpu_density_A_effective": null,
    "gpu_density_A_fallback_from_vector": false,
    "xtb_A_used": false,
    "xtb_A_success": false,
    "xtb_charge_length_mismatch": false
  },
  "A:483": {
    "id": "A:483",
    "chain": "A",
    "resseq": 483,
    "resname": "ASN",
    "sasa": 2.3732802867889404,
    "partial_charge_B": -0.30000000000000004,
    "F_metal": 0.0,
    "F_P": 0.0,
    "F_hal": 0.0,
    "total_density": 62393.43359375,
    "centroid": [
      2.04318904876709,
      -0.54608553647995,
      3.8731284141540527
    ],
    "dipole_rho": [
      -25617.095703125,
      12344.6630859375,
      -29996.236328125
    ],
    "curv_rho": 181198608.0,
    "curv_rho_failed": false,
    "gpu_density_B_requested": "vector",
    "gpu_density_B_effective": "vector",
    "gpu_density_B_fallback_from_vector": false,
    "gpu_density_A_requested": null,
    "gpu_density_A_effective": null,
    "gpu_density_A_fallback_from_vector": false,
    "xtb_A_used": false,
    "xtb_A_success": false,
    "xtb_charge_length_mismatch": false
  },
  "A:484": {
    "id": "A:484",
    "chain": "A",
    "resseq": 484,
    "resname": "ASP",
    "sasa": 0.0,
    "partial_charge_B": -0.54,
    "F_metal": 0.0,
    "F_P": 0.0,
    "F_hal": 0.0,
    "total_density": 80587.3046875,
    "centroid": [
      2.0226070880889893,
      -0.3880297541618347,
      3.56776762008667
    ],
    "dipole_rho": [
      -23163.2578125,
      7669.50537109375,
      -24546.462890625
    ],
    "curv_rho": 213701264.0,
    "curv_rho_failed": false,
    "gpu_density_B_requested": "vector",
    "gpu_density_B_effective": "vector",
    "gpu_density_B_fallback_from_vector": false,
    "gpu_density_A_requested": null,
    "gpu_density_A_effective": null,
    "gpu_density_A_fallback_from_vector": false,
    "xtb_A_used": false,
    "xtb_A_success": false,
    "xtb_charge_length_mismatch": false
  },
  "A:485": {
    "id": "A:485",
    "chain": "A",
    "resseq": 485,
    "resname": "TYR",
    "sasa": 0.0,
    "partial_charge_B": -0.3,
    "F_metal": 0.0,
    "F_P": 0.0,
    "F_hal": 0.0,
    "total_density": 87408.96875,
    "centroid": [
      1.6423161029815674,
      -0.34769847989082336,
      3.7545435428619385
    ],
    "dipole_rho": [
      -15064.9892578125,
      12622.7216796875,
      -25204.994140625
    ],
    "curv_rho": 231140384.0,
    "curv_rho_failed": false,
    "gpu_density_B_requested": "vector",
    "gpu_density_B_effective": "vector",
    "gpu_density_B_fallback_from_vector": false,
    "gpu_density_A_requested": null,
    "gpu_density_A_effective": null,
    "gpu_density_A_fallback_from_vector": false,
    "xtb_A_used": false,
    "xtb_A_success": false,
    "xtb_charge_length_mismatch": false
  },
  "A:486": {
    "id": "A:486",
    "chain": "A",
    "resseq": 486,
    "resname": "LEU",
    "sasa": 0.0,
    "partial_charge_B": -0.06000000000000002,
    "F_metal": 0.0,
    "F_P": 0.0,
    "F_hal": 0.0,
    "total_density": 86222.5859375,
    "centroid": [
      1.7645596265792847,
      -0.2965664863586426,
      3.4315385818481445
    ],
    "dipole_rho": [
      -13211.7109375,
      3466.884765625,
      -11094.5654296875
    ],
    "curv_rho": 231156832.0,
    "curv_rho_failed": false,
    "gpu_density_B_requested": "vector",
    "gpu_density_B_effective": "vector",
    "gpu_density_B_fallback_from_vector": false,
    "gpu_density_A_requested": null,
    "gpu_density_A_effective": null,
    "gpu_density_A_fallback_from_vector": false,
    "xtb_A_used": false,
    "xtb_A_success": false,
    "xtb_charge_length_mismatch": false
  },
  "A:487": {
    "id": "A:487",
    "chain": "A",
    "resseq": 487,
    "resname": "LEU",
    "sasa": 0.0,
    "partial_charge_B": -0.06000000000000002,
    "F_metal": 0.0,
    "F_P": 0.0,
    "F_hal": 0.0,
    "total_density": 82687.4140625,
    "centroid": [
      2.019057273864746,
      -0.4741766154766083,
      3.3445141315460205
    ],
    "dipole_rho": [
      -20239.189453125,
      7327.00732421875,
      -9062.35546875
    ],
    "curv_rho": 213861824.0,
    "curv_rho_failed": false,
    "gpu_density_B_requested": "vector",
    "gpu_density_B_effective": "vector",
    "gpu_density_B_fallback_from_vector": false,
    "gpu_density_A_requested": null,
    "gpu_density_A_effective": null,
    "gpu_density_A_fallback_from_vector": false,
    "xtb_A_used": false,
    "xtb_A_success": false,
    "xtb_charge_length_mismatch": false
  },
  "A:488": {
    "id": "A:488",
    "chain": "A",
    "resseq": 488,
    "resname": "TRP",
    "sasa": 0.09679638594388962,
    "partial_charge_B": 0.13057242321956708,
    "F_metal": 0.0,
    "F_P": 0.0,
    "F_hal": 0.0,
    "total_density": 75635.1015625,
    "centroid": [
      1.9149444103240967,
      -0.7441684603691101,
      3.452920913696289
    ],
    "dipole_rho": [
      -21650.404296875,
      26506.0078125,
      -17002.779296875
    ],
    "curv_rho": 203611152.0,
    "curv_rho_failed": false,
    "gpu_density_B_requested": "vector",
    "gpu_density_B_effective": "vector",
    "gpu_density_B_fallback_from_vector": false,
    "gpu_density_A_requested": null,
    "gpu_density_A_effective": null,
    "gpu_density_A_fallback_from_vector": false,
    "xtb_A_used": false,
    "xtb_A_success": false,
    "xtb_charge_length_mismatch": false
  },
  "A:489": {
    "id": "A:489",
    "chain": "A",
    "resseq": 489,
    "resname": "ASN",
    "sasa": 0.0,
    "partial_charge_B": -0.12,
    "F_metal": 0.0,
    "F_P": 0.0,
    "F_hal": 0.0,
    "total_density": 81953.6640625,
    "centroid": [
      1.515735149383545,
      -0.671238362789154,
      3.3178393840789795
    ],
    "dipole_rho": [
      -10414.44140625,
      13115.5751953125,
      -895.1591186523438
    ],
    "curv_rho": 216600320.0,
    "curv_rho_failed": false,
    "gpu_density_B_requested": "vector",
    "gpu_density_B_effective": "vector",
    "gpu_density_B_fallback_from_vector": false,
    "gpu_density_A_requested": null,
    "gpu_density_A_effective": null,
    "gpu_density_A_fallback_from_vector": false,
    "xtb_A_used": false,
    "xtb_A_success": false,
    "xtb_charge_length_mismatch": false
  },
  "A:490": {
    "id": "A:490",
    "chain": "A",
    "resseq": 490,
    "resname": "LYS",
    "sasa": 0.0,
    "partial_charge_B": 0.11999999999999997,
    "F_metal": 0.0,
    "F_P": 0.0,
    "F_hal": 0.0,
    "total_density": 88612.15625,
    "centroid": [
      1.7964433431625366,
      -0.41895440220832825,
      3.108574867248535
    ],
    "dipole_rho": [
      -10247.611328125,
      14225.2958984375,
      5768.36279296875
    ],
    "curv_rho": 224936560.0,
    "curv_rho_failed": false,
    "gpu_density_B_requested": "vector",
    "gpu_density_B_effective": "vector",
    "gpu_density_B_fallback_from_vector": false,
    "gpu_density_A_requested": null,
    "gpu_density_A_effective": null,
    "gpu_density_A_fallback_from_vector": false,
    "xtb_A_used": false,
    "xtb_A_success": false,
    "xtb_charge_length_mismatch": false
  },
  "A:491": {
    "id": "A:491",
    "chain": "A",
    "resseq": 491,
    "resname": "LEU",
    "sasa": 0.0,
    "partial_charge_B": -0.06000000000000002,
    "F_metal": 0.0,
    "F_P": 0.0,
    "F_hal": 0.0,
    "total_density": 71826.6171875,
    "centroid": [
      1.9151103496551514,
      -0.8961156606674194,
      3.0984342098236084
    ],
    "dipole_rho": [
      -20085.580078125,
      17735.560546875,
      2033.328125
    ],
    "curv_rho": 185319216.0,
    "curv_rho_failed": false,
    "gpu_density_B_requested": "vector",
    "gpu_density_B_effective": "vector",
    "gpu_density_B_fallback_from_vector": false,
    "gpu_density_A_requested": null,
    "gpu_density_A_effective": null,
    "gpu_density_A_fallback_from_vector": false,
    "xtb_A_used": false,
    "xtb_A_success": false,
    "xtb_charge_length_mismatch": false
  },
  "A:492": {
    "id": "A:492",
    "chain": "A",
    "resseq": 492,
    "resname": "GLY",
    "sasa": 0.0,
    "partial_charge_B": -0.06000000000000002,
    "F_metal": 0.0,
    "F_P": 0.0,
    "F_hal": 0.0,
    "total_density": 70995.8515625,
    "centroid": [
      1.6522533893585205,
      -0.9899564981460571,
      3.0943679809570312
    ],
    "dipole_rho": [
      -10052.7841796875,
      17746.734375,
      5863.76171875
    ],
    "curv_rho": 185779744.0,
    "curv_rho_failed": false,
    "gpu_density_B_requested": "vector",
    "gpu_density_B_effective": "vector",
    "gpu_density_B_fallback_from_vector": false,
    "gpu_density_A_requested": null,
    "gpu_density_A_effective": null,
    "gpu_density_A_fallback_from_vector": false,
    "xtb_A_used": false,
    "xtb_A_success": false,
    "xtb_charge_length_mismatch": false
  },
  "A:493": {
    "id": "A:493",
    "chain": "A",
    "resseq": 493,
    "resname": "ALA",
    "sasa": 0.0,
    "partial_charge_B": -0.06000000000000002,
    "F_metal": 0.0,
    "F_P": 0.0,
    "F_hal": 0.0,
    "total_density": 69815.484375,
    "centroid": [
      1.632557988166809,
      -0.8899898529052734,
      2.9291791915893555
    ],
    "dipole_rho": [
      -4426.4326171875,
      13429.0244140625,
      12826.4365234375
    ],
    "curv_rho": 186998832.0,
    "curv_rho_failed": false,
    "gpu_density_B_requested": "vector",
    "gpu_density_B_effective": "vector",
    "gpu_density_B_fallback_from_vector": false,
    "gpu_density_A_requested": null,
    "gpu_density_A_effective": null,
    "gpu_density_A_fallback_from_vector": false,
    "xtb_A_used": false,
    "xtb_A_success": false,
    "xtb_charge_length_mismatch": false
  },
  "A:494": {
    "id": "A:494",
    "chain": "A",
    "resseq": 494,
    "resname": "THR",
    "sasa": 0.0,
    "partial_charge_B": -0.3,
    "F_metal": 0.0,
    "F_P": 0.0,
    "F_hal": 0.0,
    "total_density": 67103.65625,
    "centroid": [
      1.9030297994613647,
      -0.8283419013023376,
      2.843151807785034
    ],
    "dipole_rho": [
      -7922.96728515625,
      15970.7421875,
      19243.998046875
    ],
    "curv_rho": 180386592.0,
    "curv_rho_failed": false,
    "gpu_density_B_requested": "vector",
    "gpu_density_B_effective": "vector",
    "gpu_density_B_fallback_from_vector": false,
    "gpu_density_A_requested": null,
    "gpu_density_A_effective": null,
    "gpu_density_A_fallback_from_vector": false,
    "xtb_A_used": false,
    "xtb_A_success": false,
    "xtb_charge_length_mismatch": false
  },
  "A:495": {
    "id": "A:495",
    "chain": "A",
    "resseq": 495,
    "resname": "LEU",
    "sasa": 0.0,
    "partial_charge_B": -0.06000000000000002,
    "F_metal": 0.0,
    "F_P": 0.0,
    "F_hal": 0.0,
    "total_density": 63060.3984375,
    "centroid": [
      1.8339327573776245,
      -1.1299890279769897,
      2.9065122604370117
    ],
    "dipole_rho": [
      -12104.7392578125,
      23009.064453125,
      12235.2548828125
    ],
    "curv_rho": 160351344.0,
    "curv_rho_failed": false,
    "gpu_density_B_requested": "vector",
    "gpu_density_B_effective": "vector",
    "gpu_density_B_fallback_from_vector": false,
    "gpu_density_A_requested": null,
    "gpu_density_A_effective": null,
    "gpu_density_A_fallback_from_vector": false,
    "xtb_A_used": false,
    "xtb_A_success": false,
    "xtb_charge_length_mismatch": false
  },
  "A:496": {
    "id": "A:496",
    "chain": "A",
    "resseq": 496,
    "resname": "ALA",
    "sasa": 0.0,
    "partial_charge_B": -0.06000000000000002,
    "F_metal": 0.0,
    "F_P": 0.0,
    "F_hal": 0.0,
    "total_density": 58914.86328125,
    "centroid": [
      1.5219435691833496,
      -1.1489890813827515,
      2.7930586338043213
    ],
    "dipole_rho": [
      -4340.630859375,
      19166.814453125,
      17059.3203125
    ],
    "curv_rho": 158144464.0,
    "curv_rho_failed": false,
    "gpu_density_B_requested": "vector",
    "gpu_density_B_effective": "vector",
    "gpu_density_B_fallback_from_vector": false,
    "gpu_density_A_requested": null,
    "gpu_density_A_effective": null,
    "gpu_density_A_fallback_from_vector": false,
    "xtb_A_used": false,
    "xtb_A_success": false,
    "xtb_charge_length_mismatch": false
  },
  "A:497": {
    "id": "A:497",
    "chain": "A",
    "resseq": 497,
    "resname": "ASN",
    "sasa": 0.0,
    "partial_charge_B": -0.12,
    "F_metal": 0.0,
    "F_P": 0.0,
    "F_hal": 0.0,
    "total_density": 61502.4296875,
    "centroid": [
      1.6851191520690918,
      -0.8776500821113586,
      2.6592531204223633
    ],
    "dipole_rho": [
      1258.9041748046875,
      19903.71875,
      25793.57421875
    ],
    "curv_rho": 164728880.0,
    "curv_rho_failed": false,
    "gpu_density_B_requested": "vector",
    "gpu_density_B_effective": "vector",
    "gpu_density_B_fallback_from_vector": false,
    "gpu_density_A_requested": null,
    "gpu_density_A_effective": null,
    "gpu_density_A_fallback_from_vector": false,
    "xtb_A_used": false,
    "xtb_A_success": false,
    "xtb_charge_length_mismatch": false
  },
  "A:498": {
    "id": "A:498",
    "chain": "A",
    "resseq": 498,
    "resname": "GLY",
    "sasa": 0.0,
    "partial_charge_B": -0.06000000000000002,
    "F_metal": 0.0,
    "F_P": 0.0,
    "F_hal": 0.0,
    "total_density": 47445.15625,
    "centroid": [
      1.801586389541626,
      -1.2342326641082764,
      2.62363600730896
    ],
    "dipole_rho": [
      -5276.55126953125,
      17779.708984375,
      22151.482421875
    ],
    "curv_rho": 129533840.0,
    "curv_rho_failed": false,
    "gpu_density_B_requested": "vector",
    "gpu_density_B_effective": "vector",
    "gpu_density_B_fallback_from_vector": false,
    "gpu_density_A_requested": null,
    "gpu_density_A_effective": null,
    "gpu_density_A_fallback_from_vector": false,
    "xtb_A_used": false,
    "xtb_A_success": false,
    "xtb_charge_length_mismatch": false
  },
  "A:499": {
    "id": "A:499",
    "chain": "A",
    "resseq": 499,
    "resname": "ASN",
    "sasa": 4.7471747398376465,
    "partial_charge_B": -0.30000000000000004,
    "F_metal": 0.0,
    "F_P": 0.0,
    "F_hal": 0.0,
    "total_density": 45156.13671875,
    "centroid": [
      1.6536091566085815,
      -1.418677568435669,
      2.5939908027648926
    ],
    "dipole_rho": [
      -622.7276000976562,
      19343.080078125,
      20904.626953125
    ],
    "curv_rho": 117341856.0,
    "curv_rho_failed": false,
    "gpu_density_B_requested": "vector",
    "gpu_density_B_effective": "vector",
    "gpu_density_B_fallback_from_vector": false,
    "gpu_density_A_requested": null,
    "gpu_density_A_effective": null,
    "gpu_density_A_fallback_from_vector": false,
    "xtb_A_used": false,
    "xtb_A_success": false,
    "xtb_charge_length_mismatch": false
  },
  "A:500": {
    "id": "A:500",
    "chain": "A",
    "resseq": 500,
    "resname": "GLN",
    "sasa": 0.9495561718940735,
    "partial_charge_B": -0.22371368333767727,
    "F_metal": 0.0,
    "F_P": 0.0,
    "F_hal": 0.0,
    "total_density": 52905.08984375,
    "centroid": [
      1.8144395351409912,
      -1.405464768409729,
      2.8234634399414062
    ],
    "dipole_rho": [
      -11789.2685546875,
      25807.796875,
      14854.97265625
    ],
    "curv_rho": 131623544.0,
    "curv_rho_failed": false,
    "gpu_density_B_requested": "vector",
    "gpu_density_B_effective": "vector",
    "gpu_density_B_fallback_from_vector": false,
    "gpu_density_A_requested": null,
    "gpu_density_A_effective": null,
    "gpu_density_A_fallback_from_vector": false,
    "xtb_A_used": false,
    "xtb_A_success": false,
    "xtb_charge_length_mismatch": false
  },
  "A:501": {
    "id": "A:501",
    "chain": "A",
    "resseq": 501,
    "resname": "SER",
    "sasa": 0.0,
    "partial_charge_B": -0.3,
    "F_metal": 0.0,
    "F_P": 0.0,
    "F_hal": 0.0,
    "total_density": 52869.234375,
    "centroid": [
      1.3237963914871216,
      -1.515250325202942,
      2.977935314178467
    ],
    "dipole_rho": [
      -10868.3310546875,
      24993.01953125,
      11665.7060546875
    ],
    "curv_rho": 135781376.0,
    "curv_rho_failed": false,
    "gpu_density_B_requested": "vector",
    "gpu_density_B_effective": "vector",
    "gpu_density_B_fallback_from_vector": false,
    "gpu_density_A_requested": null,
    "gpu_density_A_effective": null,
    "gpu_density_A_fallback_from_vector": false,
    "xtb_A_used": false,
    "xtb_A_success": false,
    "xtb_charge_length_mismatch": false
  },
  "A:502": {
    "id": "A:502",
    "chain": "A",
    "resseq": 502,
    "resname": "GLU",
    "sasa": 3.4639720916748047,
    "partial_charge_B": -1.35,
    "F_metal": 0.0,
    "F_P": 0.0,
    "F_hal": 0.0,
    "total_density": 49956.71875,
    "centroid": [
      1.4925092458724976,
      -1.6404796838760376,
      3.199401378631592
    ],
    "dipole_rho": [
      -10720.2509765625,
      32935.28515625,
      6193.0263671875
    ],
    "curv_rho": 129339400.0,
    "curv_rho_failed": false,
    "gpu_density_B_requested": "vector",
    "gpu_density_B_effective": "vector",
    "gpu_density_B_fallback_from_vector": false,
    "gpu_density_A_requested": null,
    "gpu_density_A_effective": null,
    "gpu_density_A_fallback_from_vector": false,
    "xtb_A_used": false,
    "xtb_A_success": false,
    "xtb_charge_length_mismatch": false
  },
  "A:503": {
    "id": "A:503",
    "chain": "A",
    "resseq": 503,
    "resname": "GLU",
    "sasa": 2.616978168487549,
    "partial_charge_B": -1.35,
    "F_metal": 0.0,
    "F_P": 0.0,
    "F_hal": 0.0,
    "total_density": 54220.6640625,
    "centroid": [
      1.7780976295471191,
      -1.396675944328308,
      3.1257851123809814
    ],
    "dipole_rho": [
      -15301.201171875,
      32199.94921875,
      7301.50048828125
    ],
    "curv_rho": 145097664.0,
    "curv_rho_failed": false,
    "gpu_density_B_requested": "vector",
    "gpu_density_B_effective": "vector",
    "gpu_density_B_fallback_from_vector": false,
    "gpu_density_A_requested": null,
    "gpu_density_A_effective": null,
    "gpu_density_A_fallback_from_vector": false,
    "xtb_A_used": false,
    "xtb_A_success": false,
    "xtb_charge_length_mismatch": false
  },
  "A:504": {
    "id": "A:504",
    "chain": "A",
    "resseq": 504,
    "resname": "ALA",
    "sasa": 0.0,
    "partial_charge_B": -0.06000000000000002,
    "F_metal": 0.0,
    "F_P": 0.0,
    "F_hal": 0.0,
    "total_density": 60938.328125,
    "centroid": [
      1.542171597480774,
      -1.283829689025879,
      3.1413862705230713
    ],
    "dipole_rho": [
      -9816.4716796875,
      22162.69140625,
      2963.194580078125
    ],
    "curv_rho": 160800832.0,
    "curv_rho_failed": false,
    "gpu_density_B_requested": "vector",
    "gpu_density_B_effective": "vector",
    "gpu_density_B_fallback_from_vector": false,
    "gpu_density_A_requested": null,
    "gpu_density_A_effective": null,
    "gpu_density_A_fallback_from_vector": false,
    "xtb_A_used": false,
    "xtb_A_success": false,
    "xtb_charge_length_mismatch": false
  },
  "A:505": {
    "id": "A:505",
    "chain": "A",
    "resseq": 505,
    "resname": "VAL",
    "sasa": 0.0,
    "partial_charge_B": -0.06000000000000002,
    "F_metal": 0.0,
    "F_P": 0.0,
    "F_hal": 0.0,
    "total_density": 62212.91015625,
    "centroid": [
      1.363700032234192,
      -1.4484056234359741,
      3.3481409549713135
    ],
    "dipole_rho": [
      -10250.9140625,
      25804.677734375,
      -1555.4447021484375
    ],
    "curv_rho": 152392912.0,
    "curv_rho_failed": false,
    "gpu_density_B_requested": "vector",
    "gpu_density_B_effective": "vector",
    "gpu_density_B_fallback_from_vector": false,
    "gpu_density_A_requested": null,
    "gpu_density_A_effective": null,
    "gpu_density_A_fallback_from_vector": false,
    "xtb_A_used": false,
    "xtb_A_success": false,
    "xtb_charge_length_mismatch": false
  },
  "A:506": {
    "id": "A:506",
    "chain": "A",
    "resseq": 506,
    "resname": "ALA",
    "sasa": 0.29038915038108826,
    "partial_charge_B": -0.07585863442246209,
    "F_metal": 0.0,
    "F_P": 0.0,
    "F_hal": 0.0,
    "total_density": 58978.328125,
    "centroid": [
      1.5851539373397827,
      -1.3667409420013428,
      3.4181015491485596
    ],
    "dipole_rho": [
      -16553.2109375,
      24591.5546875,
      -8696.84765625
    ],
    "curv_rho": 153331792.0,
    "curv_rho_failed": false,
    "gpu_density_B_requested": "vector",
    "gpu_density_B_effective": "vector",
    "gpu_density_B_fallback_from_vector": false,
    "gpu_density_A_requested": null,
    "gpu_density_A_effective": null,
    "gpu_density_A_fallback_from_vector": false,
    "xtb_A_used": false,
    "xtb_A_success": false,
    "xtb_charge_length_mismatch": false
  },
  "A:507": {
    "id": "A:507",
    "chain": "A",
    "resseq": 507,
    "resname": "ALA",
    "sasa": 0.0,
    "partial_charge_B": -0.06000000000000002,
    "F_metal": 0.0,
    "F_P": 0.0,
    "F_hal": 0.0,
    "total_density": 63759.9609375,
    "centroid": [
      1.6722757816314697,
      -1.1548765897750854,
      3.3741865158081055
    ],
    "dipole_rho": [
      -14515.8603515625,
      18438.318359375,
      -8029.484375
    ],
    "curv_rho": 171458256.0,
    "curv_rho_failed": false,
    "gpu_density_B_requested": "vector",
    "gpu_density_B_effective": "vector",
    "gpu_density_B_fallback_from_vector": false,
    "gpu_density_A_requested": null,
    "gpu_density_A_effective": null,
    "gpu_density_A_fallback_from_vector": false,
    "xtb_A_used": false,
    "xtb_A_success": false,
    "xtb_charge_length_mismatch": false
  },
  "A:508": {
    "id": "A:508",
    "chain": "A",
    "resseq": 508,
    "resname": "TYR",
    "sasa": 0.0,
    "partial_charge_B": -0.3,
    "F_metal": 0.0,
    "F_P": 0.0,
    "F_hal": 0.0,
    "total_density": 76666.7265625,
    "centroid": [
      1.3829450607299805,
      -1.0432929992675781,
      3.3794965744018555
    ],
    "dipole_rho": [
      -8909.0625,
      22044.12890625,
      -138.88214111328125
    ],
    "curv_rho": 186601792.0,
    "curv_rho_failed": false,
    "gpu_density_B_requested": "vector",
    "gpu_density_B_effective": "vector",
    "gpu_density_B_fallback_from_vector": false,
    "gpu_density_A_requested": null,
    "gpu_density_A_effective": null,
    "gpu_density_A_fallback_from_vector": false,
    "xtb_A_used": false,
    "xtb_A_success": false,
    "xtb_charge_length_mismatch": false
  },
  "A:509": {
    "id": "A:509",
    "chain": "A",
    "resseq": 509,
    "resname": "ARG",
    "sasa": 0.4486485421657562,
    "partial_charge_B": 0.6760115439585831,
    "F_metal": 0.0,
    "F_P": 0.0,
    "F_hal": 0.0,
    "total_density": 67610.1875,
    "centroid": [
      1.3005002737045288,
      -1.3302749395370483,
      3.6267459392547607
    ],
    "dipole_rho": [
      -13151.376953125,
      33229.01953125,
      -17115.123046875
    ],
    "curv_rho": 173200016.0,
    "curv_rho_failed": false,
    "gpu_density_B_requested": "vector",
    "gpu_density_B_effective": "vector",
    "gpu_density_B_fallback_from_vector": false,
    "gpu_density_A_requested": null,
    "gpu_density_A_effective": null,
    "gpu_density_A_fallback_from_vector": false,
    "xtb_A_used": false,
    "xtb_A_success": false,
    "xtb_charge_length_mismatch": false
  },
  "A:510": {
    "id": "A:510",
    "chain": "A",
    "resseq": 510,
    "resname": "ARG",
    "sasa": 0.919745147228241,
    "partial_charge_B": 0.8818304962863691,
    "F_metal": 0.0,
    "F_P": 0.0,
    "F_hal": 0.0,
    "total_density": 66932.4453125,
    "centroid": [
      1.6728659868240356,
      -1.0663609504699707,
      3.7380151748657227
    ],
    "dipole_rho": [
      -28271.49609375,
      17819.41796875,
      -26899.69921875
    ],
    "curv_rho": 172794400.0,
    "curv_rho_failed": false,
    "gpu_density_B_requested": "vector",
    "gpu_density_B_effective": "vector",
    "gpu_density_B_fallback_from_vector": false,
    "gpu_density_A_requested": null,
    "gpu_density_A_effective": null,
    "gpu_density_A_fallback_from_vector": false,
    "xtb_A_used": false,
    "xtb_A_success": false,
    "xtb_charge_length_mismatch": false
  },
  "A:511": {
    "id": "A:511",
    "chain": "A",
    "resseq": 511,
    "resname": "ALA",
    "sasa": 0.0,
    "partial_charge_B": -0.06000000000000002,
    "F_metal": 0.0,
    "F_P": 0.0,
    "F_hal": 0.0,
    "total_density": 70937.609375,
    "centroid": [
      1.5406057834625244,
      -0.8548747897148132,
      3.684884548187256
    ],
    "dipole_rho": [
      -11501.419921875,
      15277.4951171875,
      -21218.572265625
    ],
    "curv_rho": 195610672.0,
    "curv_rho_failed": false,
    "gpu_density_B_requested": "vector",
    "gpu_density_B_effective": "vector",
    "gpu_density_B_fallback_from_vector": false,
    "gpu_density_A_requested": null,
    "gpu_density_A_effective": null,
    "gpu_density_A_fallback_from_vector": false,
    "xtb_A_used": false,
    "xtb_A_success": false,
    "xtb_charge_length_mismatch": false
  },
  "A:512": {
    "id": "A:512",
    "chain": "A",
    "resseq": 512,
    "resname": "LEU",
    "sasa": 0.0,
    "partial_charge_B": -0.06000000000000002,
    "F_metal": 0.0,
    "F_P": 0.0,
    "F_hal": 0.0,
    "total_density": 72645.046875,
    "centroid": [
      1.2073975801467896,
      -1.0026479959487915,
      3.7895967960357666
    ],
    "dipole_rho": [
      -11604.3125,
      16251.7529296875,
      -24593.310546875
    ],
    "curv_rho": 182916048.0,
    "curv_rho_failed": false,
    "gpu_density_B_requested": "vector",
    "gpu_density_B_effective": "vector",
    "gpu_density_B_fallback_from_vector": false,
    "gpu_density_A_requested": null,
    "gpu_density_A_effective": null,
    "gpu_density_A_fallback_from_vector": false,
    "xtb_A_used": false,
    "xtb_A_success": false,
    "xtb_charge_length_mismatch": false
  },
  "A:513": {
    "id": "A:513",
    "chain": "A",
    "resseq": 513,
    "resname": "GLU",
    "sasa": 3.7968239784240723,
    "partial_charge_B": -1.35,
    "F_metal": 0.0,
    "F_P": 0.0,
    "F_hal": 0.0,
    "total_density": 59806.04296875,
    "centroid": [
      1.504842758178711,
      -0.9952707290649414,
      3.995492458343506
    ],
    "dipole_rho": [
      -16577.005859375,
      24679.064453125,
      -26427.42578125
    ],
    "curv_rho": 168348640.0,
    "curv_rho_failed": false,
    "gpu_density_B_requested": "vector",
    "gpu_density_B_effective": "vector",
    "gpu_density_B_fallback_from_vector": false,
    "gpu_density_A_requested": null,
    "gpu_density_A_effective": null,
    "gpu_density_A_fallback_from_vector": false,
    "xtb_A_used": false,
    "xtb_A_success": false,
    "xtb_charge_length_mismatch": false
  },
  "A:514": {
    "id": "A:514",
    "chain": "A",
    "resseq": 514,
    "resname": "LEU",
    "sasa": 0.0,
    "partial_charge_B": -0.06000000000000002,
    "F_metal": 0.0,
    "F_P": 0.0,
    "F_hal": 0.0,
    "total_density": 65980.359375,
    "centroid": [
      1.671048879623413,
      -0.7018519043922424,
      4.003861904144287
    ],
    "dipole_rho": [
      -17012.283203125,
      15717.23046875,
      -25966.6328125
    ],
    "curv_rho": 185041152.0,
    "curv_rho_failed": false,
    "gpu_density_B_requested": "vector",
    "gpu_density_B_effective": "vector",
    "gpu_density_B_fallback_from_vector": false,
    "gpu_density_A_requested": null,
    "gpu_density_A_effective": null,
    "gpu_density_A_fallback_from_vector": false,
    "xtb_A_used": false,
    "xtb_A_success": false,
    "xtb_charge_length_mismatch": false
  },
  "A:515": {
    "id": "A:515",
    "chain": "A",
    "resseq": 515,
    "resname": "GLN",
    "sasa": 0.0,
    "partial_charge_B": -0.12,
    "F_metal": 0.0,
    "F_P": 0.0,
    "F_hal": 0.0,
    "total_density": 78367.5625,
    "centroid": [
      1.2820258140563965,
      -0.562447726726532,
      4.013579368591309
    ],
    "dipole_rho": [
      -12543.759765625,
      6465.06787109375,
      -30775.62890625
    ],
    "curv_rho": 203841104.0,
    "curv_rho_failed": false,
    "gpu_density_B_requested": "vector",
    "gpu_density_B_effective": "vector",
    "gpu_density_B_fallback_from_vector": false,
    "gpu_density_A_requested": null,
    "gpu_density_A_effective": null,
    "gpu_density_A_fallback_from_vector": false,
    "xtb_A_used": false,
    "xtb_A_success": false,
    "xtb_charge_length_mismatch": false
  },
  "A:516": {
    "id": "A:516",
    "chain": "A",
    "resseq": 516,
    "resname": "PRO",
    "sasa": 0.29038915038108826,
    "partial_charge_B": -0.07585863442246209,
    "F_metal": 0.0,
    "F_P": 0.0,
    "F_hal": 0.0,
    "total_density": 70748.3984375,
    "centroid": [
      1.043685793876648,
      -0.759049117565155,
      4.029694557189941
    ],
    "dipole_rho": [
      -10488.9638671875,
      12993.005859375,
      -34487.17578125
    ],
    "curv_rho": 186210160.0,
    "curv_rho_failed": false,
    "gpu_density_B_requested": "vector",
    "gpu_density_B_effective": "vector",
    "gpu_density_B_fallback_from_vector": false,
    "gpu_density_A_requested": null,
    "gpu_density_A_effective": null,
    "gpu_density_A_fallback_from_vector": false,
    "xtb_A_used": false,
    "xtb_A_success": false,
    "xtb_charge_length_mismatch": false
  },
  "A:517": {
    "id": "A:517",
    "chain": "A",
    "resseq": 517,
    "resname": "GLY",
    "sasa": 0.0,
    "partial_charge_B": -0.06000000000000002,
    "F_metal": 0.0,
    "F_P": 0.0,
    "F_hal": 0.0,
    "total_density": 70872.3828125,
    "centroid": [
      1.0046716928482056,
      -0.5407590270042419,
      4.005719184875488
    ],
    "dipole_rho": [
      1589.0838623046875,
      7818.34765625,
      -21198.3125
    ],
    "curv_rho": 194999632.0,
    "curv_rho_failed": false,
    "gpu_density_B_requested": "vector",
    "gpu_density_B_effective": "vector",
    "gpu_density_B_fallback_from_vector": false,
    "gpu_density_A_requested": null,
    "gpu_density_A_effective": null,
    "gpu_density_A_fallback_from_vector": false,
    "xtb_A_used": false,
    "xtb_A_success": false,
    "xtb_charge_length_mismatch": false
  },
  "A:518": {
    "id": "A:518",
    "chain": "A",
    "resseq": 518,
    "resname": "TYR",
    "sasa": 0.0,
    "partial_charge_B": -0.3,
    "F_metal": 0.0,
    "F_P": 0.0,
    "F_hal": 0.0,
    "total_density": 90453.765625,
    "centroid": [
      1.292627215385437,
      -0.44397836923599243,
      3.694463014602661
    ],
    "dipole_rho": [
      524.841064453125,
      12960.9677734375,
      -14906.39453125
    ],
    "curv_rho": 234409216.0,
    "curv_rho_failed": false,
    "gpu_density_B_requested": "vector",
    "gpu_density_B_effective": "vector",
    "gpu_density_B_fallback_from_vector": false,
    "gpu_density_A_requested": null,
    "gpu_density_A_effective": null,
    "gpu_density_A_fallback_from_vector": false,
    "xtb_A_used": false,
    "xtb_A_success": false,
    "xtb_charge_length_mismatch": false
  },
  "A:519": {
    "id": "A:519",
    "chain": "A",
    "resseq": 519,
    "resname": "ILE",
    "sasa": 0.0,
    "partial_charge_B": -0.06000000000000002,
    "F_metal": 0.0,
    "F_P": 0.0,
    "F_hal": 0.0,
    "total_density": 78090.0859375,
    "centroid": [
      0.8269870281219482,
      -0.6706127524375916,
      3.747119426727295
    ],
    "dipole_rho": [
      8719.693359375,
      3590.166015625,
      -7788.96435546875
    ],
    "curv_rho": 197076000.0,
    "curv_rho_failed": false,
    "gpu_density_B_requested": "vector",
    "gpu_density_B_effective": "vector",
    "gpu_density_B_fallback_from_vector": false,
    "gpu_density_A_requested": null,
    "gpu_density_A_effective": null,
    "gpu_density_A_fallback_from_vector": false,
    "xtb_A_used": false,
    "xtb_A_success": false,
    "xtb_charge_length_mismatch": false
  },
  "A:520": {
    "id": "A:520",
    "chain": "A",
    "resseq": 520,
    "resname": "ARG",
    "sasa": 0.0,
    "partial_charge_B": 0.4799999999999999,
    "F_metal": 0.0,
    "F_P": 0.0,
    "F_hal": 0.0,
    "total_density": 93365.578125,
    "centroid": [
      1.1345314979553223,
      -0.47034505009651184,
      3.479950189590454
    ],
    "dipole_rho": [
      3264.782470703125,
      8340.12890625,
      544.4920654296875
    ],
    "curv_rho": 231991184.0,
    "curv_rho_failed": false,
    "gpu_density_B_requested": "vector",
    "gpu_density_B_effective": "vector",
    "gpu_density_B_fallback_from_vector": false,
    "gpu_density_A_requested": null,
    "gpu_density_A_effective": null,
    "gpu_density_A_fallback_from_vector": false,
    "xtb_A_used": false,
    "xtb_A_success": false,
    "xtb_charge_length_mismatch": false
  },
  "A:521": {
    "id": "A:521",
    "chain": "A",
    "resseq": 521,
    "resname": "SER",
    "sasa": 0.0,
    "partial_charge_B": -0.3,
    "F_metal": 0.0,
    "F_P": 0.0,
    "F_hal": 0.0,
    "total_density": 78845.1015625,
    "centroid": [
      1.1759992837905884,
      -0.9502710700035095,
      3.5371923446655273
    ],
    "dipole_rho": [
      -2718.90234375,
      7150.89794921875,
      -5280.61328125
    ],
    "curv_rho": 197840112.0,
    "curv_rho_failed": false,
    "gpu_density_B_requested": "vector",
    "gpu_density_B_effective": "vector",
    "gpu_density_B_fallback_from_vector": false,
    "gpu_density_A_requested": null,
    "gpu_density_A_effective": null,
    "gpu_density_A_fallback_from_vector": false,
    "xtb_A_used": false,
    "xtb_A_success": false,
    "xtb_charge_length_mismatch": false
  },
  "A:522": {
    "id": "A:522",
    "chain": "A",
    "resseq": 522,
    "resname": "ARG",
    "sasa": 0.0,
    "partial_charge_B": 0.4799999999999999,
    "F_metal": 0.0,
    "F_P": 0.0,
    "F_hal": 0.0,
    "total_density": 75959.46875,
    "centroid": [
      0.8892390727996826,
      -1.095225214958191,
      3.711318016052246
    ],
    "dipole_rho": [
      3056.532470703125,
      14261.8984375,
      -16124.85546875
    ],
    "curv_rho": 176534944.0,
    "curv_rho_failed": false,
    "gpu_density_B_requested": "vector",
    "gpu_density_B_effective": "vector",
    "gpu_density_B_fallback_from_vector": false,
    "gpu_density_A_requested": null,
    "gpu_density_A_effective": null,
    "gpu_density_A_fallback_from_vector": false,
    "xtb_A_used": false,
    "xtb_A_success": false,
    "xtb_charge_length_mismatch": false
  },
  "A:523": {
    "id": "A:523",
    "chain": "A",
    "resseq": 523,
    "resname": "TYR",
    "sasa": 0.0,
    "partial_charge_B": -0.3,
    "F_metal": 0.0,
    "F_P": 0.0,
    "F_hal": 0.0,
    "total_density": 71278.5390625,
    "centroid": [
      0.7939578890800476,
      -0.9928863644599915,
      3.3749330043792725
    ],
    "dipole_rho": [
      12615.68359375,
      7388.39013671875,
      12436.3203125
    ],
    "curv_rho": 178574912.0,
    "curv_rho_failed": false,
    "gpu_density_B_requested": "vector",
    "gpu_density_B_effective": "vector",
    "gpu_density_B_fallback_from_vector": false,
    "gpu_density_A_requested": null,
    "gpu_density_A_effective": null,
    "gpu_density_A_fallback_from_vector": false,
    "xtb_A_used": false,
    "xtb_A_success": false,
    "xtb_charge_length_mismatch": false
  },
  "A:524": {
    "id": "A:524",
    "chain": "A",
    "resseq": 524,
    "resname": "ASN",
    "sasa": 0.0,
    "partial_charge_B": -0.12,
    "F_metal": 0.0,
    "F_P": 0.0,
    "F_hal": 0.0,
    "total_density": 78434.1171875,
    "centroid": [
      1.1680692434310913,
      -0.9425475597381592,
      3.275386095046997
    ],
    "dipole_rho": [
      4261.4609375,
      18427.306640625,
      8811.962890625
    ],
    "curv_rho": 203805584.0,
    "curv_rho_failed": false,
    "gpu_density_B_requested": "vector",
    "gpu_density_B_effective": "vector",
    "gpu_density_B_fallback_from_vector": false,
    "gpu_density_A_requested": null,
    "gpu_density_A_effective": null,
    "gpu_density_A_fallback_from_vector": false,
    "xtb_A_used": false,
    "xtb_A_success": false,
    "xtb_charge_length_mismatch": false
  },
  "A:525": {
    "id": "A:525",
    "chain": "A",
    "resseq": 525,
    "resname": "LEU",
    "sasa": 0.0,
    "partial_charge_B": -0.06000000000000002,
    "F_metal": 0.0,
    "F_P": 0.0,
    "F_hal": 0.0,
    "total_density": 67752.765625,
    "centroid": [
      1.0181562900543213,
      -1.353234887123108,
      3.3885185718536377
    ],
    "dipole_rho": [
      -3649.740478515625,
      18566.125,
      -4682.9599609375
    ],
    "curv_rho": 163429744.0,
    "curv_rho_failed": false,
    "gpu_density_B_requested": "vector",
    "gpu_density_B_effective": "vector",
    "gpu_density_B_fallback_from_vector": false,
    "gpu_density_A_requested": null,
    "gpu_density_A_effective": null,
    "gpu_density_A_fallback_from_vector": false,
    "xtb_A_used": false,
    "xtb_A_success": false,
    "xtb_charge_length_mismatch": false
  },
  "A:526": {
    "id": "A:526",
    "chain": "A",
    "resseq": 526,
    "resname": "GLY",
    "sasa": 0.0,
    "partial_charge_B": -0.06000000000000002,
    "F_metal": 0.0,
    "F_P": 0.0,
    "F_hal": 0.0,
    "total_density": 62964.14453125,
    "centroid": [
      0.7810002565383911,
      -1.4202051162719727,
      3.3046047687530518
    ],
    "dipole_rho": [
      2619.31640625,
      15244.888671875,
      4264.52490234375
    ],
    "curv_rho": 150859520.0,
    "curv_rho_failed": false,
    "gpu_density_B_requested": "vector",
    "gpu_density_B_effective": "vector",
    "gpu_density_B_fallback_from_vector": false,
    "gpu_density_A_requested": null,
    "gpu_density_A_effective": null,
    "gpu_density_A_fallback_from_vector": false,
    "xtb_A_used": false,
    "xtb_A_success": false,
    "xtb_charge_length_mismatch": false
  },
  "A:527": {
    "id": "A:527",
    "chain": "A",
    "resseq": 527,
    "resname": "ILE",
    "sasa": 0.0,
    "partial_charge_B": -0.06000000000000002,
    "F_metal": 0.0,
    "F_P": 0.0,
    "F_hal": 0.0,
    "total_density": 66359.890625,
    "centroid": [
      0.8603260517120361,
      -1.187957763671875,
      3.138155460357666
    ],
    "dipole_rho": [
      5416.69482421875,
      20043.486328125,
      16683.2578125
    ],
    "curv_rho": 168072208.0,
    "curv_rho_failed": false,
    "gpu_density_B_requested": "vector",
    "gpu_density_B_effective": "vector",
    "gpu_density_B_fallback_from_vector": false,
    "gpu_density_A_requested": null,
    "gpu_density_A_effective": null,
    "gpu_density_A_fallback_from_vector": false,
    "xtb_A_used": false,
    "xtb_A_success": false,
    "xtb_charge_length_mismatch": false
  },
  "A:528": {
    "id": "A:528",
    "chain": "A",
    "resseq": 528,
    "resname": "SER",
    "sasa": 0.0,
    "partial_charge_B": -0.3,
    "F_metal": 0.0,
    "F_P": 0.0,
    "F_hal": 0.0,
    "total_density": 59997.69921875,
    "centroid": [
      1.122965693473816,
      -1.453688383102417,
      3.1260290145874023
    ],
    "dipole_rho": [
      297.9440612792969,
      20306.921875,
      11744.291015625
    ],
    "curv_rho": 151542528.0,
    "curv_rho_failed": false,
    "gpu_density_B_requested": "vector",
    "gpu_density_B_effective": "vector",
    "gpu_density_B_fallback_from_vector": false,
    "gpu_density_A_requested": null,
    "gpu_density_A_effective": null,
    "gpu_density_A_fallback_from_vector": false,
    "xtb_A_used": false,
    "xtb_A_success": false,
    "xtb_charge_length_mismatch": false
  },
  "A:529": {
    "id": "A:529",
    "chain": "A",
    "resseq": 529,
    "resname": "CYS",
    "sasa": 0.0,
    "partial_charge_B": -0.21000000000000002,
    "F_metal": 0.0,
    "F_P": 0.0,
    "F_hal": 0.0,
    "total_density": 55560.30078125,
    "centroid": [
      0.8926519155502319,
      -1.6579983234405518,
      3.2182106971740723
    ],
    "dipole_rho": [
      1347.447265625,
      22840.013671875,
      6932.68115234375
    ],
    "curv_rho": 133236528.0,
    "curv_rho_failed": false,
    "gpu_density_B_requested": "vector",
    "gpu_density_B_effective": "vector",
    "gpu_density_B_fallback_from_vector": false,
    "gpu_density_A_requested": null,
    "gpu_density_A_effective": null,
    "gpu_density_A_fallback_from_vector": false,
    "xtb_A_used": false,
    "xtb_A_success": false,
    "xtb_charge_length_mismatch": false
  },
  "A:530": {
    "id": "A:530",
    "chain": "A",
    "resseq": 530,
    "resname": "ILE",
    "sasa": 0.0,
    "partial_charge_B": -0.06000000000000002,
    "F_metal": 0.0,
    "F_P": 0.0,
    "F_hal": 0.0,
    "total_density": 51917.484375,
    "centroid": [
      0.6431769728660583,
      -1.636541724205017,
      3.132415294647217
    ],
    "dipole_rho": [
      3623.944091796875,
      19359.146484375,
      18629.447265625
    ],
    "curv_rho": 126489992.0,
    "curv_rho_failed": false,
    "gpu_density_B_requested": "vector",
    "gpu_density_B_effective": "vector",
    "gpu_density_B_fallback_from_vector": false,
    "gpu_density_A_requested": null,
    "gpu_density_A_effective": null,
    "gpu_density_A_fallback_from_vector": false,
    "xtb_A_used": false,
    "xtb_A_success": false,
    "xtb_charge_length_mismatch": false
  },
  "A:531": {
    "id": "A:531",
    "chain": "A",
    "resseq": 531,
    "resname": "ASN",
    "sasa": 0.37835830450057983,
    "partial_charge_B": -0.16132555244507543,
    "F_metal": 0.0,
    "F_P": 0.0,
    "F_hal": 0.0,
    "total_density": 52745.75,
    "centroid": [
      1.013128638267517,
      -1.501173496246338,
      2.8674376010894775
    ],
    "dipole_rho": [
      2860.993896484375,
      26094.05078125,
      17921.705078125
    ],
    "curv_rho": 138575616.0,
    "curv_rho_failed": false,
    "gpu_density_B_requested": "vector",
    "gpu_density_B_effective": "vector",
    "gpu_density_B_fallback_from_vector": false,
    "gpu_density_A_requested": null,
    "gpu_density_A_effective": null,
    "gpu_density_A_fallback_from_vector": false,
    "xtb_A_used": false,
    "xtb_A_success": false,
    "xtb_charge_length_mismatch": false
  },
  "A:532": {
    "id": "A:532",
    "chain": "A",
    "resseq": 532,
    "resname": "LEU",
    "sasa": 2.0897979736328125,
    "partial_charge_B": -0.15000000000000005,
    "F_metal": 0.0,
    "F_P": 0.0,
    "F_hal": 0.0,
    "total_density": 45371.16796875,
    "centroid": [
      1.043900966644287,
      -1.8832488059997559,
      3.1076807975769043
    ],
    "dipole_rho": [
      -3362.530029296875,
      23475.67578125,
      14218.4765625
    ],
    "curv_rho": 108280520.0,
    "curv_rho_failed": false,
    "gpu_density_B_requested": "vector",
    "gpu_density_B_effective": "vector",
    "gpu_density_B_fallback_from_vector": false,
    "gpu_density_A_requested": null,
    "gpu_density_A_effective": null,
    "gpu_density_A_fallback_from_vector": false,
    "xtb_A_used": false,
    "xtb_A_success": false,
    "xtb_charge_length_mismatch": false
  },
  "A:533": {
    "id": "A:533",
    "chain": "A",
    "resseq": 533,
    "resname": "GLY",
    "sasa": 1.231871247291565,
    "partial_charge_B": -0.12727453742917655,
    "F_metal": 0.0,
    "F_P": 0.0,
    "F_hal": 0.0,
    "total_density": 39180.61328125,
    "centroid": [
      0.691813588142395,
      -2.0183329582214355,
      3.053495168685913
    ],
    "dipole_rho": [
      193.49853515625,
      21812.521484375,
      8886.9375
    ],
    "curv_rho": 92705360.0,
    "curv_rho_failed": false,
    "gpu_density_B_requested": "vector",
    "gpu_density_B_effective": "vector",
    "gpu_density_B_fallback_from_vector": false,
    "gpu_density_A_requested": null,
    "gpu_density_A_effective": null,
    "gpu_density_A_fallback_from_vector": false,
    "xtb_A_used": false,
    "xtb_A_success": false,
    "xtb_charge_length_mismatch": false
  },
  "A:534": {
    "id": "A:534",
    "chain": "A",
    "resseq": 534,
    "resname": "ALA",
    "sasa": 0.0,
    "partial_charge_B": -0.06000000000000002,
    "F_metal": 0.0,
    "F_P": 0.0,
    "F_hal": 0.0,
    "total_density": 45200.17578125,
    "centroid": [
      0.6198765635490417,
      -1.9101773500442505,
      3.25638484954834
    ],
    "dipole_rho": [
      -1987.15234375,
      24083.66796875,
      5560.767578125
    ],
    "curv_rho": 104459816.0,
    "curv_rho_failed": false,
    "gpu_density_B_requested": "vector",
    "gpu_density_B_effective": "vector",
    "gpu_density_B_fallback_from_vector": false,
    "gpu_density_A_requested": null,
    "gpu_density_A_effective": null,
    "gpu_density_A_fallback_from_vector": false,
    "xtb_A_used": false,
    "xtb_A_success": false,
    "xtb_charge_length_mismatch": false
  },
  "A:535": {
    "id": "A:535",
    "chain": "A",
    "resseq": 535,
    "resname": "HIS",
    "sasa": 0.7743710875511169,
    "partial_charge_B": 0.5114484643913421,
    "F_metal": 0.0,
    "F_P": 0.0,
    "F_hal": 0.0,
    "total_density": 45936.48828125,
    "centroid": [
      0.3647419512271881,
      -1.9271907806396484,
      3.270667552947998
    ],
    "dipole_rho": [
      2928.54345703125,
      22725.6640625,
      14514.4423828125
    ],
    "curv_rho": 96449864.0,
    "curv_rho_failed": false,
    "gpu_density_B_requested": "vector",
    "gpu_density_B_effective": "vector",
    "gpu_density_B_fallback_from_vector": false,
    "gpu_density_A_requested": null,
    "gpu_density_A_effective": null,
    "gpu_density_A_fallback_from_vector": false,
    "xtb_A_used": false,
    "xtb_A_success": false,
    "xtb_charge_length_mismatch": false
  },
  "A:536": {
    "id": "A:536",
    "chain": "A",
    "resseq": 536,
    "resname": "ARG",
    "sasa": 2.948532819747925,
    "partial_charge_B": 1.2,
    "F_metal": 0.0,
    "F_P": 0.0,
    "F_hal": 0.0,
    "total_density": 48270.75,
    "centroid": [
      0.28383204340934753,
      -1.880312204360962,
      3.5512266159057617
    ],
    "dipole_rho": [
      9563.5439453125,
      32744.103515625,
      -2979.65234375
    ],
    "curv_rho": 106263912.0,
    "curv_rho_failed": false,
    "gpu_density_B_requested": "vector",
    "gpu_density_B_effective": "vector",
    "gpu_density_B_fallback_from_vector": false,
    "gpu_density_A_requested": null,
    "gpu_density_A_effective": null,
    "gpu_density_A_fallback_from_vector": false,
    "xtb_A_used": false,
    "xtb_A_success": false,
    "xtb_charge_length_mismatch": false
  },
  "A:537": {
    "id": "A:537",
    "chain": "A",
    "resseq": 537,
    "resname": "GLU",
    "sasa": 0.2837687134742737,
    "partial_charge_B": -0.6794737321781349,
    "F_metal": 0.0,
    "F_P": 0.0,
    "F_hal": 0.0,
    "total_density": 56012.83984375,
    "centroid": [
      0.688605010509491,
      -1.7651053667068481,
      3.5418202877044678
    ],
    "dipole_rho": [
      28.27700424194336,
      26981.09375,
      -4545.25048828125
    ],
    "curv_rho": 123626440.0,
    "curv_rho_failed": false,
    "gpu_density_B_requested": "vector",
    "gpu_density_B_effective": "vector",
    "gpu_density_B_fallback_from_vector": false,
    "gpu_density_A_requested": null,
    "gpu_density_A_effective": null,
    "gpu_density_A_fallback_from_vector": false,
    "xtb_A_used": false,
    "xtb_A_success": false,
    "xtb_charge_length_mismatch": false
  },
  "A:538": {
    "id": "A:538",
    "chain": "A",
    "resseq": 538,
    "resname": "ALA",
    "sasa": 0.0,
    "partial_charge_B": -0.06000000000000002,
    "F_metal": 0.0,
    "F_P": 0.0,
    "F_hal": 0.0,
    "total_density": 53580.6328125,
    "centroid": [
      0.46906885504722595,
      -1.6624011993408203,
      3.3944320678710938
    ],
    "dipole_rho": [
      2410.5283203125,
      16225.2333984375,
      1027.2283935546875
    ],
    "curv_rho": 121777576.0,
    "curv_rho_failed": false,
    "gpu_density_B_requested": "vector",
    "gpu_density_B_effective": "vector",
    "gpu_density_B_fallback_from_vector": false,
    "gpu_density_A_requested": null,
    "gpu_density_A_effective": null,
    "gpu_density_A_fallback_from_vector": false,
    "xtb_A_used": false,
    "xtb_A_success": false,
    "xtb_charge_length_mismatch": false
  },
  "A:539": {
    "id": "A:539",
    "chain": "A",
    "resseq": 539,
    "resname": "VAL",
    "sasa": 0.0,
    "partial_charge_B": -0.06000000000000002,
    "F_metal": 0.0,
    "F_P": 0.0,
    "F_hal": 0.0,
    "total_density": 54911.05859375,
    "centroid": [
      0.2610957622528076,
      -1.6099915504455566,
      3.550938606262207
    ],
    "dipole_rho": [
      10508.1787109375,
      20206.15625,
      1012.501953125
    ],
    "curv_rho": 119917976.0,
    "curv_rho_failed": false,
    "gpu_density_B_requested": "vector",
    "gpu_density_B_effective": "vector",
    "gpu_density_B_fallback_from_vector": false,
    "gpu_density_A_requested": null,
    "gpu_density_A_effective": null,
    "gpu_density_A_fallback_from_vector": false,
    "xtb_A_used": false,
    "xtb_A_success": false,
    "xtb_charge_length_mismatch": false
  },
  "A:540": {
    "id": "A:540",
    "chain": "A",
    "resseq": 540,
    "resname": "GLU",
    "sasa": 0.5360076427459717,
    "partial_charge_B": -0.8034504188093401,
    "F_metal": 0.0,
    "F_P": 0.0,
    "F_hal": 0.0,
    "total_density": 58655.5625,
    "centroid": [
      0.39990028738975525,
      -1.5245471000671387,
      3.747915029525757
    ],
    "dipole_rho": [
      4002.93408203125,
      32021.216796875,
      -10770.2109375
    ],
    "curv_rho": 133489312.0,
    "curv_rho_failed": false,
    "gpu_density_B_requested": "vector",
    "gpu_density_B_effective": "vector",
    "gpu_density_B_fallback_from_vector": false,
    "gpu_density_A_requested": null,
    "gpu_density_A_effective": null,
    "gpu_density_A_fallback_from_vector": false,
    "xtb_A_used": false,
    "xtb_A_success": false,
    "xtb_charge_length_mismatch": false
  },
  "A:541": {
    "id": "A:541",
    "chain": "A",
    "resseq": 541,
    "resname": "HIS",
    "sasa": 0.0,
    "partial_charge_B": 0.29999999999999993,
    "F_metal": 0.0,
    "F_P": 0.0,
    "F_hal": 0.0,
    "total_density": 63859.6953125,
    "centroid": [
      0.6059921979904175,
      -1.4175448417663574,
      3.670644760131836
    ],
    "dipole_rho": [
      -2653.224365234375,
      20710.6796875,
      -5012.68798828125
    ],
    "curv_rho": 143741456.0,
    "curv_rho_failed": false,
    "gpu_density_B_requested": "vector",
    "gpu_density_B_effective": "vector",
    "gpu_density_B_fallback_from_vector": false,
    "gpu_density_A_requested": null,
    "gpu_density_A_effective": null,
    "gpu_density_A_fallback_from_vector": false,
    "xtb_A_used": false,
    "xtb_A_success": false,
    "xtb_charge_length_mismatch": false
  },
  "A:542": {
    "id": "A:542",
    "chain": "A",
    "resseq": 542,
    "resname": "PHE",
    "sasa": 0.0,
    "partial_charge_B": -0.06000000000000002,
    "F_metal": 0.0,
    "F_P": 0.0,
    "F_hal": 0.0,
    "total_density": 65738.7421875,
    "centroid": [
      0.4313635230064392,
      -1.305656909942627,
      3.511902332305908
    ],
    "dipole_rho": [
      9922.3583984375,
      12502.154296875,
      6276.9873046875
    ],
    "curv_rho": 144959104.0,
    "curv_rho_failed": false,
    "gpu_density_B_requested": "vector",
    "gpu_density_B_effective": "vector",
    "gpu_density_B_fallback_from_vector": false,
    "gpu_density_A_requested": null,
    "gpu_density_A_effective": null,
    "gpu_density_A_fallback_from_vector": false,
    "xtb_A_used": false,
    "xtb_A_success": false,
    "xtb_charge_length_mismatch": false
  },
  "A:543": {
    "id": "A:543",
    "chain": "A",
    "resseq": 543,
    "resname": "LEU",
    "sasa": 0.0,
    "partial_charge_B": -0.06000000000000002,
    "F_metal": 0.0,
    "F_P": 0.0,
    "F_hal": 0.0,
    "total_density": 59006.68359375,
    "centroid": [
      0.17804895341396332,
      -1.324108362197876,
      3.7711079120635986
    ],
    "dipole_rho": [
      13524.2685546875,
      14212.7421875,
      -8301.0205078125
    ],
    "curv_rho": 129669720.0,
    "curv_rho_failed": false,
    "gpu_density_B_requested": "vector",
    "gpu_density_B_effective": "vector",
    "gpu_density_B_fallback_from_vector": false,
    "gpu_density_A_requested": null,
    "gpu_density_A_effective": null,
    "gpu_density_A_fallback_from_vector": false,
    "xtb_A_used": false,
    "xtb_A_success": false,
    "xtb_charge_length_mismatch": false
  },
  "A:544": {
    "id": "A:544",
    "chain": "A",
    "resseq": 544,
    "resname": "GLU",
    "sasa": 0.0,
    "partial_charge_B": -0.54,
    "F_metal": 0.0,
    "F_P": 0.0,
    "F_hal": 0.0,
    "total_density": 65126.35546875,
    "centroid": [
      0.4939911663532257,
      -1.196708083152771,
      3.9247846603393555
    ],
    "dipole_rho": [
      3569.07861328125,
      19792.810546875,
      -14969.1962890625
    ],
    "curv_rho": 151434288.0,
    "curv_rho_failed": false,
    "gpu_density_B_requested": "vector",
    "gpu_density_B_effective": "vector",
    "gpu_density_B_fallback_from_vector": false,
    "gpu_density_A_requested": null,
    "gpu_density_A_effective": null,
    "gpu_density_A_fallback_from_vector": false,
    "xtb_A_used": false,
    "xtb_A_success": false,
    "xtb_charge_length_mismatch": false
  },
  "A:545": {
    "id": "A:545",
    "chain": "A",
    "resseq": 545,
    "resname": "ALA",
    "sasa": 0.0,
    "partial_charge_B": -0.06000000000000002,
    "F_metal": 0.0,
    "F_P": 0.0,
    "F_hal": 0.0,
    "total_density": 65821.4296875,
    "centroid": [
      0.4915336072444916,
      -1.01639723777771,
      3.763838768005371
    ],
    "dipole_rho": [
      9463.3896484375,
      3544.004150390625,
      -11750.498046875
    ],
    "curv_rho": 160720992.0,
    "curv_rho_failed": false,
    "gpu_density_B_requested": "vector",
    "gpu_density_B_effective": "vector",
    "gpu_density_B_fallback_from_vector": false,
    "gpu_density_A_requested": null,
    "gpu_density_A_effective": null,
    "gpu_density_A_fallback_from_vector": false,
    "xtb_A_used": false,
    "xtb_A_success": false,
    "xtb_charge_length_mismatch": false
  },
  "A:546": {
    "id": "A:546",
    "chain": "A",
    "resseq": 546,
    "resname": "LEU",
    "sasa": 0.0,
    "partial_charge_B": -0.06000000000000002,
    "F_metal": 0.0,
    "F_P": 0.0,
    "F_hal": 0.0,
    "total_density": 66367.390625,
    "centroid": [
      0.22114333510398865,
      -0.9897883534431458,
      3.7533822059631348
    ],
    "dipole_rho": [
      17820.861328125,
      2221.5908203125,
      -6720.0517578125
    ],
    "curv_rho": 148730736.0,
    "curv_rho_failed": false,
    "gpu_density_B_requested": "vector",
    "gpu_density_B_effective": "vector",
    "gpu_density_B_fallback_from_vector": false,
    "gpu_density_A_requested": null,
    "gpu_density_A_effective": null,
    "gpu_density_A_fallback_from_vector": false,
    "xtb_A_used": false,
    "xtb_A_success": false,
    "xtb_charge_length_mismatch": false
  },
  "A:547": {
    "id": "A:547",
    "chain": "A",
    "resseq": 547,
    "resname": "ASN",
    "sasa": 0.0,
    "partial_charge_B": -0.12,
    "F_metal": 0.0,
    "F_P": 0.0,
    "F_hal": 0.0,
    "total_density": 60056.109375,
    "centroid": [
      0.23441937565803528,
      -0.9743524789810181,
      4.046830654144287
    ],
    "dipole_rho": [
      15965.580078125,
      5500.98583984375,
      -21104.849609375
    ],
    "curv_rho": 140584832.0,
    "curv_rho_failed": false,
    "gpu_density_B_requested": "vector",
    "gpu_density_B_effective": "vector",
    "gpu_density_B_fallback_from_vector": false,
    "gpu_density_A_requested": null,
    "gpu_density_A_effective": null,
    "gpu_density_A_fallback_from_vector": false,
    "xtb_A_used": false,
    "xtb_A_success": false,
    "xtb_charge_length_mismatch": false
  },
  "A:548": {
    "id": "A:548",
    "chain": "A",
    "resseq": 548,
    "resname": "MET",
    "sasa": 0.0,
    "partial_charge_B": -0.21000000000000002,
    "F_metal": 0.0,
    "F_P": 0.0,
    "F_hal": 0.0,
    "total_density": 66217.578125,
    "centroid": [
      0.5455555319786072,
      -0.8012425303459167,
      4.0926032066345215
    ],
    "dipole_rho": [
      8589.6083984375,
      3577.072509765625,
      -18916.474609375
    ],
    "curv_rho": 161202624.0,
    "curv_rho_failed": false,
    "gpu_density_B_requested": "vector",
    "gpu_density_B_effective": "vector",
    "gpu_density_B_fallback_from_vector": false,
    "gpu_density_A_requested": null,
    "gpu_density_A_effective": null,
    "gpu_density_A_fallback_from_vector": false,
    "xtb_A_used": false,
    "xtb_A_success": false,
    "xtb_charge_length_mismatch": false
  },
  "A:549": {
    "id": "A:549",
    "chain": "A",
    "resseq": 549,
    "resname": "GLN",
    "sasa": 0.0,
    "partial_charge_B": -0.12,
    "F_metal": 0.0,
    "F_P": 0.0,
    "F_hal": 0.0,
    "total_density": 72558.203125,
    "centroid": [
      0.4188126027584076,
      -0.5871066451072693,
      3.8568074703216553
    ],
    "dipole_rho": [
      20354.30078125,
      -2776.24072265625,
      -10822.6826171875
    ],
    "curv_rho": 172056304.0,
    "curv_rho_failed": false,
    "gpu_density_B_requested": "vector",
    "gpu_density_B_effective": "vector",
    "gpu_density_B_fallback_from_vector": false,
    "gpu_density_A_requested": null,
    "gpu_density_A_effective": null,
    "gpu_density_A_fallback_from_vector": false,
    "xtb_A_used": false,
    "xtb_A_success": false,
    "xtb_charge_length_mismatch": false
  },
  "A:550": {
    "id": "A:550",
    "chain": "A",
    "resseq": 550,
    "resname": "ARG",
    "sasa": 0.0,
    "partial_charge_B": 0.4799999999999999,
    "F_metal": 0.0,
    "F_P": 0.0,
    "F_hal": 0.0,
    "total_density": 59681.78125,
    "centroid": [
      0.12620337307453156,
      -0.7014498710632324,
      4.12937593460083
    ],
    "dipole_rho": [
      29699.484375,
      3567.6181640625,
      -18277.642578125
    ],
    "curv_rho": 142073008.0,
    "curv_rho_failed": false,
    "gpu_density_B_requested": "vector",
    "gpu_density_B_effective": "vector",
    "gpu_density_B_fallback_from_vector": false,
    "gpu_density_A_requested": null,
    "gpu_density_A_effective": null,
    "gpu_density_A_fallback_from_vector": false,
    "xtb_A_used": false,
    "xtb_A_success": false,
    "xtb_charge_length_mismatch": false
  },
  "A:551": {
    "id": "A:551",
    "chain": "A",
    "resseq": 551,
    "resname": "LYS",
    "sasa": 0.3226546049118042,
    "partial_charge_B": 0.15524140910433593,
    "F_metal": 0.0,
    "F_P": 0.0,
    "F_hal": 0.0,
    "total_density": 60537.1796875,
    "centroid": [
      0.3081490993499756,
      -0.5712435841560364,
      4.328983783721924
    ],
    "dipole_rho": [
      16785.22265625,
      9939.58203125,
      -26327.90625
    ],
    "curv_rho": 146515808.0,
    "curv_rho_failed": false,
    "gpu_density_B_requested": "vector",
    "gpu_density_B_effective": "vector",
    "gpu_density_B_fallback_from_vector": false,
    "gpu_density_A_requested": null,
    "gpu_density_A_effective": null,
    "gpu_density_A_fallback_from_vector": false,
    "xtb_A_used": false,
    "xtb_A_success": false,
    "xtb_charge_length_mismatch": false
  },
  "A:552": {
    "id": "A:552",
    "chain": "A",
    "resseq": 552,
    "resname": "SER",
    "sasa": 0.0,
    "partial_charge_B": -0.3,
    "F_metal": 0.0,
    "F_P": 0.0,
    "F_hal": 0.0,
    "total_density": 60601.2890625,
    "centroid": [
      0.42831113934516907,
      -0.28915029764175415,
      4.238797664642334
    ],
    "dipole_rho": [
      16836.724609375,
      -5039.0146484375,
      -18377.49609375
    ],
    "curv_rho": 158249856.0,
    "curv_rho_failed": false,
    "gpu_density_B_requested": "vector",
    "gpu_density_B_effective": "vector",
    "gpu_density_B_fallback_from_vector": false,
    "gpu_density_A_requested": null,
    "gpu_density_A_effective": null,
    "gpu_density_A_fallback_from_vector": false,
    "xtb_A_used": false,
    "xtb_A_success": false,
    "xtb_charge_length_mismatch": false
  },
  "A:553": {
    "id": "A:553",
    "chain": "A",
    "resseq": 553,
    "resname": "ARG",
    "sasa": 0.06330374628305435,
    "partial_charge_B": 0.5076569828744023,
    "F_metal": 0.0,
    "F_P": 0.0,
    "F_hal": 0.0,
    "total_density": 58333.52734375,
    "centroid": [
      0.18601839244365692,
      -0.23875167965888977,
      4.394268035888672
    ],
    "dipole_rho": [
      27436.91796875,
      1420.856689453125,
      -25007.373046875
    ],
    "curv_rho": 137233520.0,
    "curv_rho_failed": false,
    "gpu_density_B_requested": "vector",
    "gpu_density_B_effective": "vector",
    "gpu_density_B_fallback_from_vector": false,
    "gpu_density_A_requested": null,
    "gpu_density_A_effective": null,
    "gpu_density_A_fallback_from_vector": false,
    "xtb_A_used": false,
    "xtb_A_success": false,
    "xtb_charge_length_mismatch": false
  },
  "A:554": {
    "id": "A:554",
    "chain": "A",
    "resseq": 554,
    "resname": "GLY",
    "sasa": 0.0,
    "partial_charge_B": -0.06000000000000002,
    "F_metal": 0.0,
    "F_P": 0.0,
    "F_hal": 0.0,
    "total_density": 46266.0390625,
    "centroid": [
      0.17966806888580322,
      0.0671021044254303,
      4.456303596496582
    ],
    "dipole_rho": [
      22201.59375,
      -8315.064453125,
      -18605.71484375
    ],
    "curv_rho": 117269936.0,
    "curv_rho_failed": false,
    "gpu_density_B_requested": "vector",
    "gpu_density_B_effective": "vector",
    "gpu_density_B_fallback_from_vector": false,
    "gpu_density_A_requested": null,
    "gpu_density_A_effective": null,
    "gpu_density_A_fallback_from_vector": false,
    "xtb_A_used": false,
    "xtb_A_success": false,
    "xtb_charge_length_mismatch": false
  },
  "A:555": {
    "id": "A:555",
    "chain": "A",
    "resseq": 555,
    "resname": "PRO",
    "sasa": 1.16660475730896,
    "partial_charge_B": -0.1237102258723808,
    "F_metal": 0.0,
    "F_P": 0.0,
    "F_hal": 0.0,
    "total_density": 42670.828125,
    "centroid": [
      0.14625592529773712,
      0.3463182747364044,
      4.545305252075195
    ],
    "dipole_rho": [
      23046.46484375,
      -8289.5517578125,
      -19633.201171875
    ],
    "curv_rho": 103236432.0,
    "curv_rho_failed": false,
    "gpu_density_B_requested": "vector",
    "gpu_density_B_effective": "vector",
    "gpu_density_B_fallback_from_vector": false,
    "gpu_density_A_requested": null,
    "gpu_density_A_effective": null,
    "gpu_density_A_fallback_from_vector": false,
    "xtb_A_used": false,
    "xtb_A_success": false,
    "xtb_charge_length_mismatch": false
  },
  "A:556": {
    "id": "A:556",
    "chain": "A",
    "resseq": 556,
    "resname": "ARG",
    "sasa": 10.169013977050781,
    "partial_charge_B": 1.2,
    "F_metal": 0.0,
    "F_P": 0.0,
    "F_hal": 0.0,
    "total_density": 33692.1484375,
    "centroid": [
      -0.22674399614334106,
      0.28986844420433044,
      4.577807903289795
    ],
    "dipole_rho": [
      20437.095703125,
      -6833.5283203125,
      -13950.15234375
    ],
    "curv_rho": 68575088.0,
    "curv_rho_failed": false,
    "gpu_density_B_requested": "vector",
    "gpu_density_B_effective": "vector",
    "gpu_density_B_fallback_from_vector": false,
    "gpu_density_A_requested": null,
    "gpu_density_A_effective": null,
    "gpu_density_A_fallback_from_vector": false,
    "xtb_A_used": false,
    "xtb_A_success": false,
    "xtb_charge_length_mismatch": false
  },
  "A:557": {
    "id": "A:557",
    "chain": "A",
    "resseq": 557,
    "resname": "GLY",
    "sasa": 0.38718554377555847,
    "partial_charge_B": -0.08114484643913425,
    "F_metal": 0.0,
    "F_P": 0.0,
    "F_hal": 0.0,
    "total_density": 40911.80859375,
    "centroid": [
      -0.10006477683782578,
      -0.19697560369968414,
      4.49627685546875
    ],
    "dipole_rho": [
      19963.333984375,
      -8200.796875,
      -20832.224609375
    ],
    "curv_rho": 96307648.0,
    "curv_rho_failed": false,
    "gpu_density_B_requested": "vector",
    "gpu_density_B_effective": "vector",
    "gpu_density_B_fallback_from_vector": false,
    "gpu_density_A_requested": null,
    "gpu_density_A_effective": null,
    "gpu_density_A_fallback_from_vector": false,
    "xtb_A_used": false,
    "xtb_A_success": false,
    "xtb_charge_length_mismatch": false
  },
  "A:558": {
    "id": "A:558",
    "chain": "A",
    "resseq": 558,
    "resname": "GLU",
    "sasa": 0.6936569213867188,
    "partial_charge_B": -0.8809358223198618,
    "F_metal": 0.0,
    "F_P": 0.0,
    "F_hal": 0.0,
    "total_density": 43357.56640625,
    "centroid": [
      -0.10384438931941986,
      0.10097167640924454,
      4.358593940734863
    ],
    "dipole_rho": [
      23027.69140625,
      -6621.931640625,
      -11204.353515625
    ],
    "curv_rho": 97821160.0,
    "curv_rho_failed": false,
    "gpu_density_B_requested": "vector",
    "gpu_density_B_effective": "vector",
    "gpu_density_B_fallback_from_vector": false,
    "gpu_density_A_requested": null,
    "gpu_density_A_effective": null,
    "gpu_density_A_fallback_from_vector": false,
    "xtb_A_used": false,
    "xtb_A_success": false,
    "xtb_charge_length_mismatch": false
  },
  "A:559": {
    "id": "A:559",
    "chain": "A",
    "resseq": 559,
    "resname": "GLY",
    "sasa": 0.0,
    "partial_charge_B": -0.06000000000000002,
    "F_metal": 0.0,
    "F_P": 0.0,
    "F_hal": 0.0,
    "total_density": 45573.16015625,
    "centroid": [
      -0.05721285566687584,
      -0.3677998483181,
      4.243864059448242
    ],
    "dipole_rho": [
      22670.919921875,
      -8338.7412109375,
      -13269.1025390625
    ],
    "curv_rho": 112895424.0,
    "curv_rho_failed": false,
    "gpu_density_B_requested": "vector",
    "gpu_density_B_effective": "vector",
    "gpu_density_B_fallback_from_vector": false,
    "gpu_density_A_requested": null,
    "gpu_density_A_effective": null,
    "gpu_density_A_fallback_from_vector": false,
    "xtb_A_used": false,
    "xtb_A_success": false,
    "xtb_charge_length_mismatch": false
  },
  "A:560": {
    "id": "A:560",
    "chain": "A",
    "resseq": 560,
    "resname": "GLY",
    "sasa": 0.0,
    "partial_charge_B": -0.06000000000000002,
    "F_metal": 0.0,
    "F_P": 0.0,
    "F_hal": 0.0,
    "total_density": 53092.9765625,
    "centroid": [
      0.08499841392040253,
      -0.4124583303928375,
      4.038544654846191
    ],
    "dipole_rho": [
      23027.669921875,
      -8535.138671875,
      -11229.453125
    ],
    "curv_rho": 134988752.0,
    "curv_rho_failed": false,
    "gpu_density_B_requested": "vector",
    "gpu_density_B_effective": "vector",
    "gpu_density_B_fallback_from_vector": false,
    "gpu_density_A_requested": null,
    "gpu_density_A_effective": null,
    "gpu_density_A_fallback_from_vector": false,
    "xtb_A_used": false,
    "xtb_A_success": false,
    "xtb_charge_length_mismatch": false
  },
  "A:561": {
    "id": "A:561",
    "chain": "A",
    "resseq": 561,
    "resname": "ALA",
    "sasa": 0.0,
    "partial_charge_B": -0.06000000000000002,
    "F_metal": 0.0,
    "F_P": 0.0,
    "F_hal": 0.0,
    "total_density": 59164.41015625,
    "centroid": [
      0.17619046568870544,
      -0.3760519027709961,
      3.8702259063720703
    ],
    "dipole_rho": [
      23361.09375,
      -12072.6083984375,
      -4681.92529296875
    ],
    "curv_rho": 150473760.0,
    "curv_rho_failed": false,
    "gpu_density_B_requested": "vector",
    "gpu_density_B_effective": "vector",
    "gpu_density_B_fallback_from_vector": false,
    "gpu_density_A_requested": null,
    "gpu_density_A_effective": null,
    "gpu_density_A_fallback_from_vector": false,
    "xtb_A_used": false,
    "xtb_A_success": false,
    "xtb_charge_length_mismatch": false
  },
  "A:562": {
    "id": "A:562",
    "chain": "A",
    "resseq": 562,
    "resname": "MET",
    "sasa": 0.0,
    "partial_charge_B": -0.21000000000000002,
    "F_metal": 0.0,
    "F_P": 0.0,
    "F_hal": 0.0,
    "total_density": 59179.3359375,
    "centroid": [
      0.09286844730377197,
      -0.6243686079978943,
      3.7980754375457764
    ],
    "dipole_rho": [
      23153.525390625,
      -3870.689697265625,
      -107.22733306884766
    ],
    "curv_rho": 141467872.0,
    "curv_rho_failed": false,
    "gpu_density_B_requested": "vector",
    "gpu_density_B_effective": "vector",
    "gpu_density_B_fallback_from_vector": false,
    "gpu_density_A_requested": null,
    "gpu_density_A_effective": null,
    "gpu_density_A_fallback_from_vector": false,
    "xtb_A_used": false,
    "xtb_A_success": false,
    "xtb_charge_length_mismatch": false
  },
  "A:563": {
    "id": "A:563",
    "chain": "A",
    "resseq": 563,
    "resname": "SER",
    "sasa": 0.0,
    "partial_charge_B": -0.3,
    "F_metal": 0.0,
    "F_P": 0.0,
    "F_hal": 0.0,
    "total_density": 65735.625,
    "centroid": [
      0.2853568494319916,
      -0.6694561839103699,
      3.5299127101898193
    ],
    "dipole_rho": [
      22785.51171875,
      -8701.611328125,
      9169.845703125
    ],
    "curv_rho": 163897904.0,
    "curv_rho_failed": false,
    "gpu_density_B_requested": "vector",
    "gpu_density_B_effective": "vector",
    "gpu_density_B_fallback_from_vector": false,
    "gpu_density_A_requested": null,
    "gpu_density_A_effective": null,
    "gpu_density_A_fallback_from_vector": false,
    "xtb_A_used": false,
    "xtb_A_success": false,
    "xtb_charge_length_mismatch": false
  },
  "A:564": {
    "id": "A:564",
    "chain": "A",
    "resseq": 564,
    "resname": "GLU",
    "sasa": 2.946988821029663,
    "partial_charge_B": -1.35,
    "F_metal": 0.0,
    "F_P": 0.0,
    "F_hal": 0.0,
    "total_density": 53550.6171875,
    "centroid": [
      0.05511614307761192,
      -0.7531425356864929,
      3.393747091293335
    ],
    "dipole_rho": [
      26469.7421875,
      -9296.2822265625,
      16553.208984375
    ],
    "curv_rho": 133992472.0,
    "curv_rho_failed": false,
    "gpu_density_B_requested": "vector",
    "gpu_density_B_effective": "vector",
    "gpu_density_B_fallback_from_vector": false,
    "gpu_density_A_requested": null,
    "gpu_density_A_effective": null,
    "gpu_density_A_fallback_from_vector": false,
    "xtb_A_used": false,
    "xtb_A_success": false,
    "xtb_charge_length_mismatch": false
  },
  "A:565": {
    "id": "A:565",
    "chain": "A",
    "resseq": 565,
    "resname": "ASN",
    "sasa": 0.5675374269485474,
    "partial_charge_B": -0.1819883254125044,
    "F_metal": 0.0,
    "F_P": 0.0,
    "F_hal": 0.0,
    "total_density": 62387.44140625,
    "centroid": [
      0.43688473105430603,
      -0.7617210745811462,
      3.2140889167785645
    ],
    "dipole_rho": [
      21215.453125,
      -4604.7294921875,
      19695.810546875
    ],
    "curv_rho": 161419712.0,
    "curv_rho_failed": false,
    "gpu_density_B_requested": "vector",
    "gpu_density_B_effective": "vector",
    "gpu_density_B_fallback_from_vector": false,
    "gpu_density_A_requested": null,
    "gpu_density_A_effective": null,
    "gpu_density_A_fallback_from_vector": false,
    "xtb_A_used": false,
    "xtb_A_success": false,
    "xtb_charge_length_mismatch": false
  },
  "A:566": {
    "id": "A:566",
    "chain": "A",
    "resseq": 566,
    "resname": "ILE",
    "sasa": 0.0,
    "partial_charge_B": -0.06000000000000002,
    "F_metal": 0.0,
    "F_P": 0.0,
    "F_hal": 0.0,
    "total_density": 66643.3046875,
    "centroid": [
      0.3600679636001587,
      -0.978938639163971,
      3.4627585411071777
    ],
    "dipole_rho": [
      17950.734375,
      -570.7066040039062,
      11617.341796875
    ],
    "curv_rho": 160111552.0,
    "curv_rho_failed": false,
    "gpu_density_B_requested": "vector",
    "gpu_density_B_effective": "vector",
    "gpu_density_B_fallback_from_vector": false,
    "gpu_density_A_requested": null,
    "gpu_density_A_effective": null,
    "gpu_density_A_fallback_from_vector": false,
    "xtb_A_used": false,
    "xtb_A_success": false,
    "xtb_charge_length_mismatch": false
  },
  "A:567": {
    "id": "A:567",
    "chain": "A",
    "resseq": 567,
    "resname": "TRP",
    "sasa": 0.0,
    "partial_charge_B": 0.11999999999999997,
    "F_metal": 0.0,
    "F_P": 0.0,
    "F_hal": 0.0,
    "total_density": 57825.6015625,
    "centroid": [
      -0.008494914509356022,
      -1.090932846069336,
      3.5392823219299316
    ],
    "dipole_rho": [
      26082.943359375,
      -2410.33544921875,
      7098.328125
    ],
    "curv_rho": 129107584.0,
    "curv_rho_failed": false,
    "gpu_density_B_requested": "vector",
    "gpu_density_B_effective": "vector",
    "gpu_density_B_fallback_from_vector": false,
    "gpu_density_A_requested": null,
    "gpu_density_A_effective": null,
    "gpu_density_A_fallback_from_vector": false,
    "xtb_A_used": false,
    "xtb_A_success": false,
    "xtb_charge_length_mismatch": false
  },
  "A:568": {
    "id": "A:568",
    "chain": "A",
    "resseq": 568,
    "resname": "SER",
    "sasa": 0.5140405893325806,
    "partial_charge_B": -0.4403630571912588,
    "F_metal": 0.0,
    "F_P": 0.0,
    "F_hal": 0.0,
    "total_density": 50132.203125,
    "centroid": [
      0.1038854718208313,
      -1.2182281017303467,
      3.1456968784332275
    ],
    "dipole_rho": [
      18960.943359375,
      -3916.733642578125,
      16713.91796875
    ],
    "curv_rho": 119446040.0,
    "curv_rho_failed": false,
    "gpu_density_B_requested": "vector",
    "gpu_density_B_effective": "vector",
    "gpu_density_B_fallback_from_vector": false,
    "gpu_density_A_requested": null,
    "gpu_density_A_effective": null,
    "gpu_density_A_fallback_from_vector": false,
    "xtb_A_used": false,
    "xtb_A_success": false,
    "xtb_charge_length_mismatch": false
  },
  "A:569": {
    "id": "A:569",
    "chain": "A",
    "resseq": 569,
    "resname": "THR",
    "sasa": 0.0,
    "partial_charge_B": -0.3,
    "F_metal": 0.0,
    "F_P": 0.0,
    "F_hal": 0.0,
    "total_density": 56081.01171875,
    "centroid": [
      0.33376872539520264,
      -1.2805423736572266,
      3.1748809814453125
    ],
    "dipole_rho": [
      15382.869140625,
      3975.38525390625,
      16461.095703125
    ],
    "curv_rho": 134580720.0,
    "curv_rho_failed": false,
    "gpu_density_B_requested": "vector",
    "gpu_density_B_effective": "vector",
    "gpu_density_B_fallback_from_vector": false,
    "gpu_density_A_requested": null,
    "gpu_density_A_effective": null,
    "gpu_density_A_fallback_from_vector": false,
    "xtb_A_used": false,
    "xtb_A_success": false,
    "xtb_charge_length_mismatch": false
  },
  "A:570": {
    "id": "A:570",
    "chain": "A",
    "resseq": 570,
    "resname": "LEU",
    "sasa": 0.0,
    "partial_charge_B": -0.06000000000000002,
    "F_metal": 0.0,
    "F_P": 0.0,
    "F_hal": 0.0,
    "total_density": 54255.953125,
    "centroid": [
      0.06650281697511673,
      -1.4187631607055664,
      3.4083027839660645
    ],
    "dipole_rho": [
      15507.185546875,
      7490.68505859375,
      9637.349609375
    ],
    "curv_rho": 116954440.0,
    "curv_rho_failed": false,
    "gpu_density_B_requested": "vector",
    "gpu_density_B_effective": "vector",
    "gpu_density_B_fallback_from_vector": false,
    "gpu_density_A_requested": null,
    "gpu_density_A_effective": null,
    "gpu_density_A_fallback_from_vector": false,
    "xtb_A_used": false,
    "xtb_A_success": false,
    "xtb_charge_length_mismatch": false
  },
  "A:571": {
    "id": "A:571",
    "chain": "A",
    "resseq": 571,
    "resname": "ARG",
    "sasa": 0.44312623143196106,
    "partial_charge_B": 0.6735988833759252,
    "F_metal": 0.0,
    "F_P": 0.0,
    "F_hal": 0.0,
    "total_density": 45376.84375,
    "centroid": [
      -0.10255912691354752,
      -1.5199899673461914,
      3.2363460063934326
    ],
    "dipole_rho": [
      25076.685546875,
      7317.2529296875,
      16901.67578125
    ],
    "curv_rho": 105115176.0,
    "curv_rho_failed": false,
    "gpu_density_B_requested": "vector",
    "gpu_density_B_effective": "vector",
    "gpu_density_B_fallback_from_vector": false,
    "gpu_density_A_requested": null,
    "gpu_density_A_effective": null,
    "gpu_density_A_fallback_from_vector": false,
    "xtb_A_used": false,
    "xtb_A_success": false,
    "xtb_charge_length_mismatch": false
  },
  "A:572": {
    "id": "A:572",
    "chain": "A",
    "resseq": 572,
    "resname": "LEU",
    "sasa": 3.0974843502044678,
    "partial_charge_B": -0.15000000000000005,
    "F_metal": 0.0,
    "F_P": 0.0,
    "F_hal": 0.0,
    "total_density": 44243.94140625,
    "centroid": [
      0.13311944901943207,
      -1.5351465940475464,
      3.0088045597076416
    ],
    "dipole_rho": [
      13295.05859375,
      9641.453125,
      18891.818359375
    ],
    "curv_rho": 102900264.0,
    "curv_rho_failed": false,
    "gpu_density_B_requested": "vector",
    "gpu_density_B_effective": "vector",
    "gpu_density_B_fallback_from_vector": false,
    "gpu_density_A_requested": null,
    "gpu_density_A_effective": null,
    "gpu_density_A_fallback_from_vector": false,
    "xtb_A_used": false,
    "xtb_A_success": false,
    "xtb_charge_length_mismatch": false
  },
  "A:573": {
    "id": "A:573",
    "chain": "A",
    "resseq": 573,
    "resname": "ALA",
    "sasa": 0.0,
    "partial_charge_B": -0.06000000000000002,
    "F_metal": 0.0,
    "F_P": 0.0,
    "F_hal": 0.0,
    "total_density": 45980.296875,
    "centroid": [
      0.16766571998596191,
      -1.719491720199585,
      3.201585054397583
    ],
    "dipole_rho": [
      10958.2880859375,
      12702.90234375,
      11863.1591796875
    ],
    "curv_rho": 104146080.0,
    "curv_rho_failed": false,
    "gpu_density_B_requested": "vector",
    "gpu_density_B_effective": "vector",
    "gpu_density_B_fallback_from_vector": false,
    "gpu_density_A_requested": null,
    "gpu_density_A_effective": null,
    "gpu_density_A_fallback_from_vector": false,
    "xtb_A_used": false,
    "xtb_A_success": false,
    "xtb_charge_length_mismatch": false
  },
  "A:574": {
    "id": "A:574",
    "chain": "A",
    "resseq": 574,
    "resname": "LEU",
    "sasa": 0.0,
    "partial_charge_B": -0.06000000000000002,
    "F_metal": 0.0,
    "F_P": 0.0,
    "F_hal": 0.0,
    "total_density": 44102.51953125,
    "centroid": [
      -0.10926242172718048,
      -1.7249788045883179,
      3.32303786277771
    ],
    "dipole_rho": [
      13694.388671875,
      14687.068359375,
      8882.81640625
    ],
    "curv_rho": 91288600.0,
    "curv_rho_failed": false,
    "gpu_density_B_requested": "vector",
    "gpu_density_B_effective": "vector",
    "gpu_density_B_fallback_from_vector": false,
    "gpu_density_A_requested": null,
    "gpu_density_A_effective": null,
    "gpu_density_A_fallback_from_vector": false,
    "xtb_A_used": false,
    "xtb_A_success": false,
    "xtb_charge_length_mismatch": false
  },
  "A:575": {
    "id": "A:575",
    "chain": "A",
    "resseq": 575,
    "resname": "SER",
    "sasa": 0.8300747871398926,
    "partial_charge_B": -0.5266588227431909,
    "F_metal": 0.0,
    "F_P": 0.0,
    "F_hal": 0.0,
    "total_density": 36485.24609375,
    "centroid": [
      -0.13284189999103546,
      -1.8439680337905884,
      3.0881521701812744
    ],
    "dipole_rho": [
      11204.3056640625,
      12853.1025390625,
      14844.7099609375
    ],
    "curv_rho": 79271984.0,
    "curv_rho_failed": false,
    "gpu_density_B_requested": "vector",
    "gpu_density_B_effective": "vector",
    "gpu_density_B_fallback_from_vector": false,
    "gpu_density_A_requested": null,
    "gpu_density_A_effective": null,
    "gpu_density_A_fallback_from_vector": false,
    "xtb_A_used": false,
    "xtb_A_success": false,
    "xtb_charge_length_mismatch": false
  },
  "A:576": {
    "id": "A:576",
    "chain": "A",
    "resseq": 576,
    "resname": "MET",
    "sasa": 1.9483318328857422,
    "partial_charge_B": -0.525,
    "F_metal": 0.0,
    "F_P": 0.0,
    "F_hal": 0.0,
    "total_density": 41943.91796875,
    "centroid": [
      0.20728720724582672,
      -1.802208423614502,
      3.0102109909057617
    ],
    "dipole_rho": [
      10312.423828125,
      20875.662109375,
      16956.2734375
    ],
    "curv_rho": 93741096.0,
    "curv_rho_failed": false,
    "gpu_density_B_requested": "vector",
    "gpu_density_B_effective": "vector",
    "gpu_density_B_fallback_from_vector": false,
    "gpu_density_A_requested": null,
    "gpu_density_A_effective": null,
    "gpu_density_A_fallback_from_vector": false,
    "xtb_A_used": false,
    "xtb_A_success": false,
    "xtb_charge_length_mismatch": false
  },
  "A:577": {
    "id": "A:577",
    "chain": "A",
    "resseq": 577,
    "resname": "LEU",
    "sasa": 0.945895791053772,
    "partial_charge_B": -0.11165694218389871,
    "F_metal": 0.0,
    "F_P": 0.0,
    "F_hal": 0.0,
    "total_density": 38879.109375,
    "centroid": [
      0.043440159410238266,
      -2.0312116146087646,
      3.332386016845703
    ],
    "dipole_rho": [
      9246.52734375,
      20581.66796875,
      9557.8876953125
    ],
    "curv_rho": 80600920.0,
    "curv_rho_failed": false,
    "gpu_density_B_requested": "vector",
    "gpu_density_B_effective": "vector",
    "gpu_density_B_fallback_from_vector": false,
    "gpu_density_A_requested": null,
    "gpu_density_A_effective": null,
    "gpu_density_A_fallback_from_vector": false,
    "xtb_A_used": false,
    "xtb_A_success": false,
    "xtb_charge_length_mismatch": false
  },
  "A:578": {
    "id": "A:578",
    "chain": "A",
    "resseq": 578,
    "resname": "GLY",
    "sasa": 1.2656079530715942,
    "partial_charge_B": -0.12911695503631349,
    "F_metal": 0.0,
    "F_P": 0.0,
    "F_hal": 0.0,
    "total_density": 30775.96875,
    "centroid": [
      -0.2306167334318161,
      -2.1161856651306152,
      3.1809754371643066
    ],
    "dipole_rho": [
      9951.6640625,
      16196.298828125,
      7158.5087890625
    ],
    "curv_rho": 64708996.0,
    "curv_rho_failed": false,
    "gpu_density_B_requested": "vector",
    "gpu_density_B_effective": "vector",
    "gpu_density_B_fallback_from_vector": false,
    "gpu_density_A_requested": null,
    "gpu_density_A_effective": null,
    "gpu_density_A_fallback_from_vector": false,
    "xtb_A_used": false,
    "xtb_A_success": false,
    "xtb_charge_length_mismatch": false
  },
  "A:579": {
    "id": "A:579",
    "chain": "A",
    "resseq": 579,
    "resname": "GLN",
    "sasa": 0.1266074925661087,
    "partial_charge_B": -0.13382849143720119,
    "F_metal": 0.0,
    "F_P": 0.0,
    "F_hal": 0.0,
    "total_density": 35720.58984375,
    "centroid": [
      -0.2430509626865387,
      -2.029439687728882,
      3.478628396987915
    ],
    "dipole_rho": [
      14376.513671875,
      18780.478515625,
      3485.746826171875
    ],
    "curv_rho": 73157696.0,
    "curv_rho_failed": false,
    "gpu_density_B_requested": "vector",
    "gpu_density_B_effective": "vector",
    "gpu_density_B_fallback_from_vector": false,
    "gpu_density_A_requested": null,
    "gpu_density_A_effective": null,
    "gpu_density_A_fallback_from_vector": false,
    "xtb_A_used": false,
    "xtb_A_success": false,
    "xtb_charge_length_mismatch": false
  },
  "A:580": {
    "id": "A:580",
    "chain": "A",
    "resseq": 580,
    "resname": "SER",
    "sasa": 4.800731182098389,
    "partial_charge_B": -0.75,
    "F_metal": 0.0,
    "F_P": 0.0,
    "F_hal": 0.0,
    "total_density": 26375.96875,
    "centroid": [
      -0.5874577164649963,
      -2.099468231201172,
      3.2695374488830566
    ],
    "dipole_rho": [
      12488.3779296875,
      10694.5458984375,
      4585.12451171875
    ],
    "curv_rho": 50428604.0,
    "curv_rho_failed": false,
    "gpu_density_B_requested": "vector",
    "gpu_density_B_effective": "vector",
    "gpu_density_B_fallback_from_vector": false,
    "gpu_density_A_requested": null,
    "gpu_density_A_effective": null,
    "gpu_density_A_fallback_from_vector": false,
    "xtb_A_used": false,
    "xtb_A_success": false,
    "xtb_charge_length_mismatch": false
  },
  "A:581": {
    "id": "A:581",
    "chain": "A",
    "resseq": 581,
    "resname": "ASP",
    "sasa": 4.8704118728637695,
    "partial_charge_B": -1.35,
    "F_metal": 0.0,
    "F_P": 0.0,
    "F_hal": 0.0,
    "total_density": 29533.087890625,
    "centroid": [
      -0.5873714685440063,
      -2.0092408657073975,
      3.5234055519104004
    ],
    "dipole_rho": [
      15910.3193359375,
      14412.427734375,
      -431.4049377441406
    ],
    "curv_rho": 57184688.0,
    "curv_rho_failed": false,
    "gpu_density_B_requested": "vector",
    "gpu_density_B_effective": "vector",
    "gpu_density_B_fallback_from_vector": false,
    "gpu_density_A_requested": null,
    "gpu_density_A_effective": null,
    "gpu_density_A_fallback_from_vector": false,
    "xtb_A_used": false,
    "xtb_A_success": false,
    "xtb_charge_length_mismatch": false
  },
  "A:582": {
    "id": "A:582",
    "chain": "A",
    "resseq": 582,
    "resname": "ALA",
    "sasa": 0.0,
    "partial_charge_B": -0.06000000000000002,
    "F_metal": 0.0,
    "F_P": 0.0,
    "F_hal": 0.0,
    "total_density": 35798.74609375,
    "centroid": [
      -0.4446273148059845,
      -1.8253378868103027,
      3.516490936279297
    ],
    "dipole_rho": [
      17577.638671875,
      10469.0673828125,
      1286.2681884765625
    ],
    "curv_rho": 73078784.0,
    "curv_rho_failed": false,
    "gpu_density_B_requested": "vector",
    "gpu_density_B_effective": "vector",
    "gpu_density_B_fallback_from_vector": false,
    "gpu_density_A_requested": null,
    "gpu_density_A_effective": null,
    "gpu_density_A_fallback_from_vector": false,
    "xtb_A_used": false,
    "xtb_A_success": false,
    "xtb_charge_length_mismatch": false
  },
  "A:583": {
    "id": "A:583",
    "chain": "A",
    "resseq": 583,
    "resname": "TYR",
    "sasa": 0.3226546049118042,
    "partial_charge_B": -0.3881035227608399,
    "F_metal": 0.0,
    "F_P": 0.0,
    "F_hal": 0.0,
    "total_density": 37971.72265625,
    "centroid": [
      -0.4281252920627594,
      -1.7162851095199585,
      3.320770502090454
    ],
    "dipole_rho": [
      19844.009765625,
      14488.3662109375,
      10917.0087890625
    ],
    "curv_rho": 74688264.0,
    "curv_rho_failed": false,
    "gpu_density_B_requested": "vector",
    "gpu_density_B_effective": "vector",
    "gpu_density_B_fallback_from_vector": false,
    "gpu_density_A_requested": null,
    "gpu_density_A_effective": null,
    "gpu_density_A_fallback_from_vector": false,
    "xtb_A_used": false,
    "xtb_A_success": false,
    "xtb_charge_length_mismatch": false
  },
  "A:584": {
    "id": "A:584",
    "chain": "A",
    "resseq": 584,
    "resname": "GLY",
    "sasa": 1.1938221454620361,
    "partial_charge_B": -0.1251966127022174,
    "F_metal": 0.0,
    "F_P": 0.0,
    "F_hal": 0.0,
    "total_density": 31561.091796875,
    "centroid": [
      -0.6680390238761902,
      -1.6616504192352295,
      3.476184129714966
    ],
    "dipole_rho": [
      20087.404296875,
      2192.697021484375,
      3232.9267578125
    ],
    "curv_rho": 62512596.0,
    "curv_rho_failed": false,
    "gpu_density_B_requested": "vector",
    "gpu_density_B_effective": "vector",
    "gpu_density_B_fallback_from_vector": false,
    "gpu_density_A_requested": null,
    "gpu_density_A_effective": null,
    "gpu_density_A_fallback_from_vector": false,
    "xtb_A_used": false,
    "xtb_A_success": false,
    "xtb_charge_length_mismatch": false
  },
  "A:585": {
    "id": "A:585",
    "chain": "A",
    "resseq": 585,
    "resname": "ALA",
    "sasa": 0.0,
    "partial_charge_B": -0.06000000000000002,
    "F_metal": 0.0,
    "F_P": 0.0,
    "F_hal": 0.0,
    "total_density": 37115.49609375,
    "centroid": [
      -0.5359395742416382,
      -1.5115822553634644,
      3.578493356704712
    ],
    "dipole_rho": [
      21276.1015625,
      3053.774658203125,
      -649.7520751953125
    ],
    "curv_rho": 76284584.0,
    "curv_rho_failed": false,
    "gpu_density_B_requested": "vector",
    "gpu_density_B_effective": "vector",
    "gpu_density_B_fallback_from_vector": false,
    "gpu_density_A_requested": null,
    "gpu_density_A_effective": null,
    "gpu_density_A_fallback_from_vector": false,
    "xtb_A_used": false,
    "xtb_A_success": false,
    "xtb_charge_length_mismatch": false
  },
  "A:586": {
    "id": "A:586",
    "chain": "A",
    "resseq": 586,
    "resname": "ALA",
    "sasa": 0.0,
    "partial_charge_B": -0.06000000000000002,
    "F_metal": 0.0,
    "F_P": 0.0,
    "F_hal": 0.0,
    "total_density": 40574.80078125,
    "centroid": [
      -0.3871808648109436,
      -1.4573413133621216,
      3.4806597232818604
    ],
    "dipole_rho": [
      20430.19140625,
      71.35978698730469,
      4692.06689453125
    ],
    "curv_rho": 85355152.0,
    "curv_rho_failed": false,
    "gpu_density_B_requested": "vector",
    "gpu_density_B_effective": "vector",
    "gpu_density_B_fallback_from_vector": false,
    "gpu_density_A_requested": null,
    "gpu_density_A_effective": null,
    "gpu_density_A_fallback_from_vector": false,
    "xtb_A_used": false,
    "xtb_A_success": false,
    "xtb_charge_length_mismatch": false
  },
  "A:587": {
    "id": "A:587",
    "chain": "A",
    "resseq": 587,
    "resname": "ASP",
    "sasa": 3.6310830116271973,
    "partial_charge_B": -1.35,
    "F_metal": 0.0,
    "F_P": 0.0,
    "F_hal": 0.0,
    "total_density": 38344.484375,
    "centroid": [
      -0.4874671697616577,
      -1.326352834701538,
      3.370323419570923
    ],
    "dipole_rho": [
      25605.794921875,
      1942.522705078125,
      10271.9365234375
    ],
    "curv_rho": 79641184.0,
    "curv_rho_failed": false,
    "gpu_density_B_requested": "vector",
    "gpu_density_B_effective": "vector",
    "gpu_density_B_fallback_from_vector": false,
    "gpu_density_A_requested": null,
    "gpu_density_A_effective": null,
    "gpu_density_A_fallback_from_vector": false,
    "xtb_A_used": false,
    "xtb_A_success": false,
    "xtb_charge_length_mismatch": false
  },
  "A:588": {
    "id": "A:588",
    "chain": "A",
    "resseq": 588,
    "resname": "ALA",
    "sasa": 3.1758904457092285,
    "partial_charge_B": -0.15000000000000005,
    "F_metal": 0.0,
    "F_P": 0.0,
    "F_hal": 0.0,
    "total_density": 35509.03515625,
    "centroid": [
      -0.6228834986686707,
      -1.2095441818237305,
      3.597705364227295
    ],
    "dipole_rho": [
      22950.779296875,
      -1652.740966796875,
      2521.36328125
    ],
    "curv_rho": 72018920.0,
    "curv_rho_failed": false,
    "gpu_density_B_requested": "vector",
    "gpu_density_B_effective": "vector",
    "gpu_density_B_fallback_from_vector": false,
    "gpu_density_A_requested": null,
    "gpu_density_A_effective": null,
    "gpu_density_A_fallback_from_vector": false,
    "xtb_A_used": false,
    "xtb_A_success": false,
    "xtb_charge_length_mismatch": false
  },
  "A:589": {
    "id": "A:589",
    "chain": "A",
    "resseq": 589,
    "resname": "ARG",
    "sasa": 0.0,
    "partial_charge_B": 0.4799999999999999,
    "F_metal": 0.0,
    "F_P": 0.0,
    "F_hal": 0.0,
    "total_density": 47974.25390625,
    "centroid": [
      -0.3393734097480774,
      -1.0355613231658936,
      3.603994131088257
    ],
    "dipole_rho": [
      25479.966796875,
      -3714.39990234375,
      8219.44921875
    ],
    "curv_rho": 95232672.0,
    "curv_rho_failed": false,
    "gpu_density_B_requested": "vector",
    "gpu_density_B_effective": "vector",
    "gpu_density_B_fallback_from_vector": false,
    "gpu_density_A_requested": null,
    "gpu_density_A_effective": null,
    "gpu_density_A_fallback_from_vector": false,
    "xtb_A_used": false,
    "xtb_A_success": false,
    "xtb_charge_length_mismatch": false
  },
  "A:590": {
    "id": "A:590",
    "chain": "A",
    "resseq": 590,
    "resname": "ASP",
    "sasa": 1.5449631214141846,
    "partial_charge_B": -1.2993570481502454,
    "F_metal": 0.0,
    "F_P": 0.0,
    "F_hal": 0.0,
    "total_density": 37687.9609375,
    "centroid": [
      -0.5425592660903931,
      -1.307978630065918,
      3.8178420066833496
    ],
    "dipole_rho": [
      19726.474609375,
      1503.6109619140625,
      -7092.23486328125
    ],
    "curv_rho": 76711912.0,
    "curv_rho_failed": false,
    "gpu_density_B_requested": "vector",
    "gpu_density_B_effective": "vector",
    "gpu_density_B_fallback_from_vector": false,
    "gpu_density_A_requested": null,
    "gpu_density_A_effective": null,
    "gpu_density_A_fallback_from_vector": false,
    "xtb_A_used": false,
    "xtb_A_success": false,
    "xtb_charge_length_mismatch": false
  },
  "A:591": {
    "id": "A:591",
    "chain": "A",
    "resseq": 591,
    "resname": "LEU",
    "sasa": 0.0,
    "partial_charge_B": -0.06000000000000002,
    "F_metal": 0.0,
    "F_P": 0.0,
    "F_hal": 0.0,
    "total_density": 50691.3203125,
    "centroid": [
      -0.12939368188381195,
      -1.2035621404647827,
      3.9352006912231445
    ],
    "dipole_rho": [
      21700.01171875,
      4263.787109375,
      -9040.73046875
    ],
    "curv_rho": 109605216.0,
    "curv_rho_failed": false,
    "gpu_density_B_requested": "vector",
    "gpu_density_B_effective": "vector",
    "gpu_density_B_fallback_from_vector": false,
    "gpu_density_A_requested": null,
    "gpu_density_A_effective": null,
    "gpu_density_A_fallback_from_vector": false,
    "xtb_A_used": false,
    "xtb_A_success": false,
    "xtb_charge_length_mismatch": false
  },
  "A:592": {
    "id": "A:592",
    "chain": "A",
    "resseq": 592,
    "resname": "SER",
    "sasa": 0.6012741327285767,
    "partial_charge_B": -0.4641829015669455,
    "F_metal": 0.0,
    "F_P": 0.0,
    "F_hal": 0.0,
    "total_density": 40241.0546875,
    "centroid": [
      -0.33231988549232483,
      -1.357372760772705,
      4.06467866897583
    ],
    "dipole_rho": [
      18923.232421875,
      3404.818359375,
      -14336.7490234375
    ],
    "curv_rho": 87637064.0,
    "curv_rho_failed": false,
    "gpu_density_B_requested": "vector",
    "gpu_density_B_effective": "vector",
    "gpu_density_B_fallback_from_vector": false,
    "gpu_density_A_requested": null,
    "gpu_density_A_effective": null,
    "gpu_density_A_fallback_from_vector": false,
    "xtb_A_used": false,
    "xtb_A_success": false,
    "xtb_charge_length_mismatch": false
  },
  "A:593": {
    "id": "A:593",
    "chain": "A",
    "resseq": 593,
    "resname": "THR",
    "sasa": 1.018518328666687,
    "partial_charge_B": -0.5781148986748436,
    "F_metal": 0.0,
    "F_P": 0.0,
    "F_hal": 0.0,
    "total_density": 35622.9609375,
    "centroid": [
      -0.5007378458976746,
      -1.5411872863769531,
      3.9671809673309326
    ],
    "dipole_rho": [
      17645.75390625,
      7376.4375,
      -9135.92578125
    ],
    "curv_rho": 74584976.0,
    "curv_rho_failed": false,
    "gpu_density_B_requested": "vector",
    "gpu_density_B_effective": "vector",
    "gpu_density_B_fallback_from_vector": false,
    "gpu_density_A_requested": null,
    "gpu_density_A_effective": null,
    "gpu_density_A_fallback_from_vector": false,
    "xtb_A_used": false,
    "xtb_A_success": false,
    "xtb_charge_length_mismatch": false
  },
  "A:594": {
    "id": "A:594",
    "chain": "A",
    "resseq": 594,
    "resname": "LEU",
    "sasa": 0.0,
    "partial_charge_B": -0.06000000000000002,
    "F_metal": 0.0,
    "F_P": 0.0,
    "F_hal": 0.0,
    "total_density": 44108.03125,
    "centroid": [
      -0.24781304597854614,
      -1.5580302476882935,
      3.7761411666870117
    ],
    "dipole_rho": [
      18295.98828125,
      8873.7578125,
      -7509.21044921875
    ],
    "curv_rho": 90681800.0,
    "curv_rho_failed": false,
    "gpu_density_B_requested": "vector",
    "gpu_density_B_effective": "vector",
    "gpu_density_B_fallback_from_vector": false,
    "gpu_density_A_requested": null,
    "gpu_density_A_effective": null,
    "gpu_density_A_fallback_from_vector": false,
    "xtb_A_used": false,
    "xtb_A_success": false,
    "xtb_charge_length_mismatch": false
  },
  "A:595": {
    "id": "A:595",
    "chain": "A",
    "resseq": 595,
    "resname": "LEU",
    "sasa": 0.0,
    "partial_charge_B": -0.06000000000000002,
    "F_metal": 0.0,
    "F_P": 0.0,
    "F_hal": 0.0,
    "total_density": 48694.9296875,
    "centroid": [
      -0.04988021031022072,
      -1.394391417503357,
      4.039022445678711
    ],
    "dipole_rho": [
      16046.5517578125,
      15582.1904296875,
      -15836.88671875
    ],
    "curv_rho": 107520528.0,
    "curv_rho_failed": false,
    "gpu_density_B_requested": "vector",
    "gpu_density_B_effective": "vector",
    "gpu_density_B_fallback_from_vector": false,
    "gpu_density_A_requested": null,
    "gpu_density_A_effective": null,
    "gpu_density_A_fallback_from_vector": false,
    "xtb_A_used": false,
    "xtb_A_success": false,
    "xtb_charge_length_mismatch": false
  },
  "A:596": {
    "id": "A:596",
    "chain": "A",
    "resseq": 596,
    "resname": "THR",
    "sasa": 3.678262710571289,
    "partial_charge_B": -0.75,
    "F_metal": 0.0,
    "F_P": 0.0,
    "F_hal": 0.0,
    "total_density": 34364.54296875,
    "centroid": [
      -0.31769898533821106,
      -1.7759028673171997,
      4.055324554443359
    ],
    "dipole_rho": [
      12512.1630859375,
      10194.8740234375,
      -15727.8037109375
    ],
    "curv_rho": 73961760.0,
    "curv_rho_failed": false,
    "gpu_density_B_requested": "vector",
    "gpu_density_B_effective": "vector",
    "gpu_density_B_fallback_from_vector": false,
    "gpu_density_A_requested": null,
    "gpu_density_A_effective": null,
    "gpu_density_A_fallback_from_vector": false,
    "xtb_A_used": false,
    "xtb_A_success": false,
    "xtb_charge_length_mismatch": false
  },
  "A:597": {
    "id": "A:597",
    "chain": "A",
    "resseq": 597,
    "resname": "MET",
    "sasa": 0.2544456720352173,
    "partial_charge_B": -0.2586349545346665,
    "F_metal": 0.0,
    "F_P": 0.0,
    "F_hal": 0.0,
    "total_density": 35795.33984375,
    "centroid": [
      -0.3327431082725525,
      -1.8768097162246704,
      3.8750810623168945
    ],
    "dipole_rho": [
      15160.919921875,
      13251.533203125,
      -7663.1279296875
    ],
    "curv_rho": 74276840.0,
    "curv_rho_failed": false,
    "gpu_density_B_requested": "vector",
    "gpu_density_B_effective": "vector",
    "gpu_density_B_fallback_from_vector": false,
    "gpu_density_A_requested": null,
    "gpu_density_A_effective": null,
    "gpu_density_A_fallback_from_vector": false,
    "xtb_A_used": false,
    "xtb_A_success": false,
    "xtb_charge_length_mismatch": false
  },
  "A:598": {
    "id": "A:598",
    "chain": "A",
    "resseq": 598,
    "resname": "PHE",
    "sasa": 0.0,
    "partial_charge_B": -0.06000000000000002,
    "F_metal": 0.0,
    "F_P": 0.0,
    "F_hal": 0.0,
    "total_density": 43222.015625,
    "centroid": [
      -0.09364879876375198,
      -1.8642064332962036,
      3.714913845062256
    ],
    "dipole_rho": [
      9087.087890625,
      17228.8125,
      -10492.9189453125
    ],
    "curv_rho": 84460368.0,
    "curv_rho_failed": false,
    "gpu_density_B_requested": "vector",
    "gpu_density_B_effective": "vector",
    "gpu_density_B_fallback_from_vector": false,
    "gpu_density_A_requested": null,
    "gpu_density_A_effective": null,
    "gpu_density_A_fallback_from_vector": false,
    "xtb_A_used": false,
    "xtb_A_success": false,
    "xtb_charge_length_mismatch": false
  },
  "A:599": {
    "id": "A:599",
    "chain": "A",
    "resseq": 599,
    "resname": "GLY",
    "sasa": 2.79154634475708,
    "partial_charge_B": -0.15000000000000005,
    "F_metal": 0.0,
    "F_P": 0.0,
    "F_hal": 0.0,
    "total_density": 38404.27734375,
    "centroid": [
      -0.04385717585682869,
      -1.8573311567306519,
      4.000052452087402
    ],
    "dipole_rho": [
      5175.65966796875,
      17211.609375,
      -20062.287109375
    ],
    "curv_rho": 83564672.0,
    "curv_rho_failed": false,
    "gpu_density_B_requested": "vector",
    "gpu_density_B_effective": "vector",
    "gpu_density_B_fallback_from_vector": false,
    "gpu_density_A_requested": null,
    "gpu_density_A_effective": null,
    "gpu_density_A_fallback_from_vector": false,
    "xtb_A_used": false,
    "xtb_A_success": false,
    "xtb_charge_length_mismatch": false
  },
  "A:600": {
    "id": "A:600",
    "chain": "A",
    "resseq": 600,
    "resname": "LEU",
    "sasa": 0.0,
    "partial_charge_B": -0.06000000000000002,
    "F_metal": 0.0,
    "F_P": 0.0,
    "F_hal": 0.0,
    "total_density": 45479.453125,
    "centroid": [
      0.13589495420455933,
      -1.6358237266540527,
      4.018486976623535
    ],
    "dipole_rho": [
      7889.88671875,
      15868.9814453125,
      -20722.7265625
    ],
    "curv_rho": 102170872.0,
    "curv_rho_failed": false,
    "gpu_density_B_requested": "vector",
    "gpu_density_B_effective": "vector",
    "gpu_density_B_fallback_from_vector": false,
    "gpu_density_A_requested": null,
    "gpu_density_A_effective": null,
    "gpu_density_A_fallback_from_vector": false,
    "xtb_A_used": false,
    "xtb_A_success": false,
    "xtb_charge_length_mismatch": false
  },
  "A:601": {
    "id": "A:601",
    "chain": "A",
    "resseq": 601,
    "resname": "PRO",
    "sasa": 2.9684224128723145,
    "partial_charge_B": -0.15000000000000005,
    "F_metal": 0.0,
    "F_P": 0.0,
    "F_hal": 0.0,
    "total_density": 42218.40625,
    "centroid": [
      0.17499807476997375,
      -1.4661697149276733,
      4.258721828460693
    ],
    "dipole_rho": [
      6044.9921875,
      13259.0703125,
      -23547.9140625
    ],
    "curv_rho": 101083408.0,
    "curv_rho_failed": false,
    "gpu_density_B_requested": "vector",
    "gpu_density_B_effective": "vector",
    "gpu_density_B_fallback_from_vector": false,
    "gpu_density_A_requested": null,
    "gpu_density_A_effective": null,
    "gpu_density_A_fallback_from_vector": false,
    "xtb_A_used": false,
    "xtb_A_success": false,
    "xtb_charge_length_mismatch": false
  },
  "A:602": {
    "id": "A:602",
    "chain": "A",
    "resseq": 602,
    "resname": "GLN",
    "sasa": 2.378816843032837,
    "partial_charge_B": -0.30000000000000004,
    "F_metal": 0.0,
    "F_P": 0.0,
    "F_hal": 0.0,
    "total_density": 44009.81640625,
    "centroid": [
      -0.06678490340709686,
      -1.3436990976333618,
      4.298406600952148
    ],
    "dipole_rho": [
      13639.30859375,
      7656.28564453125,
      -23645.203125
    ],
    "curv_rho": 96100728.0,
    "curv_rho_failed": false,
    "gpu_density_B_requested": "vector",
    "gpu_density_B_effective": "vector",
    "gpu_density_B_fallback_from_vector": false,
    "gpu_density_A_requested": null,
    "gpu_density_A_effective": null,
    "gpu_density_A_fallback_from_vector": false,
    "xtb_A_used": false,
    "xtb_A_success": false,
    "xtb_charge_length_mismatch": false
  }
}
```
