## Supplementary material for "Localized Reactivity on Proteins as Riemannian Manifolds: A Quantum-Inspired Geometric Model for Deterministic, Metal-Aware Reactive-Site Prediction": code bundle: Ep_manifest.json

```
{
  "pdb": "3R9A_l_u.pdb",
  "n_residues": 297,
  "residue_ids": [
    "A:284",
    "A:285",
    "A:286",
    "A:287",
    "A:288",
    "A:289",
    "A:290",
    "A:291",
    "A:292",
    "A:293",
    "A:294",
    "A:295",
    "A:296",
    "A:297",
    "A:298",
    "A:299",
    "A:300",
    "A:301",
    "A:302",
    "A:303",
    "A:304",
    "A:305",
    "A:306",
    "A:307",
    "A:308",
    "A:309",
    "A:310",
    "A:311",
    "A:312",
    "A:313",
    "A:314",
    "A:315",
    "A:316",
    "A:317",
    "A:318",
    "A:319",
    "A:320",
    "A:321",
    "A:322",
    "A:323",
    "A:324",
    "A:325",
    "A:326",
    "A:327",
    "A:328",
    "A:329",
    "A:330",
    "A:331",
    "A:332",
    "A:333",
    "A:334",
    "A:335",
    "A:336",
    "A:337",
    "A:338",
    "A:339",
    "A:340",
    "A:341",
    "A:342",
    "A:343",
    "A:344",
    "A:345",
    "A:346",
    "A:347",
    "A:348",
    "A:349",
    "A:350",
    "A:351",
    "A:352",
    "A:353",
    "A:354",
    "A:355",
    "A:356",
    "A:357",
    "A:358",
    "A:359",
    "A:360",
    "A:361",
    "A:362",
    "A:363",
    "A:364",
    "A:365",
    "A:366",
    "A:367",
    "A:368",
    "A:369",
    "A:370",
    "A:371",
    "A:372",
    "A:373",
    "A:374",
    "A:375",
    "A:376",
    "A:377",
    "A:378",
    "A:379",
    "A:380",
    "A:381",
    "A:382",
    "A:383",
    "A:384",
    "A:385",
    "A:386",
    "A:387",
    "A:388",
    "A:389",
    "A:390",
    "A:391",
    "A:392",
    "A:393",
    "A:394",
    "A:395",
    "A:396",
    "A:397",
    "A:398",
    "A:399",
    "A:400",
    "A:401",
    "A:402",
    "A:403",
    "A:404",
    "A:405",
    "A:428",
    "A:429",
    "A:430",
    "A:431",
    "A:432",
    "A:433",
    "A:434",
    "A:435",
    "A:436",
    "A:437",
    "A:438",
    "A:439",
    "A:440",
    "A:441",
    "A:442",
    "A:443",
    "A:444",
    "A:445",
    "A:446",
    "A:447",
    "A:448",
    "A:449",
    "A:450",
    "A:451",
    "A:452",
    "A:453",
    "A:454",
    "A:455",
    "A:456",
    "A:457",
    "A:458",
    "A:459",
    "A:460",
    "A:461",
    "A:462",
    "A:463",
    "A:464",
    "A:465",
    "A:466",
    "A:467",
    "A:468",
    "A:469",
    "A:470",
    "A:471",
    "A:472",
    "A:473",
    "A:474",
    "A:475",
    "A:476",
    "A:477",
    "A:478",
    "A:479",
    "A:480",
    "A:481",
    "A:482",
    "A:483",
    "A:484",
    "A:485",
    "A:486",
    "A:487",
    "A:488",
    "A:489",
    "A:490",
    "A:491",
    "A:492",
    "A:493",
    "A:494",
    "A:495",
    "A:496",
    "A:497",
    "A:498",
    "A:499",
    "A:500",
    "A:501",
    "A:502",
    "A:503",
    "A:504",
    "A:505",
    "A:506",
    "A:507",
    "A:508",
    "A:509",
    "A:510",
    "A:511",
    "A:512",
    "A:513",
    "A:514",
    "A:515",
    "A:516",
    "A:517",
    "A:518",
    "A:519",
    "A:520",
    "A:521",
    "A:522",
    "A:523",
    "A:524",
    "A:525",
    "A:526",
    "A:527",
    "A:528",
    "A:529",
    "A:530",
    "A:531",
    "A:532",
    "A:533",
    "A:534",
    "A:535",
    "A:536",
    "A:537",
    "A:538",
    "A:539",
    "A:540",
    "A:541",
    "A:542",
    "A:543",
    "A:544",
    "A:545",
    "A:546",
    "A:547",
    "A:548",
    "A:549",
    "A:550",
    "A:551",
    "A:552",
    "A:553",
    "A:554",
    "A:555",
    "A:556",
    "A:557",
    "A:558",
    "A:559",
    "A:560",
    "A:561",
    "A:562",
    "A:563",
    "A:564",
    "A:565",
    "A:566",
    "A:567",
    "A:568",
    "A:569",
    "A:570",
    "A:571",
    "A:572",
    "A:573",
    "A:574",
    "A:575",
    "A:576",
    "A:577",
    "A:578",
    "A:579",
    "A:580",
    "A:581",
    "A:582",
    "A:583",
    "A:584",
    "A:585",
    "A:586",
    "A:587",
    "A:588",
    "A:589",
    "A:590",
    "A:591",
    "A:592",
    "A:593",
    "A:594",
    "A:595",
    "A:596",
    "A:597",
    "A:598",
    "A:599",
    "A:600",
    "A:601",
    "A:602"
  ],
  "E_theory_path": "Ep_theory.npy",
  "E_sim_path": "Ep_sim.npy",
  "feature_dim_theory": 9,
  "feature_dim_sim": 19,
  "features_theory": [
    "avg_charge",
    "dipole_norm",
    "curv_density",
    "external_field",
    "SASA",
    "emb_charge",
    "emb_hydrophobicity",
    "emb_size",
    "emb_aromaticity"
  ],
  "features_extra": [
    "N_in",
    "N_out",
    "R_shell",
    "r_mean",
    "r_var",
    "linearity",
    "planarity",
    "isotropy",
    "H_mean",
    "K_gauss"
  ],
  "params": {
    "radius_contact": 4.7,
    "padding": 2.0,
    "grid_step": 0.8,
    "R_env": 2.0,
    "sasa_alpha": 0.4,
    "xtb": {
      "method": "gfn2",
      "charges": true,
      "binary": "xtb"
    },
    "block_size": 1024,
    "device": "cuda",
    "gpu_density_mode_requested": "vector",
    "gpu_density_vector_max_elems": 200000000,
    "gpu_density_batch_max_elems": 50000000
  }
}
```
