## Supplementary material for "Localized Reactivity on Proteins as Riemannian Manifolds: A Quantum-Inspired Geometric Model for Deterministic, Metal-Aware Reactive-Site Prediction": code bundle: meta.json (part 1 of 2)

```
{
  "pdb": "3R9A_l_u.pdb",
  "radius": 4.7,
  "residues": [
    {
      "id": "A:284",
      "chain": "A",
      "resseq": 284,
      "icode": "",
      "resname": "ASP",
      "hetflag": " ",
      "sasa": 2.1134767532348633,
      "atoms": [
        {
          "atom_index": 0,
          "name": "N",
          "element": "N",
          "coord": [
            1.148800015449524,
            1.791100025177002,
            2.7211999893188477
          ]
        },
        {
          "atom_index": 1,
          "name": "CA",
          "element": "C",
          "coord": [
            1.0383000373840332,
            1.6964000463485718,
            2.757699966430664
          ]
        },
        {
          "atom_index": 2,
          "name": "C",
          "element": "C",
          "coord": [
            0.902400016784668,
            1.7699999809265137,
            2.7697999477386475
          ]
        },
        {
          "atom_index": 3,
          "name": "O",
          "element": "O",
          "coord": [
            0.8952000141143799,
            1.8845000267028809,
            2.7279999256134033
          ]
        },
        {
          "atom_index": 4,
          "name": "CB",
          "element": "C",
          "coord": [
            1.0707999467849731,
            1.6259000301361084,
            2.889400005340576
          ]
        },
        {
          "atom_index": 5,
          "name": "CG",
          "element": "C",
          "coord": [
            1.0078999996185303,
            1.4908000230789185,
            2.896199941635132
          ]
        },
        {
          "atom_index": 6,
          "name": "OD1",
          "element": "O",
          "coord": [
            0.9434000253677368,
            1.4520000219345093,
            2.794800043106079
          ]
        },
        {
          "atom_index": 7,
          "name": "OD2",
          "element": "O",
          "coord": [
            1.0190999507904053,
            1.4226000308990479,
            3.0002999305725098
          ]
        }
      ]
    },
    {
      "id": "A:285",
      "chain": "A",
      "resseq": 285,
      "icode": "",
      "resname": "LYS",
      "hetflag": " ",
      "sasa": 8.656813621520996,
      "atoms": [
        {
          "atom_index": 8,
          "name": "N",
          "element": "N",
          "coord": [
            0.7967000007629395,
            1.7051000595092773,
            2.8227999210357666
          ]
        },
        {
          "atom_index": 9,
          "name": "CA",
          "element": "C",
          "coord": [
            0.669700026512146,
            1.7788000106811523,
            2.8559000492095947
          ]
        },
        {
          "atom_index": 10,
          "name": "C",
          "element": "C",
          "coord": [
            0.6812000274658203,
            1.8377000093460083,
            2.9958999156951904
          ]
        },
        {
          "atom_index": 11,
          "name": "O",
          "element": "O",
          "coord": [
            0.6007999777793884,
            1.92739999294281,
            3.035099983215332
          ]
        },
        {
          "atom_index": 12,
          "name": "CB",
          "element": "C",
          "coord": [
            0.5461000204086304,
            1.6881999969482422,
            2.8548998832702637
          ]
        },
        {
          "atom_index": 13,
          "name": "CG",
          "element": "C",
          "coord": [
            0.45730000734329224,
            1.6970000267028809,
            2.7323999404907227
          ]
        },
        {
          "atom_index": 14,
          "name": "CD",
          "element": "C",
          "coord": [
            0.3125,
            1.6674000024795532,
            2.770400047302246
          ]
        },
        {
          "atom_index": 15,
          "name": "CE",
          "element": "C",
          "coord": [
            0.22869999706745148,
            1.6247999668121338,
            2.649399995803833
          ]
        },
        {
          "atom_index": 16,
          "name": "NZ",
          "element": "N",
          "coord": [
            0.08030000329017639,
            1.6556999683380127,
            2.6630001068115234
          ]
        }
      ]
    },
    {
      "id": "A:286",
      "chain": "A",
      "resseq": 286,
      "icode": "",
      "resname": "GLY",
      "hetflag": " ",
      "sasa": 0.0,
      "atoms": [
        {
          "atom_index": 17,
          "name": "N",
          "element": "N",
          "coord": [
            0.7786999940872192,
            1.7827999591827393,
            3.0699000358581543
          ]
        },
        {
          "atom_index": 18,
          "name": "CA",
          "element": "C",
          "coord": [
            0.8055999875068665,
            1.8215999603271484,
            3.2083001136779785
          ]
        },
        {
          "atom_index": 19,
          "name": "C",
          "element": "C",
          "coord": [
            0.7703999876976013,
            1.7111999988555908,
            3.308000087738037
          ]
        },
        {
          "atom_index": 20,
          "name": "O",
          "element": "O",
          "coord": [
            0.7023000121116638,
            1.6145000457763672,
            3.2739999294281006
          ]
        }
      ]
    },
    {
      "id": "A:287",
      "chain": "A",
      "resseq": 287,
      "icode": "",
      "resname": "TYR",
      "hetflag": " ",
      "sasa": 0.0,
      "atoms": [
        {
          "atom_index": 21,
          "name": "N",
          "element": "N",
          "coord": [
            0.8228999972343445,
            1.7208000421524048,
            3.4296000003814697
          ]
        },
        {
          "atom_index": 22,
          "name": "CA",
          "element": "C",
          "coord": [
            0.7976999878883362,
            1.6166000366210938,
            3.527100086212158
          ]
        },
        {
          "atom_index": 23,
          "name": "C",
          "element": "C",
          "coord": [
            0.6662999987602234,
            1.6512999534606934,
            3.5894999504089355
          ]
        },
        {
          "atom_index": 24,
          "name": "O",
          "element": "O",
          "coord": [
            0.6499999761581421,
            1.7585999965667725,
            3.6477999687194824
          ]
        },
        {
          "atom_index": 25,
          "name": "CB",
          "element": "C",
          "coord": [
            0.9085999727249146,
            1.6018999814987183,
            3.6317999362945557
          ]
        },
        {
          "atom_index": 26,
          "name": "CG",
          "element": "C",
          "coord": [
            0.8801000118255615,
            1.482200026512146,
            3.7177999019622803
          ]
        },
        {
          "atom_index": 27,
          "name": "CD1",
          "element": "C",
          "coord": [
            0.9592000246047974,
            1.3655999898910522,
            3.710599899291992
          ]
        },
        {
          "atom_index": 28,
          "name": "CD2",
          "element": "C",
          "coord": [
            0.7660999894142151,
            1.4800000190734863,
            3.801300048828125
          ]
        },
        {
          "atom_index": 29,
          "name": "CE1",
          "element": "C",
          "coord": [
            0.9284999966621399,
            1.2533999681472778,
            3.788800001144409
          ]
        },
        {
          "atom_index": 30,
          "name": "CE2",
          "element": "C",
          "coord": [
            0.7357000112533569,
            1.368499994277954,
            3.878499984741211
          ]
        },
        {
          "atom_index": 31,
          "name": "CZ",
          "element": "C",
          "coord": [
            0.8149999976158142,
            1.2551000118255615,
            3.873699903488159
          ]
        },
        {
          "atom_index": 32,
          "name": "OH",
          "element": "O",
          "coord": [
            0.7775999903678894,
            1.1491999626159668,
            3.954400062561035
          ]
        }
      ]
    },
    {
      "id": "A:288",
      "chain": "A",
      "resseq": 288,
      "icode": "",
      "resname": "GLN",
      "hetflag": " ",
      "sasa": 0.18917915225028992,
      "atoms": [
        {
          "atom_index": 33,
          "name": "N",
          "element": "N",
          "coord": [
            0.5699999928474426,
            1.562600016593933,
            3.572700023651123
          ]
        },
        {
          "atom_index": 34,
          "name": "CA",
          "element": "C",
          "coord": [
            0.4368000030517578,
            1.5875999927520752,
            3.629300117492676
          ]
        },
        {
          "atom_index": 35,
          "name": "C",
          "element": "C",
          "coord": [
            0.43290001153945923,
            1.5188000202178955,
            3.7657999992370605
          ]
        },
        {
          "atom_index": 36,
          "name": "O",
          "element": "O",
          "coord": [
            0.4368000030517578,
            1.3955999612808228,
            3.776400089263916
          ]
        },
        {
          "atom_index": 37,
          "name": "CB",
          "element": "C",
          "coord": [
            0.3240000009536743,
            1.5436999797821045,
            3.535099983215332
          ]
        },
        {
          "atom_index": 38,
          "name": "CG",
          "element": "C",
          "coord": [
            0.30559998750686646,
            1.6418999433517456,
            3.4173998832702637
          ]
        },
        {
          "atom_index": 39,
          "name": "CD",
          "element": "C",
          "coord": [
            0.16189999878406525,
            1.6454999446868896,
            3.3592000007629395
          ]
        },
        {
          "atom_index": 40,
          "name": "OE1",
          "element": "O",
          "coord": [
            0.05990000069141388,
            1.6398999691009521,
            3.432499885559082
          ]
        },
        {
          "atom_index": 41,
          "name": "NE2",
          "element": "N",
          "coord": [
            0.15410000085830688,
            1.6578999757766724,
            3.226099967956543
          ]
        }
      ]
    },
    {
      "id": "A:289",
      "chain": "A",
      "resseq": 289,
      "icode": "",
      "resname": "PHE",
      "hetflag": " ",
      "sasa": 0.0,
      "atoms": [
        {
          "atom_index": 42,
          "name": "N",
          "element": "N",
          "coord": [
            0.4352000057697296,
            1.6023000478744507,
            3.8691000938415527
          ]
        },
        {
          "atom_index": 43,
          "name": "CA",
          "element": "C",
          "coord": [
            0.4311999976634979,
            1.5586999654769897,
            4.00629997253418
          ]
        },
        {
          "atom_index": 44,
          "name": "C",
          "element": "C",
          "coord": [
            0.29319998621940613,
            1.5024000406265259,
            4.041999816894531
          ]
        },
        {
          "atom_index": 45,
          "name": "O",
          "element": "O",
          "coord": [
            0.18610000610351562,
            1.5612000226974487,
            4.0081000328063965
          ]
        },
        {
          "atom_index": 46,
          "name": "CB",
          "element": "C",
          "coord": [
            0.46140000224113464,
            1.676300048828125,
            4.100200176239014
          ]
        },
        {
          "atom_index": 47,
          "name": "CG",
          "element": "C",
          "coord": [
            0.6021000146865845,
            1.7259999513626099,
            4.093900203704834
          ]
        },
        {
          "atom_index": 48,
          "name": "CD1",
          "element": "C",
          "coord": [
            0.6291000247001648,
            1.8544000387191772,
            4.049699783325195
          ]
        },
        {
          "atom_index": 49,
          "name": "CD2",
          "element": "C",
          "coord": [
            0.7074000239372253,
            1.6444000005722046,
            4.133600234985352
          ]
        },
        {
          "atom_index": 50,
          "name": "CE1",
          "element": "C",
          "coord": [
            0.7591000199317932,
            1.9005000591278076,
            4.045300006866455
          ]
        },
        {
          "atom_index": 51,
          "name": "CE2",
          "element": "C",
          "coord": [
            0.8391000032424927,
            1.688599944114685,
            4.128799915313721
          ]
        },
        {
          "atom_index": 52,
          "name": "CZ",
          "element": "C",
          "coord": [
            0.8659999966621399,
            1.8163000345230103,
            4.085400104522705
          ]
        }
      ]
    },
    {
      "id": "A:290",
      "chain": "A",
      "resseq": 290,
      "icode": "",
      "resname": "GLU",
      "hetflag": " ",
      "sasa": 0.0,
      "atoms": [
        {
          "atom_index": 53,
          "name": "N",
          "element": "N",
          "coord": [
            0.2985999882221222,
            1.391800045967102,
            4.114999771118164
          ]
        },
        {
          "atom_index": 54,
          "name": "CA",
          "element": "C",
          "coord": [
            0.18279999494552612,
            1.3228000402450562,
            4.162499904632568
          ]
        },
        {
          "atom_index": 55,
          "name": "C",
          "element": "C",
          "coord": [
            0.10400000214576721,
            1.4187999963760376,
            4.255300045013428
          ]
        },
        {
          "atom_index": 56,
          "name": "O",
          "element": "O",
          "coord": [
            0.14319999516010284,
            1.4484000205993652,
            4.366700172424316
          ]
        },
        {
          "atom_index": 57,
          "name": "CB",
          "element": "C",
          "coord": [
            0.22100000083446503,
            1.1886999607086182,
            4.228899955749512
          ]
        },
        {
          "atom_index": 58,
          "name": "CG",
          "element": "C",
          "coord": [
            0.10840000212192535,
            1.1220999956130981,
            4.31279993057251
          ]
        },
        {
          "atom_index": 59,
          "name": "CD",
          "element": "C",
          "coord": [
            -0.016599999740719795,
            1.0867999792099,
            4.232800006866455
          ]
        },
        {
          "atom_index": 60,
          "name": "OE1",
          "element": "O",
          "coord": [
            -0.007799999788403511,
            0.9897000193595886,
            4.1554999351501465
          ]
        },
        {
          "atom_index": 61,
          "name": "OE2",
          "element": "O",
          "coord": [
            -0.1242000013589859,
            1.1521999835968018,
            4.251500129699707
          ]
        }
      ]
    },
    {
      "id": "A:291",
      "chain": "A",
      "resseq": 291,
      "icode": "",
      "resname": "GLU",
      "hetflag": " ",
      "sasa": 3.311370849609375,
      "atoms": [
        {
          "atom_index": 62,
          "name": "N",
          "element": "N",
          "coord": [
            -0.005100000184029341,
            1.4706000089645386,
            4.202400207519531
          ]
        },
        {
          "atom_index": 63,
          "name": "CA",
          "element": "C",
          "coord": [
            -0.08839999884366989,
            1.565000057220459,
            4.277599811553955
          ]
        },
        {
          "atom_index": 64,
          "name": "C",
          "element": "C",
          "coord": [
            -0.16619999706745148,
            1.493499994277954,
            4.388400077819824
          ]
        },
        {
          "atom_index": 65,
          "name": "O",
          "element": "O",
          "coord": [
            -0.2298000007867813,
            1.38919997215271,
            4.366600036621094
          ]
        },
        {
          "atom_index": 66,
          "name": "CB",
          "element": "C",
          "coord": [
            -0.17980000376701355,
            1.6461000442504883,
            4.184500217437744
          ]
        },
        {
          "atom_index": 67,
          "name": "CG",
          "element": "C",
          "coord": [
            -0.11320000141859055,
            1.781499981880188,
            4.148499965667725
          ]
        },
        {
          "atom_index": 68,
          "name": "CD",
          "element": "C",
          "coord": [
            -0.11249999701976776,
            1.820099949836731,
            3.9979000091552734
          ]
        },
        {
          "atom_index": 69,
          "name": "OE1",
          "element": "O",
          "coord": [
            -0.11129999905824661,
            1.7303999662399292,
            3.9084999561309814
          ]
        },
        {
          "atom_index": 70,
          "name": "OE2",
          "element": "O",
          "coord": [
            -0.10760000348091125,
            1.944200038909912,
            3.9702000617980957
          ]
        }
      ]
    },
    {
      "id": "A:292",
      "chain": "A",
      "resseq": 292,
      "icode": "",
      "resname": "GLU",
      "hetflag": " ",
      "sasa": 4.32032585144043,
      "atoms": [
        {
          "atom_index": 71,
          "name": "N",
          "element": "N",
          "coord": [
            -0.15700000524520874,
            1.5521999597549438,
            4.507599830627441
          ]
        },
        {
          "atom_index": 72,
          "name": "CA",
          "element": "C",
          "coord": [
            -0.19089999794960022,
            1.486199975013733,
            4.635700225830078
          ]
        },
        {
          "atom_index": 73,
          "name": "C",
          "element": "C",
          "coord": [
            -0.08240000158548355,
            1.38100004196167,
            4.666900157928467
          ]
        },
        {
          "atom_index": 74,
          "name": "O",
          "element": "O",
          "coord": [
            -0.10199999809265137,
            1.2620999813079834,
            4.644999980926514
          ]
        },
        {
          "atom_index": 75,
          "name": "CB",
          "element": "C",
          "coord": [
            -0.33489999175071716,
            1.4258999824523926,
            4.641200065612793
          ]
        },
        {
          "atom_index": 76,
          "name": "CG",
          "element": "C",
          "coord": [
            -0.4381999969482422,
            1.4981000423431396,
            4.558499813079834
          ]
        },
        {
          "atom_index": 77,
          "name": "CD",
          "element": "C",
          "coord": [
            -0.5720999836921692,
            1.5228999853134155,
            4.6331000328063965
          ]
        },
        {
          "atom_index": 78,
          "name": "OE1",
          "element": "O",
          "coord": [
            -0.6396999955177307,
            1.424399971961975,
            4.676300048828125
          ]
        },
        {
          "atom_index": 79,
          "name": "OE2",
          "element": "O",
          "coord": [
            -0.6078000068664551,
            1.642799973487854,
            4.6468000411987305
          ]
        }
      ]
    },
    {
      "id": "A:293",
      "chain": "A",
      "resseq": 293,
      "icode": "",
      "resname": "ASN",
      "hetflag": " ",
      "sasa": 0.0,
      "atoms": [
        {
          "atom_index": 80,
          "name": "N",
          "element": "N",
          "coord": [
            0.03269999846816063,
            1.4306999444961548,
            4.714399814605713
          ]
        },
        {
          "atom_index": 81,
          "name": "CA",
          "element": "C",
          "coord": [
            0.14650000631809235,
            1.3496999740600586,
            4.7631001472473145
          ]
        },
        {
          "atom_index": 82,
          "name": "C",
          "element": "C",
          "coord": [
            0.1527000069618225,
            1.3558000326156616,
            4.913899898529053
          ]
        },
        {
          "atom_index": 83,
          "name": "O",
          "element": "O",
          "coord": [
            0.2134000062942505,
            1.4492000341415405,
            4.968699932098389
          ]
        },
        {
          "atom_index": 84,
          "name": "CB",
          "element": "C",
          "coord": [
            0.27880001068115234,
            1.401900053024292,
            4.7093000411987305
          ]
        },
        {
          "atom_index": 85,
          "name": "CG",
          "element": "C",
          "coord": [
            0.40389999747276306,
            1.332800030708313,
            4.774899959564209
          ]
        },
        {
          "atom_index": 86,
          "name": "OD1",
          "element": "O",
          "coord": [
            0.3995000123977661,
            1.2822999954223633,
            4.887499809265137
          ]
        },
        {
          "atom_index": 87,
          "name": "ND2",
          "element": "N",
          "coord": [
            0.5131999850273132,
            1.3336999416351318,
            4.704100131988525
          ]
        }
      ]
    },
    {
      "id": "A:294",
      "chain": "A",
      "resseq": 294,
      "icode": "",
      "resname": "PRO",
      "hetflag": " ",
      "sasa": 0.31529858708381653,
      "atoms": [
        {
          "atom_index": 88,
          "name": "N",
          "element": "N",
          "coord": [
            0.09350000321865082,
            1.2545000314712524,
            4.981800079345703
          ]
        },
        {
          "atom_index": 89,
          "name": "CA",
          "element": "C",
          "coord": [
            0.06769999861717224,
            1.2619999647140503,
            5.125699996948242
          ]
        },
        {
          "atom_index": 90,
          "name": "C",
          "element": "C",
          "coord": [
            0.19220000505447388,
            1.282099962234497,
            5.207300186157227
          ]
        },
        {
          "atom_index": 91,
          "name": "O",
          "element": "O",
          "coord": [
            0.18490000069141388,
            1.3158999681472778,
            5.325099945068359
          ]
        },
        {
          "atom_index": 92,
          "name": "CB",
          "element": "C",
          "coord": [
            0.005499999970197678,
            1.125599980354309,
            5.157899856567383
          ]
        },
        {
          "atom_index": 93,
          "name": "CG",
          "element": "C",
          "coord": [
            0.038600001484155655,
            1.0388000011444092,
            5.04640007019043
          ]
        },
        {
          "atom_index": 94,
          "name": "CD",
          "element": "C",
          "coord": [
            0.04479999840259552,
            1.1266000270843506,
            4.927199840545654
          ]
        }
      ]
    },
    {
      "id": "A:295",
      "chain": "A",
      "resseq": 295,
      "icode": "",
      "resname": "LEU",
      "hetflag": " ",
      "sasa": 0.0,
      "atoms": [
        {
          "atom_index": 95,
          "name": "N",
          "element": "N",
          "coord": [
            0.30640000104904175,
            1.2615000009536743,
            5.144499778747559
          ]
        },
        {
          "atom_index": 96,
          "name": "CA",
          "element": "C",
          "coord": [
            0.42820000648498535,
            1.2727999687194824,
            5.215700149536133
          ]
        },
        {
          "atom_index": 97,
          "name": "C",
          "element": "C",
          "coord": [
            0.501800000667572,
            1.3982000350952148,
            5.17110013961792
          ]
        },
        {
          "atom_index": 98,
          "name": "O",
          "element": "O",
          "coord": [
            0.6237999796867371,
            1.409999966621399,
            5.184899806976318
          ]
        },
        {
          "atom_index": 99,
          "name": "CB",
          "element": "C",
          "coord": [
            0.5031999945640564,
            1.1447999477386475,
            5.19350004196167
          ]
        },
        {
          "atom_index": 100,
          "name": "CG",
          "element": "C",
          "coord": [
            0.4237000048160553,
            1.03410005569458,
            5.263199806213379
          ]
        },
        {
          "atom_index": 101,
          "name": "CD1",
          "element": "C",
          "coord": [
            0.3986999988555908,
            0.9143000245094299,
            5.178400039672852
          ]
        },
        {
          "atom_index": 102,
          "name": "CD2",
          "element": "C",
          "coord": [
            0.49480000138282776,
            0.9955000281333923,
            5.389900207519531
          ]
        }
      ]
    },
    {
      "id": "A:296",
      "chain": "A",
      "resseq": 296,
      "icode": "",
      "resname": "ARG",
      "hetflag": " ",
      "sasa": 1.139467477798462,
      "atoms": [
        {
          "atom_index": 103,
          "name": "N",
          "element": "N",
          "coord": [
            0.4253999888896942,
            1.4960999488830566,
            5.123899936676025
          ]
        },
        {
          "atom_index": 104,
          "name": "CA",
          "element": "C",
          "coord": [
            0.48410001397132874,
            1.618299961090088,
            5.071100234985352
          ]
        },
        {
          "atom_index": 105,
          "name": "C",
          "element": "C",
          "coord": [
            0.5706999897956848,
            1.6877000331878662,
            5.174600124359131
          ]
        },
        {
          "atom_index": 106,
          "name": "O",
          "element": "O",
          "coord": [
            0.6765999794006348,
            1.7412999868392944,
            5.1427998542785645
          ]
        },
        {
          "atom_index": 107,
          "name": "CB",
          "element": "C",
          "coord": [
            0.37299999594688416,
            1.7121000289916992,
            5.0243000984191895
          ]
        },
        {
          "atom_index": 108,
          "name": "CG",
          "element": "C",
          "coord": [
            0.41749998927116394,
            1.850600004196167,
            4.978899955749512
          ]
        },
        {
          "atom_index": 109,
          "name": "CD",
          "element": "C",
          "coord": [
            0.4796999990940094,
            1.8473000526428223,
            4.841400146484375
          ]
        },
        {
          "atom_index": 110,
          "name": "NE",
          "element": "N",
          "coord": [
            0.5138999819755554,
            1.9818999767303467,
            4.79040002822876
          ]
        },
        {
          "atom_index": 111,
          "name": "CZ",
          "element": "C",
          "coord": [
            0.6164000034332275,
            2.0578999519348145,
            4.831999778747559
          ]
        },
        {
          "atom_index": 112,
          "name": "NH1",
          "element": "N",
          "coord": [
            0.6969000101089478,
            2.0144999027252197,
            4.928899765014648
          ]
        },
        {
          "atom_index": 113,
          "name": "NH2",
          "element": "N",
          "coord": [
            0.6385999917984009,
            2.1786000728607178,
            4.7769999504089355
          ]
        }
      ]
    },
    {
      "id": "A:297",
      "chain": "A",
      "resseq": 297,
      "icode": "",
      "resname": "ASP",
      "hetflag": " ",
      "sasa": 4.746397972106934,
      "atoms": [
        {
          "atom_index": 114,
          "name": "N",
          "element": "N",
          "coord": [
            0.5235000252723694,
            1.6878999471664429,
            5.298900127410889
          ]
        },
        {
          "atom_index": 115,
          "name": "CA",
          "element": "C",
          "coord": [
            0.5853999853134155,
            1.7697999477386475,
            5.401400089263916
          ]
        },
        {
          "atom_index": 116,
          "name": "C",
          "element": "C",
          "coord": [
            0.6819999814033508,
            1.6916999816894531,
            5.490600109100342
          ]
        },
        {
          "atom_index": 117,
          "name": "O",
          "element": "O",
          "coord": [
            0.7125999927520752,
            1.735700011253357,
            5.600200176239014
          ]
        },
        {
          "atom_index": 118,
          "name": "CB",
          "element": "C",
          "coord": [
            0.47589999437332153,
            1.8361999988555908,
            5.4847002029418945
          ]
        },
        {
          "atom_index": 119,
          "name": "CG",
          "element": "C",
          "coord": [
            0.3734000027179718,
            1.9112999439239502,
            5.398900032043457
          ]
        },
        {
          "atom_index": 120,
          "name": "OD1",
          "element": "O",
          "coord": [
            0.41339999437332153,
            1.9891999959945679,
            5.310400009155273
          ]
        },
        {
          "atom_index": 121,
          "name": "OD2",
          "element": "O",
          "coord": [
            0.25209999084472656,
            1.8931000232696533,
            5.420300006866455
          ]
        }
      ]
    },
    {
      "id": "A:298",
      "chain": "A",
      "resseq": 298,
      "icode": "",
      "resname": "HIS",
      "hetflag": " ",
      "sasa": 0.6342646479606628,
      "atoms": [
        {
          "atom_index": 122,
          "name": "N",
          "element": "N",
          "coord": [
            0.7343999743461609,
            1.5788999795913696,
            5.442299842834473
          ]
        },
        {
          "atom_index": 123,
          "name": "CA",
          "element": "C",
          "coord": [
            0.817799985408783,
            1.4911999702453613,
            5.525899887084961
          ]
        },
        {
          "atom_index": 124,
          "name": "C",
          "element": "C",
          "coord": [
            0.9523000121116638,
            1.5556000471115112,
            5.557400226593018
          ]
        },
        {
          "atom_index": 125,
          "name": "O",
          "element": "O",
          "coord": [
            1.0254000425338745,
            1.5898000001907349,
            5.46750020980835
          ]
        },
        {
          "atom_index": 126,
          "name": "CB",
          "element": "C",
          "coord": [
            0.8392000198364258,
            1.3530999422073364,
            5.4608001708984375
          ]
        },
        {
          "atom_index": 127,
          "name": "CG",
          "element": "C",
          "coord": [
            0.8593000173568726,
            1.242400050163269,
            5.560500144958496
          ]
        },
        {
          "atom_index": 128,
          "name": "ND1",
          "element": "N",
          "coord": [
            0.9843000173568726,
            1.1984000205993652,
            5.599100112915039
          ]
        },
        {
          "atom_index": 129,
          "name": "CD2",
          "element": "C",
          "coord": [
            0.7698000073432922,
            1.1712000370025635,
            5.6331000328063965
          ]
        },
        {
          "atom_index": 130,
          "name": "CE1",
          "element": "C",
          "coord": [
            0.970300018787384,
            1.1030999422073364,
            5.689599990844727
          ]
        },
        {
          "atom_index": 131,
          "name": "NE2",
          "element": "N",
          "coord": [
            0.8414000272750854,
            1.0846999883651733,
            5.711900234222412
          ]
        }
      ]
    },
    {
      "id": "A:299",
      "chain": "A",
      "resseq": 299,
      "icode": "",
      "resname": "PRO",
      "hetflag": " ",
      "sasa": 6.241109848022461,
      "atoms": [
        {
          "atom_index": 132,
          "name": "N",
          "element": "N",
          "coord": [
            0.9848999977111816,
            1.5700000524520874,
            5.686100006103516
          ]
        },
        {
          "atom_index": 133,
          "name": "CA",
          "element": "C",
          "coord": [
            1.0949000120162964,
            1.6548000574111938,
            5.733399868011475
          ]
        },
        {
          "atom_index": 134,
          "name": "C",
          "element": "C",
          "coord": [
            1.226099967956543,
            1.6407999992370605,
            5.656499862670898
          ]
        },
        {
          "atom_index": 135,
          "name": "O",
          "element": "O",
          "coord": [
            1.2968000173568726,
            1.7401000261306763,
            5.632400035858154
          ]
        },
        {
          "atom_index": 136,
          "name": "CB",
          "element": "C",
          "coord": [
            1.1160999536514282,
            1.6090999841690063,
            5.878799915313721
          ]
        },
        {
          "atom_index": 137,
          "name": "CG",
          "element": "C",
          "coord": [
            1.0161999464035034,
            1.4972000122070312,
            5.90500020980835
          ]
        },
        {
          "atom_index": 138,
          "name": "CD",
          "element": "C",
          "coord": [
            0.9142000079154968,
            1.5037000179290771,
            5.797599792480469
          ]
        }
      ]
    },
    {
      "id": "A:300",
      "chain": "A",
      "resseq": 300,
      "icode": "",
      "resname": "GLN",
      "hetflag": " ",
      "sasa": 0.22585824131965637,
      "atoms": [
        {
          "atom_index": 139,
          "name": "N",
          "element": "N",
          "coord": [
            1.2618000507354736,
            1.517799973487854,
            5.624199867248535
          ]
        },
        {
          "atom_index": 140,
          "name": "CA",
          "element": "C",
          "coord": [
            1.3710999488830566,
            1.4973000288009644,
            5.531499862670898
          ]
        },
        {
          "atom_index": 141,
          "name": "C",
          "element": "C",
          "coord": [
            1.3299000263214111,
            1.38919997215271,
            5.43209981918335
          ]
        },
        {
          "atom_index": 142,
          "name": "O",
          "element": "O",
          "coord": [
            1.3199000358581543,
            1.2716000080108643,
            5.469299793243408
          ]
        },
        {
          "atom_index": 143,
          "name": "CB",
          "element": "C",
          "coord": [
            1.5026999711990356,
            1.4641000032424927,
            5.603700160980225
          ]
        },
        {
          "atom_index": 144,
          "name": "CG",
          "element": "C",
          "coord": [
            1.6267999410629272,
            1.5026999711990356,
            5.519999980926514
          ]
        },
        {
          "atom_index": 145,
          "name": "CD",
          "element": "C",
          "coord": [
            1.6288000345230103,
            1.4392000436782837,
            5.377299785614014
          ]
        },
        {
          "atom_index": 146,
          "name": "OE1",
          "element": "O",
          "coord": [
            1.594499945640564,
            1.3202999830245972,
            5.360400199890137
          ]
        },
        {
          "atom_index": 147,
          "name": "NE2",
          "element": "N",
          "coord": [
            1.6713000535964966,
            1.5181000232696533,
            5.275599956512451
          ]
        }
      ]
    },
    {
      "id": "A:301",
      "chain": "A",
      "resseq": 301,
      "icode": "",
      "resname": "PRO",
      "hetflag": " ",
      "sasa": 0.0,
      "atoms": [
        {
          "atom_index": 148,
          "name": "N",
          "element": "N",
          "coord": [
            1.3027000427246094,
            1.4293999671936035,
            5.305699825286865
          ]
        },
        {
          "atom_index": 149,
          "name": "CA",
          "element": "C",
          "coord": [
            1.2539000511169434,
            1.3339999914169312,
            5.206200122833252
          ]
        },
        {
          "atom_index": 150,
          "name": "C",
          "element": "C",
          "coord": [
            1.3604999780654907,
            1.253000020980835,
            5.128799915313721
          ]
        },
        {
          "atom_index": 151,
          "name": "O",
          "element": "O",
          "coord": [
            1.3351999521255493,
            1.1394000053405762,
            5.090099811553955
          ]
        },
        {
          "atom_index": 152,
          "name": "CB",
          "element": "C",
          "coord": [
            1.1728999614715576,
            1.42330002784729,
            5.109799861907959
          ]
        },
        {
          "atom_index": 153,
          "name": "CG",
          "element": "C",
          "coord": [
            1.1923999786376953,
            1.5628999471664429,
            5.156300067901611
          ]
        },
        {
          "atom_index": 154,
          "name": "CD",
          "element": "C",
          "coord": [
            1.3071000576019287,
            1.5647000074386597,
            5.248000144958496
          ]
        }
      ]
    },
    {
      "id": "A:302",
      "chain": "A",
      "resseq": 302,
      "icode": "",
      "resname": "PHE",
      "hetflag": " ",
      "sasa": 0.0,
      "atoms": [
        {
          "atom_index": 155,
          "name": "N",
          "element": "N",
          "coord": [
            1.4752000570297241,
            1.3115999698638916,
            5.10129976272583
          ]
        },
        {
          "atom_index": 156,
          "name": "CA",
          "element": "C",
          "coord": [
            1.570099949836731,
            1.243899941444397,
            5.013500213623047
          ]
        },
        {
          "atom_index": 157,
          "name": "C",
          "element": "C",
          "coord": [
            1.6277999877929688,
            1.1164000034332275,
            5.0792999267578125
          ]
        },
        {
          "atom_index": 158,
          "name": "O",
          "element": "O",
          "coord": [
            1.632599949836731,
            1.0090999603271484,
            5.0183000564575195
          ]
        },
        {
          "atom_index": 159,
          "name": "CB",
          "element": "C",
          "coord": [
            1.6800999641418457,
            1.3391000032424927,
            4.969200134277344
          ]
        },
        {
          "atom_index": 160,
          "name": "CG",
          "element": "C",
          "coord": [
            1.7914999723434448,
            1.2706999778747559,
            4.899499893188477
          ]
        },
        {
          "atom_index": 161,
          "name": "CD1",
          "element": "C",
          "coord": [
            1.7689000368118286,
            1.204800009727478,
            4.782700061798096
          ]
        },
        {
          "atom_index": 162,
          "name": "CD2",
          "element": "C",
          "coord": [
            1.9178999662399292,
            1.2683000564575195,
            4.95389986038208
          ]
        },
        {
          "atom_index": 163,
          "name": "CE1",
          "element": "C",
          "coord": [
            1.8693000078201294,
            1.1401000022888184,
            4.719200134277344
          ]
        },
        {
          "atom_index": 164,
          "name": "CE2",
          "element": "C",
          "coord": [
            2.0220000743865967,
            1.2031999826431274,
            4.890699863433838
          ]
        },
        {
          "atom_index": 165,
          "name": "CZ",
          "element": "C",
          "coord": [
            1.9981000423431396,
            1.1397000551223755,
            4.772900104522705
          ]
        }
      ]
    },
    {
      "id": "A:303",
      "chain": "A",
      "resseq": 303,
      "icode": "",
      "resname": "GLU",
      "hetflag": " ",
      "sasa": 2.9396328926086426,
      "atoms": [
        {
          "atom_index": 166,
          "name": "N",
          "element": "N",
          "coord": [
            1.6649999618530273,
            1.1308000087738037,
            5.206299781799316
          ]
        },
        {
          "atom_index": 167,
          "name": "CA",
          "element": "C",
          "coord": [
            1.7134000062942505,
            1.0200999975204468,
            5.287700176239014
          ]
        },
        {
          "atom_index": 168,
          "name": "C",
          "element": "C",
          "coord": [
            1.6053999662399292,
            0.9189000129699707,
            5.3144001960754395
          ]
        },
        {
          "atom_index": 169,
          "name": "O",
          "element": "O",
          "coord": [
            1.6328999996185303,
            0.8004000186920166,
            5.3105998039245605
          ]
        },
        {
          "atom_index": 170,
          "name": "CB",
          "element": "C",
          "coord": [
            1.7752000093460083,
            1.069599986076355,
            5.419300079345703
          ]
        },
        {
          "atom_index": 171,
          "name": "CG",
          "element": "C",
          "coord": [
            1.9124000072479248,
            1.138200044631958,
            5.401800155639648
          ]
        },
        {
          "atom_index": 172,
          "name": "CD",
          "element": "C",
          "coord": [
            1.9053000211715698,
            1.2898000478744507,
            5.400100231170654
          ]
        },
        {
          "atom_index": 173,
          "name": "OE1",
          "element": "O",
          "coord": [
            1.906599998474121,
            1.351099967956543,
            5.509900093078613
          ]
        },
        {
          "atom_index": 174,
          "name": "OE2",
          "element": "O",
          "coord": [
            1.9009000062942505,
            1.3492000102996826,
            5.289700031280518
          ]
        }
      ]
    },
    {
      "id": "A:304",
      "chain": "A",
      "resseq": 304,
      "icode": "",
      "resname": "GLU",
      "hetflag": " ",
      "sasa": 0.31529858708381653,
      "atoms": [
        {
          "atom_index": 175,
          "name": "N",
          "element": "N",
          "coord": [
            1.483199954032898,
            0.9642000198364258,
            5.339900016784668
          ]
        },
        {
          "atom_index": 176,
          "name": "CA",
          "element": "C",
          "coord": [
            1.3705999851226807,
            0.8708000183105469,
            5.3582000732421875
          ]
        },
        {
          "atom_index": 177,
          "name": "C",
          "element": "C",
          "coord": [
            1.3449000120162964,
            0.7958999872207642,
            5.231200218200684
          ]
        },
        {
          "atom_index": 178,
          "name": "O",
          "element": "O",
          "coord": [
            1.3299000263214111,
            0.6718999743461609,
            5.230199813842773
          ]
        },
        {
          "atom_index": 179,
          "name": "CB",
          "element": "C",
          "coord": [
            1.2403000593185425,
            0.9409999847412109,
            5.399700164794922
          ]
        },
        {
          "atom_index": 180,
          "name": "CG",
          "element": "C",
          "coord": [
            1.2019000053405762,
            0.921999990940094,
            5.546899795532227
          ]
        },
        {
          "atom_index": 181,
          "name": "CD",
          "element": "C",
          "coord": [
            1.2001999616622925,
            0.775600016117096,
            5.589099884033203
          ]
        },
        {
          "atom_index": 182,
          "name": "OE1",
          "element": "O",
          "coord": [
            1.2728999853134155,
            0.7404000163078308,
            5.683599948883057
          ]
        },
        {
          "atom_index": 183,
          "name": "OE2",
          "element": "O",
          "coord": [
            1.1297999620437622,
            0.6941999793052673,
            5.525899887084961
          ]
        }
      ]
    },
    {
      "id": "A:305",
      "chain": "A",
      "resseq": 305,
      "icode": "",
      "resname": "GLY",
      "hetflag": " ",
      "sasa": 0.0,
      "atoms": [
        {
          "atom_index": 184,
          "name": "N",
          "element": "N",
          "coord": [
            1.3355000019073486,
            0.8734999895095825,
            5.123799800872803
          ]
        },
        {
          "atom_index": 185,
          "name": "CA",
          "element": "C",
          "coord": [
            1.3207999467849731,
            0.8187000155448914,
            4.991600036621094
          ]
        },
        {
          "atom_index": 186,
          "name": "C",
          "element": "C",
          "coord": [
            1.4217000007629395,
            0.7081000208854675,
            4.974599838256836
          ]
        },
        {
          "atom_index": 187,
          "name": "O",
          "element": "O",
          "coord": [
            1.3866000175476074,
            0.5979999899864197,
            4.936399936676025
          ]
        }
      ]
    },
    {
      "id": "A:306",
      "chain": "A",
      "resseq": 306,
      "icode": "",
      "resname": "LEU",
      "hetflag": " ",
      "sasa": 0.0,
      "atoms": [
        {
          "atom_index": 188,
          "name": "N",
          "element": "N",
          "coord": [
            1.5467000007629395,
            0.7361000180244446,
            5.00629997253418
          ]
        },
        {
          "atom_index": 189,
          "name": "CA",
          "element": "C",
          "coord": [
            1.6474000215530396,
            0.6323000192642212,
            4.993100166320801
          ]
        },
        {
          "atom_index": 190,
          "name": "C",
          "element": "C",
          "coord": [
            1.6045000553131104,
            0.5109999775886536,
            5.0746002197265625
          ]
        },
        {
          "atom_index": 191,
          "name": "O",
          "element": "O",
          "coord": [
            1.5918999910354614,
            0.4009999930858612,
            5.021999835968018
          ]
        },
        {
          "atom_index": 192,
          "name": "CB",
          "element": "C",
          "coord": [
            1.784600019454956,
            0.6822999715805054,
            5.035999774932861
          ]
        },
        {
          "atom_index": 193,
          "name": "CG",
          "element": "C",
          "coord": [
            1.8447999954223633,
            0.789900004863739,
            4.946800231933594
          ]
        },
        {
          "atom_index": 194,
          "name": "CD1",
          "element": "C",
          "coord": [
            1.9594000577926636,
            0.8562999963760376,
            5.015699863433838
          ]
        },
        {
          "atom_index": 195,
          "name": "CD2",
          "element": "C",
          "coord": [
            1.8863999843597412,
            0.7319999933242798,
            4.815999984741211
          ]
        }
      ]
    },
    {
      "id": "A:307",
      "chain": "A",
      "resseq": 307,
      "icode": "",
      "resname": "ARG",
      "hetflag": " ",
      "sasa": 3.626107692718506,
      "atoms": [
        {
          "atom_index": 196,
          "name": "N",
          "element": "N",
          "coord": [
            1.5764000415802002,
            0.5306000113487244,
            5.201900005340576
          ]
        },
        {
          "atom_index": 197,
          "name": "CA",
          "element": "C",
          "coord": [
            1.5471999645233154,
            0.4163999855518341,
            5.287300109863281
          ]
        },
        {
          "atom_index": 198,
          "name": "C",
          "element": "C",
          "coord": [
            1.4322999715805054,
            0.33320000767707825,
            5.2322001457214355
          ]
        },
        {
          "atom_index": 199,
          "name": "O",
          "element": "O",
          "coord": [
            1.4522000551223755,
            0.218299999833107,
            5.189899921417236
          ]
        },
        {
          "atom_index": 200,
          "name": "CB",
          "element": "C",
          "coord": [
            1.5227999687194824,
            0.4625000059604645,
            5.430500030517578
          ]
        },
        {
          "atom_index": 201,
          "name": "CG",
          "element": "C",
          "coord": [
            1.6543999910354614,
            0.5015000104904175,
            5.500899791717529
          ]
        },
        {
          "atom_index": 202,
          "name": "CD",
          "element": "C",
          "coord": [
            1.631700038909912,
            0.534500002861023,
            5.64709997177124
          ]
        },
        {
          "atom_index": 203,
          "name": "NE",
          "element": "N",
          "coord": [
            1.5667999982833862,
            0.6643999814987183,
            5.663300037384033
          ]
        },
        {
          "atom_index": 204,
          "name": "CZ",
          "element": "C",
          "coord": [
            1.6276999711990356,
            0.7785999774932861,
            5.696300029754639
          ]
        },
        {
          "atom_index": 205,
          "name": "NH1",
          "element": "N",
          "coord": [
            1.7590999603271484,
            0.7839999794960022,
            5.720900058746338
          ]
        },
        {
          "atom_index": 206,
          "name": "NH2",
          "element": "N",
          "coord": [
            1.5547000169754028,
            0.8903999924659729,
            5.706200122833252
          ]
        }
      ]
    },
    {
      "id": "A:308",
      "chain": "A",
      "resseq": 308,
      "icode": "",
      "resname": "ARG",
      "hetflag": " ",
      "sasa": 1.2660748958587646,
      "atoms": [
        {
          "atom_index": 207,
          "name": "N",
          "element": "N",
          "coord": [
            1.3135000467300415,
            0.3928000032901764,
            5.2291998863220215
          ]
        },
        {
          "atom_index": 208,
          "name": "CA",
          "element": "C",
          "coord": [
            1.1994999647140503,
            0.3327000141143799,
            5.161399841308594
          ]
        },
        {
          "atom_index": 209,
          "name": "C",
          "element": "C",
          "coord": [
            1.2446000576019287,
            0.25060001015663147,
            5.039400100708008
          ]
        },
        {
          "atom_index": 210,
          "name": "O",
          "element": "O",
          "coord": [
            1.2086999416351318,
            0.13429999351501465,
            5.023099899291992
          ]
        },
        {
          "atom_index": 211,
          "name": "CB",
          "element": "C",
          "coord": [
            1.1059000492095947,
            0.44350001215934753,
            5.111000061035156
          ]
        },
        {
          "atom_index": 212,
          "name": "CG",
          "element": "C",
          "coord": [
            0.9825000166893005,
            0.4745999872684479,
            5.194399833679199
          ]
        },
        {
          "atom_index": 213,
          "name": "CD",
          "element": "C",
          "coord": [
            1.0094000101089478,
            0.4853000044822693,
            5.342899799346924
          ]
        },
        {
          "atom_index": 214,
          "name": "NE",
          "element": "N",
          "coord": [
            0.9663000106811523,
            0.38260000944137573,
            5.4405999183654785
          ]
        },
        {
          "atom_index": 215,
          "name": "CZ",
          "element": "C",
          "coord": [
            0.9125000238418579,
            0.26019999384880066,
            5.422299861907959
          ]
        },
        {
          "atom_index": 216,
          "name": "NH1",
          "element": "N",
          "coord": [
            0.8881999850273132,
            0.20440000295639038,
            5.304699897766113
          ]
        },
        {
          "atom_index": 217,
          "name": "NH2",
          "element": "N",
          "coord": [
            0.8823000192642212,
            0.19030000269412994,
            5.531199932098389
          ]
        }
      ]
    },
    {
      "id": "A:309",
      "chain": "A",
      "resseq": 309,
      "icode": "",
      "resname": "LEU",
      "hetflag": " ",
      "sasa": 0.0,
      "atoms": [
        {
          "atom_index": 218,
          "name": "N",
          "element": "N",
          "coord": [
            1.3193000555038452,
            0.31520000100135803,
            4.951399803161621
          ]
        },
        {
          "atom_index": 219,
          "name": "CA",
          "element": "C",
          "coord": [
            1.3623000383377075,
            0.2540000081062317,
            4.827899932861328
          ]
        },
        {
          "atom_index": 220,
          "name": "C",
          "element": "C",
          "coord": [
            1.4400999546051025,
            0.12800000607967377,
            4.863800048828125
          ]
        },
        {
          "atom_index": 221,
          "name": "O",
          "element": "O",
          "coord": [
            1.398800015449524,
            0.018699999898672104,
            4.8246002197265625
          ]
        },
        {
          "atom_index": 222,
          "name": "CB",
          "element": "C",
          "coord": [
            1.4467999935150146,
            0.3521000146865845,
            4.741000175476074
          ]
        },
        {
          "atom_index": 223,
          "name": "CG",
          "element": "C",
          "coord": [
            1.5546000003814697,
            0.2962999939918518,
            4.6433000564575195
          ]
        },
        {
          "atom_index": 224,
          "name": "CD1",
          "element": "C",
          "coord": [
            1.4946999549865723,
            0.21400000154972076,
            4.530099868774414
          ]
        },
        {
          "atom_index": 225,
          "name": "CD2",
          "element": "C",
          "coord": [
            1.6440999507904053,
            0.40779998898506165,
            4.5843000411987305
          ]
        }
      ]
    },
    {
      "id": "A:310",
      "chain": "A",
      "resseq": 310,
      "icode": "",
      "resname": "GLN",
      "hetflag": " ",
      "sasa": 0.6644452810287476,
      "atoms": [
        {
          "atom_index": 226,
          "name": "N",
          "element": "N",
          "coord": [
            1.5471999645233154,
            0.14139999449253082,
            4.942500114440918
          ]
        },
        {
          "atom_index": 227,
          "name": "CA",
          "element": "C",
          "coord": [
            1.6340999603271484,
            0.02630000002682209,
            4.976399898529053
          ]
        },
        {
          "atom_index": 228,
          "name": "C",
          "element": "C",
          "coord": [
            1.5579999685287476,
            -0.08980000019073486,
            5.036799907684326
          ]
        },
        {
          "atom_index": 229,
          "name": "O",
          "element": "O",
          "coord": [
            1.6162999868392944,
            -0.19760000705718994,
            5.0553998947143555
          ]
        },
        {
          "atom_index": 230,
          "name": "CB",
          "element": "C",
          "coord": [
            1.7457000017166138,
            0.06480000168085098,
            5.076099872589111
          ]
        },
        {
          "atom_index": 231,
          "name": "CG",
          "element": "C",
          "coord": [
            1.8653000593185425,
            0.1395999938249588,
            5.0117998123168945
          ]
        },
        {
          "atom_index": 232,
          "name": "CD",
          "element": "C",
          "coord": [
            1.8753000497817993,
            0.2897999882698059,
            5.053199768066406
          ]
        },
        {
          "atom_index": 233,
          "name": "OE1",
          "element": "O",
          "coord": [
            1.8551000356674194,
            0.38029998540878296,
            4.96999979019165
          ]
        },
        {
          "atom_index": 234,
          "name": "NE2",
          "element": "N",
          "coord": [
            1.9091999530792236,
            0.31529998779296875,
            5.181099891662598
          ]
        }
      ]
    },
    {
      "id": "A:311",
      "chain": "A",
      "resseq": 311,
      "icode": "",
      "resname": "GLU",
      "hetflag": " ",
      "sasa": 2.814249038696289,
      "atoms": [
        {
          "atom_index": 235,
          "name": "N",
          "element": "N",
          "coord": [
            1.4321000576019287,
            -0.06679999828338623,
            5.0742998123168945
          ]
        },
        {
          "atom_index": 236,
          "name": "CA",
          "element": "C",
          "coord": [
            1.3452999591827393,
            -0.1738000065088272,
            5.121200084686279
          ]
        },
        {
          "atom_index": 237,
          "name": "C",
          "element": "C",
          "coord": [
            1.2473000288009644,
            -0.21400000154972076,
            5.012899875640869
          ]
        },
        {
          "atom_index": 238,
          "name": "O",
          "element": "O",
          "coord": [
            1.149999976158142,
            -0.28600001335144043,
            5.03849983215332
          ]
        },
        {
          "atom_index": 239,
          "name": "CB",
          "element": "C",
          "coord": [
            1.270799994468689,
            -0.12890000641345978,
            5.246200084686279
          ]
        },
        {
          "atom_index": 240,
          "name": "CG",
          "element": "C",
          "coord": [
            1.3631000518798828,
            -0.08320000022649765,
            5.359799861907959
          ]
        },
        {
          "atom_index": 241,
          "name": "CD",
          "element": "C",
          "coord": [
            1.2867000102996826,
            -0.023900000378489494,
            5.478899955749512
          ]
        },
        {
          "atom_index": 242,
          "name": "OE1",
          "element": "O",
          "coord": [
            1.3513000011444092,
            0.03610000014305115,
            5.570700168609619
          ]
        },
        {
          "atom_index": 243,
          "name": "OE2",
          "element": "O",
          "coord": [
            1.1611000299453735,
            -0.03610000014305115,
            5.479400157928467
          ]
        }
      ]
    },
    {
      "id": "A:312",
      "chain": "A",
      "resseq": 312,
      "icode": "",
      "resname": "GLY",
      "hetflag": " ",
      "sasa": 0.0,
      "atoms": [
        {
          "atom_index": 244,
          "name": "N",
          "element": "N",
          "coord": [
            1.2723000049591064,
            -0.16760000586509705,
            4.891300201416016
          ]
        },
        {
          "atom_index": 245,
          "name": "CA",
          "element": "C",
          "coord": [
            1.1828999519348145,
            -0.19539999961853027,
            4.778500080108643
          ]
        },
        {
          "atom_index": 246,
          "name": "C",
          "element": "C",
          "coord": [
            1.0469000339508057,
            -0.12330000102519989,
            4.777900218963623
          ]
        },
        {
          "atom_index": 247,
          "name": "O",
          "element": "O",
          "coord": [
            0.9527999758720398,
            -0.1670999974012375,
            4.7104997634887695
          ]
        }
      ]
    },
    {
      "id": "A:313",
      "chain": "A",
      "resseq": 313,
      "icode": "",
      "resname": "ASP",
      "hetflag": " ",
      "sasa": 0.0,
      "atoms": [
        {
          "atom_index": 248,
          "name": "N",
          "element": "N",
          "coord": [
            1.034500002861023,
            -0.012199999764561653,
            4.848999977111816
          ]
        },
        {
          "atom_index": 249,
          "name": "CA",
          "element": "C",
          "coord": [
            0.9053000211715698,
            0.05939999967813492,
            4.850900173187256
          ]
        },
        {
          "atom_index": 250,
          "name": "C",
          "element": "C",
          "coord": [
            0.9031000137329102,
            0.1736000031232834,
            4.74970006942749
          ]
        },
        {
          "atom_index": 251,
          "name": "O",
          "element": "O",
          "coord": [
            0.9375,
            0.2874000072479248,
            4.782599925994873
          ]
        },
        {
          "atom_index": 252,
          "name": "CB",
          "element": "C",
          "coord": [
            0.8762000203132629,
            0.11389999836683273,
            4.9899001121521
          ]
        },
        {
          "atom_index": 253,
          "name": "CG",
          "element": "C",
          "coord": [
            0.7396000027656555,
            0.17550000548362732,
            4.999599933624268
          ]
        },
        {
          "atom_index": 254,
          "name": "OD1",
          "element": "O",
          "coord": [
            0.6571999788284302,
            0.15569999814033508,
            4.907700061798096
          ]
        },
        {
          "atom_index": 255,
          "name": "OD2",
          "element": "O",
          "coord": [
            0.7148000001907349,
            0.2442999929189682,
            5.099699974060059
          ]
        }
      ]
    },
    {
      "id": "A:314",
      "chain": "A",
      "resseq": 314,
      "icode": "",
      "resname": "LEU",
      "hetflag": " ",
      "sasa": 0.0,
      "atoms": [
        {
          "atom_index": 256,
          "name": "N",
          "element": "N",
          "coord": [
            0.8650000095367432,
            0.14229999482631683,
            4.626200199127197
          ]
        },
        {
          "atom_index": 257,
          "name": "CA",
          "element": "C",
          "coord": [
            0.8859999775886536,
            0.23479999601840973,
            4.514500141143799
          ]
        },
        {
          "atom_index": 258,
          "name": "C",
          "element": "C",
          "coord": [
            0.7792999744415283,
            0.3400000035762787,
            4.512199878692627
          ]
        },
        {
          "atom_index": 259,
          "name": "O",
          "element": "O",
          "coord": [
            0.8112999796867371,
            0.4577000141143799,
            4.5131001472473145
          ]
        },
        {
          "atom_index": 260,
          "name": "CB",
          "element": "C",
          "coord": [
            0.9003999829292297,
            0.16009999811649323,
            4.380300045013428
          ]
        },
        {
          "atom_index": 261,
          "name": "CG",
          "element": "C",
          "coord": [
            1.0276000499725342,
            0.06960000097751617,
            4.369699954986572
          ]
        },
        {
          "atom_index": 262,
          "name": "CD1",
          "element": "C",
          "coord": [
            1.042799949645996,
            -0.00419999985024333,
            4.235300064086914
          ]
        },
        {
          "atom_index": 263,
          "name": "CD2",
          "element": "C",
          "coord": [
            1.1541999578475952,
            0.14560000598430634,
            4.393099784851074
          ]
        }
      ]
    },
    {
      "id": "A:315",
      "chain": "A",
      "resseq": 315,
      "icode": "",
      "resname": "PRO",
      "hetflag": " ",
      "sasa": 0.0,
      "atoms": [
        {
          "atom_index": 264,
          "name": "N",
          "element": "N",
          "coord": [
            0.652400016784668,
            0.3005000054836273,
            4.519999980926514
          ]
        },
        {
          "atom_index": 265,
          "name": "CA",
          "element": "C",
          "coord": [
            0.5483999848365784,
            0.4034999907016754,
            4.519100189208984
          ]
        },
        {
          "atom_index": 266,
          "name": "C",
          "element": "C",
          "coord": [
            0.5796999931335449,
            0.5206999778747559,
            4.611400127410889
          ]
        },
        {
          "atom_index": 267,
          "name": "O",
          "element": "O",
          "coord": [
            0.5774000287055969,
            0.6367999911308289,
            4.568999767303467
          ]
        },
        {
          "atom_index": 268,
          "name": "CB",
          "element": "C",
          "coord": [
            0.42410001158714294,
            0.328000009059906,
            4.5680999755859375
          ]
        },
        {
          "atom_index": 269,
          "name": "CG",
          "element": "C",
          "coord": [
            0.4433000087738037,
            0.19169999659061432,
            4.524799823760986
          ]
        },
        {
          "atom_index": 270,
          "name": "CD",
          "element": "C",
          "coord": [
            0.5942999720573425,
            0.16609999537467957,
            4.53439998626709
          ]
        }
      ]
    },
    {
      "id": "A:316",
      "chain": "A",
      "resseq": 316,
      "icode": "",
      "resname": "ASN",
      "hetflag": " ",
      "sasa": 0.0,
      "atoms": [
        {
          "atom_index": 271,
          "name": "N",
          "element": "N",
          "coord": [
            0.6141999959945679,
            0.48820000886917114,
            4.735499858856201
          ]
        },
        {
          "atom_index": 272,
          "name": "CA",
          "element": "C",
          "coord": [
            0.641700029373169,
            0.588100016117096,
            4.837100028991699
          ]
        },
        {
          "atom_index": 273,
          "name": "C",
          "element": "C",
          "coord": [
            0.7738000154495239,
            0.6604999899864197,
            4.81689977645874
          ]
        },
        {
          "atom_index": 274,
          "name": "O",
          "element": "O",
          "coord": [
            0.7799000144004822,
            0.7835999727249146,
            4.832900047302246
          ]
        },
        {
          "atom_index": 275,
          "name": "CB",
          "element": "C",
          "coord": [
            0.6395999789237976,
            0.5234000086784363,
            4.974599838256836
          ]
        },
        {
          "atom_index": 276,
          "name": "CG",
          "element": "C",
          "coord": [
            0.4977000057697296,
            0.490200012922287,
            5.020299911499023
          ]
        },
        {
          "atom_index": 277,
          "name": "OD1",
          "element": "O",
          "coord": [
            0.41929998993873596,
            0.5803999900817871,
            5.045499801635742
          ]
        },
        {
          "atom_index": 278,
          "name": "ND2",
          "element": "N",
          "coord": [
            0.4648999869823456,
            0.361299991607666,
            5.030799865722656
          ]
        }
      ]
    },
    {
      "id": "A:317",
      "chain": "A",
      "resseq": 317,
      "icode": "",
      "resname": "ALA",
      "hetflag": " ",
      "sasa": 0.0,
      "atoms": [
        {
          "atom_index": 279,
          "name": "N",
          "element": "N",
          "coord": [
            0.8780999779701233,
            0.5856999754905701,
            4.781499862670898
          ]
        },
        {
          "atom_index": 280,
          "name": "CA",
          "element": "C",
          "coord": [
            1.009600043296814,
            0.6438999772071838,
            4.755000114440918
          ]
        },
        {
          "atom_index": 281,
          "name": "C",
          "element": "C",
          "coord": [
            0.9980000257492065,
            0.7498000264167786,
            4.645899772644043
          ]
        },
        {
          "atom_index": 282,
          "name": "O",
          "element": "O",
          "coord": [
            1.055400013923645,
            0.8598999977111816,
            4.652599811553955
          ]
        },
        {
          "atom_index": 283,
          "name": "CB",
          "element": "C",
          "coord": [
            1.1103999614715576,
            0.5340999960899353,
            4.712800025939941
          ]
        }
      ]
    },
    {
      "id": "A:318",
      "chain": "A",
      "resseq": 318,
      "icode": "",
      "resname": "VAL",
      "hetflag": " ",
      "sasa": 0.0,
      "atoms": [
        {
          "atom_index": 284,
          "name": "N",
          "element": "N",
          "coord": [
            0.9205999970436096,
            0.7139999866485596,
            4.545300006866455
          ]
        },
        {
          "atom_index": 285,
          "name": "CA",
          "element": "C",
          "coord": [
            0.8849999904632568,
            0.8052999973297119,
            4.438199996948242
          ]
        },
        {
          "atom_index": 286,
          "name": "C",
          "element": "C",
          "coord": [
            0.8284000158309937,
            0.9347000122070312,
            4.493500232696533
          ]
        },
        {
          "atom_index": 287,
          "name": "O",
          "element": "O",
          "coord": [
            0.883899986743927,
            1.0413999557495117,
            4.463200092315674
          ]
        },
        {
          "atom_index": 288,
          "name": "CB",
          "element": "C",
          "coord": [
            0.7865999937057495,
            0.7358999848365784,
            4.341100215911865
          ]
        },
        {
          "atom_index": 289,
          "name": "CG1",
          "element": "C",
          "coord": [
            0.6876000165939331,
            0.8353999853134155,
            4.270199775695801
          ]
        },
        {
          "atom_index": 290,
          "name": "CG2",
          "element": "C",
          "coord": [
            0.8672000169754028,
            0.649399995803833,
            4.242099761962891
          ]
        }
      ]
    },
    {
      "id": "A:319",
      "chain": "A",
      "resseq": 319,
      "icode": "",
      "resname": "LEU",
      "hetflag": " ",
      "sasa": 0.0,
      "atoms": [
        {
          "atom_index": 291,
          "name": "N",
          "element": "N",
          "coord": [
            0.7218000292778015,
            0.925599992275238,
            4.574100017547607
          ]
        },
        {
          "atom_index": 292,
          "name": "CA",
          "element": "C",
          "coord": [
            0.6646999716758728,
            1.0427000522613525,
            4.636300086975098
          ]
        },
        {
          "atom_index": 293,
          "name": "C",
          "element": "C",
          "coord": [
            0.7680000066757202,
            1.1224000453948975,
            4.713799953460693
          ]
        },
        {
          "atom_index": 294,
          "name": "O",
          "element": "O",
          "coord": [
            0.7789999842643738,
            1.2430000305175781,
            4.701600074768066
          ]
        },
        {
          "atom_index": 295,
          "name": "CB",
          "element": "C",
          "coord": [
            0.5519000291824341,
            1.0015000104904175,
            4.73330020904541
          ]
        },
        {
          "atom_index": 296,
          "name": "CG",
          "element": "C",
          "coord": [
            0.4228000044822693,
            0.9387000203132629,
            4.680099964141846
          ]
        },
        {
          "atom_index": 297,
          "name": "CD1",
          "element": "C",
          "coord": [
            0.3181999921798706,
            0.9282000064849854,
            4.7932000160217285
          ]
        },
        {
          "atom_index": 298,
          "name": "CD2",
          "element": "C",
          "coord": [
            0.366100013256073,
            1.0159000158309937,
            4.561699867248535
          ]
        }
      ]
    },
    {
      "id": "A:320",
      "chain": "A",
      "resseq": 320,
      "icode": "",
      "resname": "LEU",
      "hetflag": " ",
      "sasa": 0.0,
      "atoms": [
        {
          "atom_index": 299,
          "name": "N",
          "element": "N",
          "coord": [
            0.8428000211715698,
            1.052299976348877,
            4.796500205993652
          ]
        },
        {
          "atom_index": 300,
          "name": "CA",
          "element": "C",
          "coord": [
            0.9491999745368958,
            1.1125999689102173,
            4.875400066375732
          ]
        },
        {
          "atom_index": 301,
          "name": "C",
          "element": "C",
          "coord": [
            1.0530999898910522,
            1.1875,
            4.793499946594238
          ]
        },
        {
          "atom_index": 302,
          "name": "O",
          "element": "O",
          "coord": [
            1.104099988937378,
            1.2914999723434448,
            4.836699962615967
          ]
        },
        {
          "atom_index": 303,
          "name": "CB",
          "element": "C",
          "coord": [
            1.0211999416351318,
            1.0041999816894531,
            4.952199935913086
          ]
        },
        {
          "atom_index": 304,
          "name": "CG",
          "element": "C",
          "coord": [
            0.9599999785423279,
            0.9782000184059143,
            5.087699890136719
          ]
        },
        {
          "atom_index": 305,
          "name": "CD1",
          "element": "C",
          "coord": [
            0.9797000288963318,
            0.8331999778747559,
            5.127600193023682
          ]
        },
        {
          "atom_index": 306,
          "name": "CD2",
          "element": "C",
          "coord": [
            1.021399974822998,
            1.0703999996185303,
            5.188700199127197
          ]
        }
      ]
    },
    {
      "id": "A:321",
      "chain": "A",
      "resseq": 321,
      "icode": "",
      "resname": "PHE",
      "hetflag": " ",
      "sasa": 0.0,
      "atoms": [
        {
          "atom_index": 307,
          "name": "N",
          "element": "N",
          "coord": [
            1.0886000394821167,
            1.1359000205993652,
            4.677000045776367
          ]
        },
        {
          "atom_index": 308,
          "name": "CA",
          "element": "C",
          "coord": [
            1.177899956703186,
            1.2127000093460083,
            4.593100070953369
          ]
        },
        {
          "atom_index": 309,
          "name": "C",
          "element": "C",
          "coord": [
            1.1043000221252441,
            1.330399990081787,
            4.534599781036377
          ]
        },
        {
          "atom_index": 310,
          "name": "O",
          "element": "O",
          "coord": [
            1.1446000337600708,
            1.4460999965667725,
            4.550300121307373
          ]
        },
        {
          "atom_index": 311,
          "name": "CB",
          "element": "C",
          "coord": [
            1.239799976348877,
            1.123900055885315,
            4.487299919128418
          ]
        },
        {
          "atom_index": 312,
          "name": "CG",
          "element": "C",
          "coord": [
            1.3259999752044678,
            1.0132999420166016,
            4.544899940490723
          ]
        },
        {
          "atom_index": 313,
          "name": "CD1",
          "element": "C",
          "coord": [
            1.2929999828338623,
            0.8817999958992004,
            4.526400089263916
          ]
        },
        {
          "atom_index": 314,
          "name": "CD2",
          "element": "C",
          "coord": [
            1.4398000240325928,
            1.0434999465942383,
            4.618299961090088
          ]
        },
        {
          "atom_index": 315,
          "name": "CE1",
          "element": "C",
          "coord": [
            1.3741999864578247,
            0.779699981212616,
            4.5802998542785645
          ]
        },
        {
          "atom_index": 316,
          "name": "CE2",
          "element": "C",
          "coord": [
            1.5210000276565552,
            0.9424999952316284,
            4.671500205993652
          ]
        },
        {
          "atom_index": 317,
          "name": "CZ",
          "element": "C",
          "coord": [
            1.4876999855041504,
            0.8111000061035156,
            4.652299880981445
          ]
        }
      ]
    },
    {
      "id": "A:322",
      "chain": "A",
      "resseq": 322,
      "icode": "",
      "resname": "GLU",
      "hetflag": " ",
      "sasa": 0.0,
      "atoms": [
        {
          "atom_index": 318,
          "name": "N",
          "element": "N",
          "coord": [
            0.9921000003814697,
            1.3013999462127686,
            4.472599983215332
          ]
        },
        {
          "atom_index": 319,
          "name": "CA",
          "element": "C",
          "coord": [
            0.9017000198364258,
            1.406999945640564,
            4.430500030517578
          ]
        },
        {
          "atom_index": 320,
          "name": "C",
          "element": "C",
          "coord": [
            0.8899999856948853,
            1.5185999870300293,
            4.5370001792907715
          ]
        },
        {
          "atom_index": 321,
          "name": "O",
          "element": "O",
          "coord": [
            0.9031000137329102,
            1.6390999555587769,
            4.507299900054932
          ]
        },
        {
          "atom_index": 322,
          "name": "CB",
          "element": "C",
          "coord": [
            0.7646999955177307,
            1.3488999605178833,
            4.39870023727417
          ]
        },
        {
          "atom_index": 323,
          "name": "CG",
          "element": "C",
          "coord": [
            0.7459999918937683,
            1.2874000072479248,
            4.256199836730957
          ]
        },
        {
          "atom_index": 324,
          "name": "CD",
          "element": "C",
          "coord": [
            0.597599983215332,
            1.2831000089645386,
            4.216899871826172
          ]
        },
        {
          "atom_index": 325,
          "name": "OE1",
          "element": "O",
          "coord": [
            0.5149000287055969,
            1.3459999561309814,
            4.289000034332275
          ]
        },
        {
          "atom_index": 326,
          "name": "OE2",
          "element": "O",
          "coord": [
            0.5597000122070312,
            1.2181999683380127,
            4.118299961090088
          ]
        }
      ]
    },
    {
      "id": "A:323",
      "chain": "A",
      "resseq": 323,
      "icode": "",
      "resname": "ALA",
      "hetflag": " ",
      "sasa": 0.0,
      "atoms": [
        {
          "atom_index": 327,
          "name": "N",
          "element": "N",
          "coord": [
            0.8712999820709229,
            1.479200005531311,
            4.661300182342529
          ]
        },
        {
          "atom_index": 328,
          "name": "CA",
          "element": "C",
          "coord": [
            0.8777999877929688,
            1.5745999813079834,
            4.770299911499023
          ]
        },
        {
          "atom_index": 329,
          "name": "C",
          "element": "C",
          "coord": [
            1.006500005722046,
            1.657099962234497,
            4.773200035095215
          ]
        },
        {
          "atom_index": 330,
          "name": "O",
          "element": "O",
          "coord": [
            1.0032999515533447,
            1.779099941253662,
            4.767099857330322
          ]
        },
        {
          "atom_index": 331,
          "name": "CB",
          "element": "C",
          "coord": [
            0.859000027179718,
            1.5022000074386597,
            4.901500225067139
          ]
        }
      ]
    },
    {
      "id": "A:324",
      "chain": "A",
      "resseq": 324,
      "icode": "",
      "resname": "ALA",
      "hetflag": " ",
      "sasa": 0.0,
      "atoms": [
        {
          "atom_index": 332,
          "name": "N",
          "element": "N",
          "coord": [
            1.1201000213623047,
            1.5880999565124512,
            4.780700206756592
          ]
        },
        {
          "atom_index": 333,
          "name": "CA",
          "element": "C",
          "coord": [
            1.250499963760376,
            1.6520999670028687,
            4.788599967956543
          ]
        },
        {
          "atom_index": 334,
          "name": "C",
          "element": "C",
          "coord": [
            1.2719000577926636,
            1.7548999786376953,
            4.679999828338623
          ]
        },
        {
          "atom_index": 335,
          "name": "O",
          "element": "O",
          "coord": [
            1.305299997329712,
            1.8696000576019287,
            4.707699775695801
          ]
        },
        {
          "atom_index": 336,
          "name": "CB",
          "element": "C",
          "coord": [
            1.3609999418258667,
            1.5476000308990479,
            4.783100128173828
          ]
        }
      ]
    },
    {
      "id": "A:325",
      "chain": "A",
      "resseq": 325,
      "icode": "",
      "resname": "VAL",
      "hetflag": " ",
      "sasa": 0.0,
      "atoms": [
        {
          "atom_index": 337,
          "name": "N",
          "element": "N",
          "coord": [
            1.2517999410629272,
            1.715999960899353,
            4.5553998947143555
          ]
        },
        {
          "atom_index": 338,
          "name": "CA",
          "element": "C",
          "coord": [
            1.2628999948501587,
            1.8144999742507935,
            4.447400093078613
          ]
        },
        {
          "atom_index": 339,
          "name": "C",
          "element": "C",
          "coord": [
            1.1509000062942505,
            1.9227999448776245,
            4.447999954223633
          ]
        },
        {
          "atom_index": 340,
          "name": "O",
          "element": "O",
          "coord": [
            1.1683000326156616,
            2.0278000831604004,
            4.38730001449585
          ]
        },
        {
          "atom_index": 341,
          "name": "CB",
          "element": "C",
          "coord": [
            1.271399974822998,
            1.7487000226974487,
            4.309999942779541
          ]
        },
        {
          "atom_index": 342,
          "name": "CG1",
          "element": "C",
          "coord": [
            1.3944000005722046,
            1.65339994430542,
            4.302499771118164
          ]
        },
        {
          "atom_index": 343,
          "name": "CG2",
          "element": "C",
          "coord": [
            1.1431000232696533,
            1.676200032234192,
            4.27869987487793
          ]
        }
      ]
    },
    {
      "id": "A:326",
      "chain": "A",
      "resseq": 326,
      "icode": "",
      "resname": "GLN",
      "hetflag": " ",
      "sasa": 0.03152985870838165,
      "atoms": [
        {
          "atom_index": 344,
          "name": "N",
          "element": "N",
          "coord": [
            1.0384999513626099,
            1.9012000560760498,
            4.516200065612793
          ]
        },
        {
          "atom_index": 345,
          "name": "CA",
          "element": "C",
          "coord": [
            0.9401000142097473,
            2.0102999210357666,
            4.526100158691406
          ]
        },
        {
          "atom_index": 346,
          "name": "C",
          "element": "C",
          "coord": [
            0.9783999919891357,
            2.117000102996826,
            4.627299785614014
          ]
        },
        {
          "atom_index": 347,
          "name": "O",
          "element": "O",
          "coord": [
            0.9502000212669373,
            2.2339999675750732,
            4.6057000160217285
          ]
        },
        {
          "atom_index": 348,
          "name": "CB",
          "element": "C",
          "coord": [
            0.7991999983787537,
            1.9601000547409058,
            4.552999973297119
          ]
        },
        {
          "atom_index": 349,
          "name": "CG",
          "element": "C",
          "coord": [
            0.7264999747276306,
            1.9249999523162842,
            4.426199913024902
          ]
        },
        {
          "atom_index": 350,
          "name": "CD",
          "element": "C",
          "coord": [
            0.6086999773979187,
            1.8410999774932861,
            4.4517998695373535
          ]
        },
        {
          "atom_index": 351,
          "name": "OE1",
          "element": "O",
          "coord": [
            0.492900013923645,
            1.881100058555603,
            4.426799774169922
          ]
        },
        {
          "atom_index": 352,
          "name": "NE2",
          "element": "N",
          "coord": [
            0.6337000131607056,
            1.7246999740600586,
            4.506199836730957
          ]
        }
      ]
    },
    {
      "id": "A:327",
      "chain": "A",
      "resseq": 327,
      "icode": "",
      "resname": "GLN",
      "hetflag": " ",
      "sasa": 2.11543607711792,
      "atoms": [
        {
          "atom_index": 353,
          "name": "N",
          "element": "N",
          "coord": [
            1.0449999570846558,
            2.078399896621704,
            4.7357001304626465
          ]
        },
        {
          "atom_index": 354,
          "name": "CA",
          "element": "C",
          "coord": [
            1.1059000492095947,
            2.1789000034332275,
            4.82450008392334
          ]
        },
        {
          "atom_index": 355,
          "name": "C",
          "element": "C",
          "coord": [
            1.229699969291687,
            2.2427000999450684,
            4.758399963378906
          ]
        },
        {
          "atom_index": 356,
          "name": "O",
          "element": "O",
          "coord": [
            1.2411999702453613,
            2.365299940109253,
            4.757500171661377
          ]
        },
        {
          "atom_index": 357,
          "name": "CB",
          "element": "C",
          "coord": [
            1.1382999420166016,
            2.1215999126434326,
            4.964300155639648
          ]
        },
        {
          "atom_index": 358,
          "name": "CG",
          "element": "C",
          "coord": [
            1.2684999704360962,
            2.03439998626709,
            4.972400188446045
          ]
        },
        {
          "atom_index": 359,
          "name": "CD",
          "element": "C",
          "coord": [
            1.291100025177002,
            1.9735000133514404,
            5.112400054931641
          ]
        },
        {
          "atom_index": 360,
          "name": "OE1",
          "element": "O",
          "coord": [
            1.1973999738693237,
            1.9234000444412231,
            5.17549991607666
          ]
        },
        {
          "atom_index": 361,
          "name": "NE2",
          "element": "N",
          "coord": [
            1.4157999753952026,
            1.9775999784469604,
            5.160099983215332
          ]
        }
      ]
    },
    {
      "id": "A:328",
      "chain": "A",
      "resseq": 328,
      "icode": "",
      "resname": "ASP",
      "hetflag": " ",
      "sasa": 0.6965993046760559,
      "atoms": [
        {
          "atom_index": 362,
          "name": "N",
          "element": "N",
          "coord": [
            1.3180999755859375,
            2.1617000102996826,
            4.701000213623047
          ]
        },
        {
          "atom_index": 363,
          "name": "CA",
          "element": "C",
          "coord": [
            1.4438999891281128,
            2.214400053024292,
            4.641900062561035
          ]
        },
        {
          "atom_index": 364,
          "name": "C",
          "element": "C",
          "coord": [
            1.4634000062942505,
            2.160099983215332,
            4.499199867248535
          ]
        },
        {
          "atom_index": 365,
          "name": "O",
          "element": "O",
          "coord": [
            1.5009000301361084,
            2.0448999404907227,
            4.481500148773193
          ]
        },
        {
          "atom_index": 366,
          "name": "CB",
          "element": "C",
          "coord": [
            1.5644999742507935,
            2.1805999279022217,
            4.730800151824951
          ]
        },
        {
          "atom_index": 367,
          "name": "CG",
          "element": "C",
          "coord": [
            1.701799988746643,
            2.2221999168395996,
            4.667300224304199
          ]
        },
        {
          "atom_index": 368,
          "name": "OD1",
          "element": "O",
          "coord": [
            1.7000999450683594,
            2.319000005722046,
            4.585400104522705
          ]
        },
        {
          "atom_index": 369,
          "name": "OD2",
          "element": "O",
          "coord": [
            1.8105000257492065,
            2.159899950027466,
            4.700200080871582
          ]
        }
      ]
    },
    {
      "id": "A:329",
      "chain": "A",
      "resseq": 329,
      "icode": "",
      "resname": "PRO",
      "hetflag": " ",
      "sasa": 1.161556601524353,
      "atoms": [
        {
          "atom_index": 370,
          "name": "N",
          "element": "N",
          "coord": [
            1.429900050163269,
            2.2411000728607178,
            4.396500110626221
          ]
        },
        {
          "atom_index": 371,
          "name": "CA",
          "element": "C",
          "coord": [
            1.4485000371932983,
            2.202500104904175,
            4.256700038909912
          ]
        },
        {
          "atom_index": 372,
          "name": "C",
          "element": "C",
          "coord": [
            1.5953999757766724,
            2.18530011177063,
            4.216599941253662
          ]
        },
        {
          "atom_index": 373,
          "name": "O",
          "element": "O",
          "coord": [
            1.6272000074386597,
            2.116300106048584,
            4.1178998947143555
          ]
        },
        {
          "atom_index": 374,
          "name": "CB",
          "element": "C",
          "coord": [
            1.388700008392334,
            2.3189001083374023,
            4.18149995803833
          ]
        },
        {
          "atom_index": 375,
          "name": "CG",
          "element": "C",
          "coord": [
            1.2979999780654907,
            2.38319993019104,
            4.278299808502197
          ]
        },
        {
          "atom_index": 376,
          "name": "CD",
          "element": "C",
          "coord": [
            1.3653000593185425,
            2.3722000122070312,
            4.406400203704834
          ]
        }
      ]
    },
    {
      "id": "A:330",
      "chain": "A",
      "resseq": 330,
      "icode": "",
      "resname": "LYS",
      "hetflag": " ",
      "sasa": 7.9946794509887695,
      "atoms": [
        {
          "atom_index": 377,
          "name": "N",
          "element": "N",
          "coord": [
            1.6863000392913818,
            2.2483999729156494,
            4.28980016708374
          ]
        },
        {
          "atom_index": 378,
          "name": "CA",
          "element": "C",
          "coord": [
            1.8285000324249268,
            2.231600046157837,
            4.257800102233887
          ]
        },
        {
          "atom_index": 379,
          "name": "C",
          "element": "C",
          "coord": [
            1.8833999633789062,
            2.1078999042510986,
            4.322500228881836
          ]
        },
        {
          "atom_index": 380,
          "name": "O",
          "element": "O",
          "coord": [
            2.002700090408325,
            2.0831000804901123,
            4.310299873352051
          ]
        },
        {
          "atom_index": 381,
          "name": "CB",
          "element": "C",
          "coord": [
            1.9111000299453735,
            2.3564000129699707,
            4.293600082397461
          ]
        },
        {
          "atom_index": 382,
          "name": "CG",
          "element": "C",
          "coord": [
            1.8693000078201294,
            2.4821999073028564,
            4.210299968719482
          ]
        },
        {
          "atom_index": 383,
          "name": "CD",
          "element": "C",
          "coord": [
            1.9651000499725342,
            2.5989999771118164,
            4.225599765777588
          ]
        },
        {
          "atom_index": 384,
          "name": "CE",
          "element": "C",
          "coord": [
            2.101900100708008,
            2.567500114440918,
            4.169300079345703
          ]
        },
        {
          "atom_index": 385,
          "name": "NZ",
          "element": "N",
          "coord": [
            2.1872000694274902,
            2.6919000148773193,
            4.1585001945495605
          ]
        }
      ]
    },
    {
      "id": "A:331",
      "chain": "A",
      "resseq": 331,
      "icode": "",
      "resname": "HIS",
      "hetflag": " ",
      "sasa": 0.0,
      "atoms": [
        {
          "atom_index": 386,
          "name": "N",
          "element": "N",
          "coord": [
            1.7975000143051147,
            2.0292000770568848,
            4.388500213623047
          ]
        },
        {
          "atom_index": 387,
          "name": "CA",
          "element": "C",
          "coord": [
            1.8427000045776367,
            1.9061000347137451,
            4.450200080871582
          ]
        },
        {
          "atom_index": 388,
          "name": "C",
          "element": "C",
          "coord": [
            1.8717000484466553,
            1.7989000082015991,
            4.3445000648498535
          ]
        },
        {
          "atom_index": 389,
          "name": "O",
          "element": "O",
          "coord": [
            1.7891000509262085,
            1.708799958229065,
            4.317500114440918
          ]
        },
        {
          "atom_index": 390,
          "name": "CB",
          "element": "C",
          "coord": [
            1.7461999654769897,
            1.8531999588012695,
            4.553899765014648
          ]
        },
        {
          "atom_index": 391,
          "name": "CG",
          "element": "C",
          "coord": [
            1.8099000453948975,
            1.756700038909912,
            4.650199890136719
          ]
        },
        {
          "atom_index": 392,
          "name": "ND1",
          "element": "N",
          "coord": [
            1.7584999799728394,
            1.7316999435424805,
            4.775700092315674
          ]
        },
        {
          "atom_index": 393,
          "name": "CD2",
          "element": "C",
          "coord": [
            1.9244999885559082,
            1.6837999820709229,
            4.640699863433838
          ]
        },
        {
          "atom_index": 394,
          "name": "CE1",
          "element": "C",
          "coord": [
            1.8371000289916992,
            1.645799994468689,
            4.8383002281188965
          ]
        },
        {
          "atom_index": 395,
          "name": "NE2",
          "element": "N",
          "coord": [
            1.938599944114685,
            1.6151000261306763,
            4.758500099182129
          ]
        }
      ]
    },
    {
      "id": "A:332",
      "chain": "A",
      "resseq": 332,
      "icode": "",
      "resname": "MET",
      "hetflag": " ",
      "sasa": 0.0,
      "atoms": [
        {
          "atom_index": 396,
          "name": "N",
          "element": "N",
          "coord": [
            1.9917000532150269,
            1.8078999519348145,
            4.287499904632568
          ]
        },
        {
          "atom_index": 397,
          "name": "CA",
          "element": "C",
          "coord": [
            2.0236001014709473,
            1.7309999465942383,
            4.168300151824951
          ]
        },
        {
          "atom_index": 398,
          "name": "C",
          "element": "C",
          "coord": [
            2.014899969100952,
            1.5799000263214111,
            4.193399906158447
          ]
        },
        {
          "atom_index": 399,
          "name": "O",
          "element": "O",
          "coord": [
            1.96589994430542,
            1.5012999773025513,
            4.1092000007629395
          ]
        },
        {
          "atom_index": 400,
          "name": "CB",
          "element": "C",
          "coord": [
            2.1607000827789307,
            1.770900011062622,
            4.116199970245361
          ]
        },
        {
          "atom_index": 401,
          "name": "CG",
          "element": "C",
          "coord": [
            2.2074999809265137,
            1.684000015258789,
            4.003300189971924
          ]
        },
        {
          "atom_index": 402,
          "name": "SD",
          "element": "S",
          "coord": [
            2.2936999797821045,
            1.53410005569458,
            4.055200099945068
          ]
        },
        {
          "atom_index": 403,
          "name": "CE",
          "element": "C",
          "coord": [
            2.4453001022338867,
            1.6092000007629395,
            4.107800006866455
          ]
        }
      ]
    },
    {
      "id": "A:333",
      "chain": "A",
      "resseq": 333,
      "icode": "",
      "resname": "GLU",
      "hetflag": " ",
      "sasa": 1.3557839393615723,
      "atoms": [
        {
          "atom_index": 404,
          "name": "N",
          "element": "N",
          "coord": [
            2.0625998973846436,
            1.5374000072479248,
            4.309100151062012
          ]
        },
        {
          "atom_index": 405,
          "name": "CA",
          "element": "C",
          "coord": [
            2.062999963760376,
            1.3937000036239624,
            4.340700149536133
          ]
        },
        {
          "atom_index": 406,
          "name": "C",
          "element": "C",
          "coord": [
            1.9240000247955322,
            1.3380999565124512,
            4.357699871063232
          ]
        },
        {
          "atom_index": 407,
          "name": "O",
          "element": "O",
          "coord": [
            1.8968000411987305,
            1.2275999784469604,
            4.316100120544434
          ]
        },
        {
          "atom_index": 408,
          "name": "CB",
          "element": "C",
          "coord": [
            2.144700050354004,
            1.3645000457763672,
            4.464000225067139
          ]
        },
        {
          "atom_index": 409,
          "name": "CG",
          "element": "C",
          "coord": [
            2.1898999214172363,
            1.2187000513076782,
            4.468800067901611
          ]
        },
        {
          "atom_index": 410,
          "name": "CD",
          "element": "C",
          "coord": [
            2.3322999477386475,
            1.2015000581741333,
            4.523799896240234
          ]
        },
        {
          "atom_index": 411,
          "name": "OE1",
          "element": "O",
          "coord": [
            2.3680999279022217,
            1.0878000259399414,
            4.564300060272217
          ]
        },
        {
          "atom_index": 412,
          "name": "OE2",
          "element": "O",
          "coord": [
            2.407399892807007,
            1.3021999597549438,
            4.524499893188477
          ]
        }
      ]
    },
    {
      "id": "A:334",
      "chain": "A",
      "resseq": 334,
      "icode": "",
      "resname": "ALA",
      "hetflag": " ",
      "sasa": 0.0,
      "atoms": [
        {
          "atom_index": 413,
          "name": "N",
          "element": "N",
          "coord": [
            1.8351999521255493,
            1.4170000553131104,
            4.4166998863220215
          ]
        },
        {
          "atom_index": 414,
          "name": "CA",
          "element": "C",
          "coord": [
            1.6974999904632568,
            1.3763999938964844,
            4.431600093841553
          ]
        },
        {
          "atom_index": 415,
          "name": "C",
          "element": "C",
          "coord": [
            1.6438000202178955,
            1.3395999670028687,
            4.294400215148926
          ]
        },
        {
          "atom_index": 416,
          "name": "O",
          "element": "O",
          "coord": [
            1.5956000089645386,
            1.2289999723434448,
            4.270500183105469
          ]
        },
        {
          "atom_index": 417,
          "name": "CB",
          "element": "C",
          "coord": [
            1.6181999444961548,
            1.486199975013733,
            4.495200157165527
          ]
        }
      ]
    },
    {
      "id": "A:335",
      "chain": "A",
      "resseq": 335,
      "icode": "",
      "resname": "TRP",
      "hetflag": " ",
      "sasa": 0.0,
      "atoms": [
        {
          "atom_index": 418,
          "name": "N",
          "element": "N",
          "coord": [
            1.6572999954223633,
            1.4320000410079956,
            4.202400207519531
          ]
        },
        {
          "atom_index": 419,
          "name": "CA",
          "element": "C",
          "coord": [
            1.6230000257492065,
            1.4048000574111938,
            4.063499927520752
          ]
        },
        {
          "atom_index": 420,
          "name": "C",
          "element": "C",
          "coord": [
            1.6784000396728516,
            1.2719999551773071,
            4.010200023651123
          ]
        },
        {
          "atom_index": 421,
          "name": "O",
          "element": "O",
          "coord": [
            1.6016000509262085,
            1.1887999773025513,
            3.962100028991699
          ]
        },
        {
          "atom_index": 422,
          "name": "CB",
          "element": "C",
          "coord": [
            1.67330002784729,
            1.5188000202178955,
            3.9751999378204346
          ]
        },
        {
          "atom_index": 423,
          "name": "CG",
          "element": "C",
          "coord": [
            1.5931999683380127,
            1.6426000595092773,
            3.990499973297119
          ]
        },
        {
          "atom_index": 424,
          "name": "CD1",
          "element": "C",
          "coord": [
            1.6342999935150146,
            1.7588000297546387,
            4.046199798583984
          ]
        },
        {
          "atom_index": 425,
          "name": "CD2",
          "element": "C",
          "coord": [
            1.4586000442504883,
            1.6634999513626099,
            3.9482998847961426
          ]
        },
        {
          "atom_index": 426,
          "name": "NE1",
          "element": "N",
          "coord": [
            1.534600019454956,
            1.8509000539779663,
            4.040599822998047
          ]
        },
        {
          "atom_index": 427,
          "name": "CE2",
          "element": "C",
          "coord": [
            1.4239000082015991,
            1.7937999963760376,
            3.9842000007629395
          ]
        },
        {
          "atom_index": 428,
          "name": "CE3",
          "element": "C",
          "coord": [
            1.3631000518798828,
            1.5836000442504883,
            3.8868000507354736
          ]
        },
        {
          "atom_index": 429,
          "name": "CZ2",
          "element": "C",
          "coord": [
            1.2980999946594238,
            1.8479000329971313,
            3.95770001411438
          ]
        },
        {
          "atom_index": 430,
          "name": "CZ3",
          "element": "C",
          "coord": [
            1.2374999523162842,
            1.6376999616622925,
            3.861299991607666
          ]
        },
        {
          "atom_index": 431,
          "name": "CH2",
          "element": "C",
          "coord": [
            1.2074999809265137,
            1.7681000232696533,
            3.8958001136779785
          ]
        }
      ]
    },
    {
      "id": "A:336",
      "chain": "A",
      "resseq": 336,
      "icode": "",
      "resname": "GLN",
      "hetflag": " ",
      "sasa": 0.0,
      "atoms": [
        {
          "atom_index": 432,
          "name": "N",
          "element": "N",
          "coord": [
            1.8114999532699585,
            1.2526999711990356,
            4.020699977874756
          ]
        },
        {
          "atom_index": 433,
          "name": "CA",
          "element": "C",
          "coord": [
            1.8774000406265259,
            1.1279000043869019,
            3.974600076675415
          ]
        },
        {
          "atom_index": 434,
          "name": "C",
          "element": "C",
          "coord": [
            1.8035999536514282,
            1.0055999755859375,
            4.022200107574463
          ]
        },
        {
          "atom_index": 435,
          "name": "O",
          "element": "O",
          "coord": [
            1.764799952507019,
            0.9199000000953674,
            3.9423999786376953
          ]
        },
        {
          "atom_index": 436,
          "name": "CB",
          "element": "C",
          "coord": [
            2.0220000743865967,
            1.1201000213623047,
            4.024400234222412
          ]
        },
        {
          "atom_index": 437,
          "name": "CG",
          "element": "C",
          "coord": [
            2.086899995803833,
            0.9847999811172485,
            4.007599830627441
          ]
        },
        {
          "atom_index": 438,
          "name": "CD",
          "element": "C",
          "coord": [
            2.2281999588012695,
            0.978600025177002,
            4.06279993057251
          ]
        },
        {
          "atom_index": 439,
          "name": "OE1",
          "element": "O",
          "coord": [
            2.2790000438690186,
            0.871399998664856,
            4.093400001525879
          ]
        },
        {
          "atom_index": 440,
          "name": "NE2",
          "element": "N",
          "coord": [
            2.29229998588562,
            1.0923000574111938,
            4.075300216674805
          ]
        }
      ]
    },
    {
      "id": "A:337",
      "chain": "A",
      "resseq": 337,
      "icode": "",
      "resname": "TYR",
      "hetflag": " ",
      "sasa": 0.03152985870838165,
      "atoms": [
        {
          "atom_index": 441,
          "name": "N",
          "element": "N",
          "coord": [
            1.7856999635696411,
            0.996399998664856,
            4.1529998779296875
          ]
        },
        {
          "atom_index": 442,
          "name": "CA",
          "element": "C",
          "coord": [
            1.7081999778747559,
            0.8859999775886536,
            4.21120023727417
          ]
        },
        {
          "atom_index": 443,
          "name": "C",
          "element": "C",
          "coord": [
            1.559399962425232,
            0.8853999972343445,
            4.168700218200684
          ]
        },
        {
          "atom_index": 444,
          "name": "O",
          "element": "O",
          "coord": [
            1.5089000463485718,
            0.7782999873161316,
            4.129300117492676
          ]
        },
        {
          "atom_index": 445,
          "name": "CB",
          "element": "C",
          "coord": [
            1.7168999910354614,
            0.8862000107765198,
            4.3643999099731445
          ]
        },
        {
          "atom_index": 446,
          "name": "CG",
          "element": "C",
          "coord": [
            1.84660005569458,
            0.8310999870300293,
            4.413099765777588
          ]
        },
        {
          "atom_index": 447,
          "name": "CD1",
          "element": "C",
          "coord": [
            1.952299952507019,
            0.9140999913215637,
            4.441400051116943
          ]
        },
        {
          "atom_index": 448,
          "name": "CD2",
          "element": "C",
          "coord": [
            1.864799976348877,
            0.6948000192642212,
            4.426199913024902
          ]
        },
        {
          "atom_index": 449,
          "name": "CE1",
          "element": "C",
          "coord": [
            2.07069993019104,
            0.8640000224113464,
            4.483500003814697
          ]
        },
        {
          "atom_index": 450,
          "name": "CE2",
          "element": "C",
          "coord": [
            1.9859999418258667,
            0.6417999863624573,
            4.468100070953369
          ]
        },
        {
          "atom_index": 451,
          "name": "CZ",
          "element": "C",
          "coord": [
            2.087899923324585,
            0.7275000214576721,
            4.496300220489502
          ]
        },
        {
          "atom_index": 452,
          "name": "OH",
          "element": "O",
          "coord": [
            2.2077999114990234,
            0.6815000176429749,
            4.539299964904785
          ]
        }
      ]
    },
    {
      "id": "A:338",
      "chain": "A",
      "resseq": 338,
      "icode": "",
      "resname": "LEU",
      "hetflag": " ",
      "sasa": 0.0,
      "atoms": [
        {
          "atom_index": 453,
          "name": "N",
          "element": "N",
          "coord": [
            1.4903000593185425,
            1.0,
            4.174699783325195
          ]
        },
        {
          "atom_index": 454,
          "name": "CA",
          "element": "C",
          "coord": [
            1.3518999814987183,
            1.0032999515533447,
            4.124300003051758
          ]
        },
        {
          "atom_index": 455,
          "name": "C",
          "element": "C",
          "coord": [
            1.3483999967575073,
            0.9363999962806702,
            3.9883999824523926
          ]
        },
        {
          "atom_index": 456,
          "name": "O",
          "element": "O",
          "coord": [
            1.2635999917984009,
            0.8514000177383423,
            3.961699962615967
          ]
        },
        {
          "atom_index": 457,
          "name": "CB",
          "element": "C",
          "coord": [
            1.295300006866455,
            1.1460000276565552,
            4.110000133514404
          ]
        },
        {
          "atom_index": 458,
          "name": "CG",
          "element": "C",
          "coord": [
            1.1476999521255493,
            1.1577999591827393,
            4.063799858093262
          ]
        },
        {
          "atom_index": 459,
          "name": "CD1",
          "element": "C",
          "coord": [
            1.0551999807357788,
            1.0536999702453613,
            4.12060022354126
          ]
        },
        {
          "atom_index": 460,
          "name": "CD2",
          "element": "C",
          "coord": [
            1.0891000032424927,
            1.2935999631881714,
            4.100200176239014
          ]
        }
      ]
    },
    {
      "id": "A:339",
      "chain": "A",
      "resseq": 339,
      "icode": "",
      "resname": "GLY",
      "hetflag": " ",
      "sasa": 0.0,
      "atoms": [
        {
          "atom_index": 461,
          "name": "N",
          "element": "N",
          "coord": [
            1.4449000358581543,
            0.9724000096321106,
            3.9042000770568848
          ]
        },
        {
          "atom_index": 462,
          "name": "CA",
          "element": "C",
          "coord": [
            1.4598000049591064,
            0.9085000157356262,
            3.7751998901367188
          ]
        },
        {
          "atom_index": 463,
          "name": "C",
          "element": "C",
          "coord": [
            1.4722000360488892,
            0.7565000057220459,
            3.786900043487549
          ]
        },
        {
          "atom_index": 464,
          "name": "O",
          "element": "O",
          "coord": [
            1.377500057220459,
            0.680899977684021,
            3.7548999786376953
          ]
        }
      ]
    },
    {
      "id": "A:340",
      "chain": "A",
      "resseq": 340,
      "icode": "",
      "resname": "THR",
      "hetflag": " ",
      "sasa": 0.0,
      "atoms": [
        {
          "atom_index": 465,
          "name": "N",
          "element": "N",
          "coord": [
            1.5889999866485596,
            0.7114999890327454,
            3.834700107574463
          ]
        },
        {
          "atom_index": 466,
          "name": "CA",
          "element": "C",
          "coord": [
            1.6176999807357788,
            0.5672000050544739,
            3.8431999683380127
          ]
        },
        {
          "atom_index": 467,
          "name": "C",
          "element": "C",
          "coord": [
            1.50600004196167,
            0.49070000648498535,
            3.9119999408721924
          ]
        },
        {
          "atom_index": 468,
          "name": "O",
          "element": "O",
          "coord": [
            1.4859999418258667,
            0.3718999922275543,
            3.888200044631958
          ]
        },
        {
          "atom_index": 469,
          "name": "CB",
          "element": "C",
          "coord": [
            1.7426999807357788,
            0.5404000282287598,
            3.92330002784729
          ]
        },
        {
          "atom_index": 470,
          "name": "OG1",
          "element": "O",
          "coord": [
            1.7309999465942383,
            0.603600025177002,
            4.052000045776367
          ]
        },
        {
          "atom_index": 471,
          "name": "CG2",
          "element": "C",
          "coord": [
            1.867799997329712,
            0.5910999774932861,
            3.8459999561309814
          ]
        }
      ]
    },
    {
      "id": "A:341",
      "chain": "A",
      "resseq": 341,
      "icode": "",
      "resname": "THR",
      "hetflag": " ",
      "sasa": 0.0,
      "atoms": [
        {
          "atom_index": 472,
          "name": "N",
          "element": "N",
          "coord": [
            1.4350999593734741,
            0.5580000281333923,
            4.000699996948242
          ]
        },
        {
          "atom_index": 473,
          "name": "CA",
          "element": "C",
          "coord": [
            1.3371000289916992,
            0.4869000017642975,
            4.0792999267578125
          ]
        },
        {
          "atom_index": 474,
          "name": "C",
          "element": "C",
          "coord": [
            1.2115999460220337,
            0.4629000127315521,
            3.996799945831299
          ]
        },
        {
          "atom_index": 475,
          "name": "O",
          "element": "O",
          "coord": [
            1.1549999713897705,
            0.3544999957084656,
            4.001500129699707
          ]
        },
        {
          "atom_index": 476,
          "name": "CB",
          "element": "C",
          "coord": [
            1.3092999458312988,
            0.5637000203132629,
            4.206299781799316
          ]
        },
        {
          "atom_index": 477,
          "name": "OG1",
          "element": "O",
          "coord": [
            1.4250999689102173,
            0.554099977016449,
            4.289899826049805
          ]
        },
        {
          "atom_index": 478,
          "name": "CG2",
          "element": "C",
          "coord": [
            1.1770000457763672,
            0.5170999765396118,
            4.278800010681152
          ]
        }
      ]
    },
    {
      "id": "A:342",
      "chain": "A",
      "resseq": 342,
      "icode": "",
      "resname": "GLN",
      "hetflag": " ",
      "sasa": 0.0,
      "atoms": [
        {
          "atom_index": 479,
          "name": "N",
          "element": "N",
          "coord": [
            1.167799949645996,
            0.5651000142097473,
            3.9235000610351562
          ]
        },
        {
          "atom_index": 480,
          "name": "CA",
          "element": "C",
          "coord": [
            1.0604000091552734,
            0.5523999929428101,
            3.8238000869750977
          ]
        },
        {
          "atom_index": 481,
          "name": "C",
          "element": "C",
          "coord": [
            1.1019999980926514,
            0.45879998803138733,
            3.7076001167297363
          ]
        },
        {
          "atom_index": 482,
          "name": "O",
          "element": "O",
          "coord": [
            1.0190999507904053,
            0.382099986076355,
            3.6531999111175537
          ]
        },
        {
          "atom_index": 483,
          "name": "CB",
          "element": "C",
          "coord": [
            1.0334999561309814,
            0.6884999871253967,
            3.7699999809265137
          ]
        },
        {
          "atom_index": 484,
          "name": "CG",
          "element": "C",
          "coord": [
            0.9706000089645386,
            0.7786999940872192,
            3.8726000785827637
          ]
        },
        {
          "atom_index": 485,
          "name": "CD",
          "element": "C",
          "coord": [
            0.8197000026702881,
            0.770799994468689,
            3.8685998916625977
          ]
        },
        {
          "atom_index": 486,
          "name": "OE1",
          "element": "O",
          "coord": [
            0.7616999745368958,
            0.6624000072479248,
            3.8733999729156494
          ]
        },
        {
          "atom_index": 487,
          "name": "NE2",
          "element": "N",
          "coord": [
            0.7562999725341797,
            0.8855999708175659,
            3.8584001064300537
          ]
        }
      ]
    },
    {
      "id": "A:343",
      "chain": "A",
      "resseq": 343,
      "icode": "",
      "resname": "ALA",
      "hetflag": " ",
      "sasa": 0.0,
      "atoms": [
        {
          "atom_index": 488,
          "name": "N",
          "element": "N",
          "coord": [
            1.2307000160217285,
            0.46219998598098755,
            3.6709001064300537
          ]
        },
        {
          "atom_index": 489,
          "name": "CA",
          "element": "C",
          "coord": [
            1.2838000059127808,
            0.35989999771118164,
            3.5801000595092773
          ]
        },
        {
          "atom_index": 490,
          "name": "C",
          "element": "C",
          "coord": [
            1.2613999843597412,
            0.2190999984741211,
            3.632999897003174
          ]
        },
        {
          "atom_index": 491,
          "name": "O",
          "element": "O",
          "coord": [
            1.2206000089645386,
            0.13040000200271606,
            3.5596001148223877
          ]
        },
        {
          "atom_index": 492,
          "name": "CB",
          "element": "C",
          "coord": [
            1.4348000288009644,
            0.38280001282691956,
            3.54830002784729
          ]
        }
      ]
    },
    {
      "id": "A:344",
      "chain": "A",
      "resseq": 344,
      "icode": "",
      "resname": "GLU",
      "hetflag": " ",
      "sasa": 0.0,
      "atoms": [
        {
          "atom_index": 493,
          "name": "N",
          "element": "N",
          "coord": [
            1.2882000207901,
            0.19769999384880066,
            3.760699987411499
          ]
        },
        {
          "atom_index": 494,
          "name": "CA",
          "element": "C",
          "coord": [
            1.2683000564575195,
            0.06620000302791595,
            3.8194000720977783
          ]
        },
        {
          "atom_index": 495,
          "name": "C",
          "element": "C",
          "coord": [
            1.11899995803833,
            0.0364999994635582,
            3.81820011138916
          ]
        },
        {
          "atom_index": 496,
          "name": "O",
          "element": "O",
          "coord": [
            1.0773999691009521,
            -0.07190000265836716,
            3.779099941253662
          ]
        },
        {
          "atom_index": 497,
          "name": "CB",
          "element": "C",
          "coord": [
            1.3246999979019165,
            0.05689999833703041,
            3.9612998962402344
          ]
        },
        {
          "atom_index": 498,
          "name": "CG",
          "element": "C",
          "coord": [
            1.3896000385284424,
            -0.07859999686479568,
            3.990600109100342
          ]
        },
        {
          "atom_index": 499,
          "name": "CD",
          "element": "C",
          "coord": [
            1.3804999589920044,
            -0.12680000066757202,
            4.136199951171875
          ]
        },
        {
          "atom_index": 500,
          "name": "OE1",
          "element": "O",
          "coord": [
            1.3955999612808228,
            -0.04919999837875366,
            4.232399940490723
          ]
        },
        {
          "atom_index": 501,
          "name": "OE2",
          "element": "O",
          "coord": [
            1.3586000204086304,
            -0.24740000069141388,
            4.155300140380859
          ]
        }
      ]
    },
    {
      "id": "A:345",
      "chain": "A",
      "resseq": 345,
      "icode": "",
      "resname": "ASN",
      "hetflag": " ",
      "sasa": 0.0,
      "atoms": [
        {
          "atom_index": 502,
          "name": "N",
          "element": "N",
          "coord": [
            1.0384999513626099,
            0.13609999418258667,
            3.8568999767303467
          ]
        },
        {
          "atom_index": 503,
          "name": "CA",
          "element": "C",
          "coord": [
            0.8949999809265137,
            0.12549999356269836,
            3.863300085067749
          ]
        },
        {
          "atom_index": 504,
          "name": "C",
          "element": "C",
          "coord": [
            0.8267999887466431,
            0.12839999794960022,
            3.7276999950408936
          ]
        },
        {
          "atom_index": 505,
          "name": "O",
          "element": "O",
          "coord": [
            0.7002000212669373,
            0.14270000159740448,
            3.7228000164031982
          ]
        },
        {
          "atom_index": 506,
          "name": "CB",
          "element": "C",
          "coord": [
            0.8454999923706055,
            0.24570000171661377,
            3.9433000087738037
          ]
        },
        {
          "atom_index": 507,
          "name": "CG",
          "element": "C",
          "coord": [
            0.6937000155448914,
            0.24250000715255737,
            3.9755001068115234
          ]
        },
        {
          "atom_index": 508,
          "name": "OD1",
          "element": "O",
          "coord": [
            0.6371999979019165,
            0.13760000467300415,
            4.005300045013428
          ]
        },
        {
          "atom_index": 509,
          "name": "ND2",
          "element": "N",
          "coord": [
            0.6305000185966492,
            0.3610000014305115,
            3.974900007247925
          ]
        }
      ]
    },
    {
      "id": "A:346",
      "chain": "A",
      "resseq": 346,
      "icode": "",
      "resname": "GLU",
      "hetflag": " ",
      "sasa": 0.0,
      "atoms": [
        {
          "atom_index": 510,
          "name": "N",
          "element": "N",
          "coord": [
            0.9046000242233276,
            0.12290000170469284,
            3.617300033569336
          ]
        },
        {
          "atom_index": 511,
          "name": "CA",
          "element": "C",
          "coord": [
            0.8458999991416931,
            0.1168999969959259,
            3.4793999195098877
          ]
        },
        {
          "atom_index": 512,
          "name": "C",
          "element": "C",
          "coord": [
            0.7583000063896179,
            0.243599995970726,
            3.4428999423980713
          ]
        },
        {
          "atom_index": 513,
          "name": "O",
          "element": "O",
          "coord": [
            0.6647999882698059,
            0.23880000412464142,
            3.361799955368042
          ]
        },
        {
          "atom_index": 514,
          "name": "CB",
          "element": "C",
          "coord": [
            0.7576000094413757,
            -0.009800000116229057,
            3.460599899291992
          ]
        },
        {
          "atom_index": 515,
          "name": "CG",
          "element": "C",
          "coord": [
            0.8159000277519226,
            -0.14749999344348907,
            3.5072999000549316
          ]
        },
        {
          "atom_index": 516,
          "name": "CD",
          "element": "C",
          "coord": [
            0.7081000208854675,
            -0.2599000036716461,
            3.5137999057769775
          ]
        },
        {
          "atom_index": 517,
          "name": "OE1",
          "element": "O",
          "coord": [
            0.746999979019165,
            -0.37950000166893005,
            3.5292000770568848
          ]
        },
        {
          "atom_index": 518,
          "name": "OE2",
          "element": "O",
          "coord": [
            0.5848000049591064,
            -0.22679999470710754,
            3.5027999877929688
          ]
        }
      ]
    },
    {
      "id": "A:347",
      "chain": "A",
      "resseq": 347,
      "icode": "",
      "resname": "GLN",
      "hetflag": " ",
      "sasa": 0.0,
      "atoms": [
        {
          "atom_index": 519,
          "name": "N",
          "element": "N",
          "coord": [
            0.7943999767303467,
            0.35670000314712524,
            3.5018999576568604
          ]
        },
        {
          "atom_index": 520,
          "name": "CA",
          "element": "C",
          "coord": [
            0.7445999979972839,
            0.48660001158714294,
            3.4626998901367188
          ]
        },
        {
          "atom_index": 521,
          "name": "C",
          "element": "C",
          "coord": [
            0.8492000102996826,
            0.5544000267982483,
            3.3773999214172363
          ]
        },
        {
          "atom_index": 522,
          "name": "O",
          "element": "O",
          "coord": [
            0.9182999730110168,
            0.6478999853134155,
            3.417099952697754
          ]
        },
        {
          "atom_index": 523,
          "name": "CB",
          "element": "C",
          "coord": [
            0.7131999731063843,
            0.5665000081062317,
            3.58870005607605
          ]
        },
        {
          "atom_index": 524,
          "name": "CG",
          "element": "C",
          "coord": [
            0.5924000144004822,
            0.5113000273704529,
            3.658400058746338
          ]
        },
        {
          "atom_index": 525,
          "name": "CD",
          "element": "C",
          "coord": [
            0.4869999885559082,
            0.48980000615119934,
            3.558199882507324
          ]
        },
        {
          "atom_index": 526,
          "name": "OE1",
          "element": "O",
          "coord": [
            0.45089998841285706,
            0.3774000108242035,
            3.5260000228881836
          ]
        },
        {
          "atom_index": 527,
          "name": "NE2",
          "element": "N",
          "coord": [
            0.4415000081062317,
            0.5986999869346619,
            3.499799966812134
          ]
        }
      ]
    },
    {
      "id": "A:348",
      "chain": "A",
      "resseq": 348,
      "icode": "",
      "resname": "GLU",
      "hetflag": " ",
      "sasa": 0.0,
      "atoms": [
        {
          "atom_index": 528,
          "name": "N",
          "element": "N",
          "coord": [
            0.8583999872207642,
            0.503600001335144,
            3.2565999031066895
          ]
        },
        {
          "atom_index": 529,
          "name": "CA",
          "element": "C",
          "coord": [
            0.9710999727249146,
            0.5297999978065491,
            3.171099901199341
          ]
        },
        {
          "atom_index": 530,
          "name": "C",
          "element": "C",
          "coord": [
            0.96670001745224,
            0.6704000234603882,
            3.11299991607666
          ]
        },
        {
          "atom_index": 531,
          "name": "O",
          "element": "O",
          "coord": [
            1.0703999996185303,
            0.7283999919891357,
            3.085099935531616
          ]
        },
        {
          "atom_index": 532,
          "name": "CB",
          "element": "C",
          "coord": [
            0.9742000102996826,
            0.42239999771118164,
            3.0627999305725098
          ]
        },
        {
          "atom_index": 533,
          "name": "CG",
          "element": "C",
          "coord": [
            1.1131999492645264,
            0.384799987077713,
            3.0037999153137207
          ]
        },
        {
          "atom_index": 534,
          "name": "CD",
          "element": "C",
          "coord": [
            1.2170000076293945,
            0.35839998722076416,
            3.106300115585327
          ]
        },
        {
          "atom_index": 535,
          "name": "OE1",
          "element": "O",
          "coord": [
            1.2582999467849731,
            0.23810000717639923,
            3.1252999305725098
          ]
        },
        {
          "atom_index": 536,
          "name": "OE2",
          "element": "O",
          "coord": [
            1.2590999603271484,
            0.46320000290870667,
            3.1640000343322754
          ]
        }
      ]
    },
    {
      "id": "A:349",
      "chain": "A",
      "resseq": 349,
      "icode": "",
      "resname": "LEU",
      "hetflag": " ",
      "sasa": 0.06453092396259308,
      "atoms": [
        {
          "atom_index": 537,
          "name": "N",
          "element": "N",
          "coord": [
            0.8463000059127808,
            0.7287999987602234,
            3.097899913787842
          ]
        },
        {
          "atom_index": 538,
          "name": "CA",
          "element": "C",
          "coord": [
            0.8371000289916992,
            0.8673999905586243,
            3.045300006866455
          ]
        },
        {
          "atom_index": 539,
          "name": "C",
          "element": "C",
          "coord": [
            0.8766999840736389,
            0.97079998254776,
            3.149899959564209
          ]
        },
        {
          "atom_index": 540,
          "name": "O",
          "element": "O",
          "coord": [
            0.9416000247001648,
            1.072100043296814,
            3.1187000274658203
          ]
        },
        {
          "atom_index": 541,
          "name": "CB",
          "element": "C",
          "coord": [
            0.7001000046730042,
            0.8968999981880188,
            2.988300085067749
          ]
        },
        {
          "atom_index": 542,
          "name": "CG",
          "element": "C",
          "coord": [
            0.6955000162124634,
            0.8927000164985657,
            2.835400104522705
          ]
        },
        {
          "atom_index": 543,
          "name": "CD1",
          "element": "C",
          "coord": [
            0.7056999802589417,
            0.7530999779701233,
            2.7881999015808105
          ]
        },
        {
          "atom_index": 544,
          "name": "CD2",
          "element": "C",
          "coord": [
            0.5662999749183655,
            0.9480000138282776,
            2.7878000736236572
          ]
        }
      ]
    },
    {
      "id": "A:350",
      "chain": "A",
      "resseq": 350,
      "icode": "",
      "resname": "LEU",
      "hetflag": " ",
      "sasa": 0.0,
      "atoms": [
        {
          "atom_index": 545,
          "name": "N",
          "element": "N",
          "coord": [
            0.8378999829292297,
            0.9412999749183655,
            3.2736001014709473
          ]
        },
        {
          "atom_index": 546,
          "name": "CA",
          "element": "C",
          "coord": [
            0.8754000067710876,
            1.0188000202178955,
            3.3889000415802
          ]
        },
        {
          "atom_index": 547,
          "name": "C",
          "element": "C",
          "coord": [
            1.0245000123977661,
            1.0006999969482422,
            3.4221999645233154
          ]
        },
        {
          "atom_index": 548,
          "name": "O",
          "element": "O",
          "coord": [
            1.0961999893188477,
            1.0997999906539917,
            3.434299945831299
          ]
        },
        {
          "atom_index": 549,
          "name": "CB",
          "element": "C",
          "coord": [
            0.7853000164031982,
            0.9818000197410583,
            3.505500078201294
          ]
        },
        {
          "atom_index": 550,
          "name": "CG",
          "element": "C",
          "coord": [
            0.6381999850273132,
            1.0292999744415283,
            3.486999988555908
          ]
        },
        {
          "atom_index": 551,
          "name": "CD1",
          "element": "C",
          "coord": [
            0.5453000068664551,
            0.9456999897956848,
            3.5692999362945557
          ]
        },
        {
          "atom_index": 552,
          "name": "CD2",
          "element": "C",
          "coord": [
            0.6154999732971191,
            1.1799999475479126,
            3.517899990081787
          ]
        }
      ]
    },
    {
      "id": "A:351",
      "chain": "A",
      "resseq": 351,
      "icode": "",
      "resname": "ALA",
      "hetflag": " ",
      "sasa": 0.0,
      "atoms": [
        {
          "atom_index": 553,
          "name": "N",
          "element": "N",
          "coord": [
            1.0720000267028809,
            0.8765000104904175,
            3.4340999126434326
          ]
        },
        {
          "atom_index": 554,
          "name": "CA",
          "element": "C",
          "coord": [
            1.2145999670028687,
            0.854200005531311,
            3.455199956893921
          ]
        },
        {
          "atom_index": 555,
          "name": "C",
          "element": "C",
          "coord": [
            1.2975000143051147,
            0.944599986076355,
            3.3650999069213867
          ]
        },
        {
          "atom_index": 556,
          "name": "O",
          "element": "O",
          "coord": [
            1.389799952507019,
            1.011299967765808,
            3.4124999046325684
          ]
        },
        {
          "atom_index": 557,
          "name": "CB",
          "element": "C",
          "coord": [
            1.2551000118255615,
            0.704800009727478,
            3.4305999279022217
          ]
        }
      ]
    },
    {
      "id": "A:352",
      "chain": "A",
      "resseq": 352,
      "icode": "",
      "resname": "ILE",
      "hetflag": " ",
      "sasa": 0.0,
      "atoms": [
        {
          "atom_index": 558,
          "name": "N",
          "element": "N",
          "coord": [
            1.2598999738693237,
            0.9509999752044678,
            3.2367000579833984
          ]
        },
        {
          "atom_index": 559,
          "name": "CA",
          "element": "C",
          "coord": [
            1.3317999839782715,
            1.0335999727249146,
            3.137700080871582
          ]
        },
        {
          "atom_index": 560,
          "name": "C",
          "element": "C",
          "coord": [
            1.32669997215271,
            1.1812000274658203,
            3.171299934387207
          ]
        },
        {
          "atom_index": 561,
          "name": "O",
          "element": "O",
          "coord": [
            1.4321000576019287,
            1.246999979019165,
            3.1833999156951904
          ]
        },
        {
          "atom_index": 562,
          "name": "CB",
          "element": "C",
          "coord": [
            1.2769999504089355,
            1.013100028038025,
            2.9951000213623047
          ]
        },
        {
          "atom_index": 563,
          "name": "CG1",
          "element": "C",
          "coord": [
            1.309999942779541,
            0.8705000281333923,
            2.9500999450683594
          ]
        },
        {
          "atom_index": 564,
          "name": "CG2",
          "element": "C",
          "coord": [
            1.3401000499725342,
            1.1126999855041504,
            2.8965001106262207
          ]
        },
        {
          "atom_index": 565,
          "name": "CD1",
          "element": "C",
          "coord": [
            1.2273000478744507,
            0.8212000131607056,
            2.832900047302246
          ]
        }
      ]
    },
    {
      "id": "A:353",
      "chain": "A",
      "resseq": 353,
      "icode": "",
      "resname": "SER",
      "hetflag": " ",
      "sasa": 0.0,
      "atoms": [
        {
          "atom_index": 566,
          "name": "N",
          "element": "N",
          "coord": [
            1.2019000053405762,
            1.228600025177002,
            3.1870999336242676
          ]
        },
        {
          "atom_index": 567,
          "name": "CA",
          "element": "C",
          "coord": [
            1.1704000234603882,
            1.3641999959945679,
            3.2281999588012695
          ]
        },
        {
          "atom_index": 568,
          "name": "C",
          "element": "C",
          "coord": [
            1.2559000253677368,
            1.412600040435791,
            3.343400001525879
          ]
        },
        {
          "atom_index": 569,
          "name": "O",
          "element": "O",
          "coord": [
            1.3128000497817993,
            1.5198999643325806,
            3.337899923324585
          ]
        },
        {
          "atom_index": 570,
          "name": "CB",
          "element": "C",
          "coord": [
            1.0190999507904053,
            1.3753999471664429,
            3.2660999298095703
          ]
        },
        {
          "atom_index": 571,
          "name": "OG",
          "element": "O",
          "coord": [
            0.9782999753952026,
            1.5098999738693237,
            3.269200086593628
          ]
        }
      ]
    },
    {
      "id": "A:354",
      "chain": "A",
      "resseq": 354,
      "icode": "",
      "resname": "ALA",
      "hetflag": " ",
      "sasa": 0.0,
      "atoms": [
        {
          "atom_index": 572,
          "name": "N",
          "element": "N",
          "coord": [
            1.2589000463485718,
            1.3301000595092773,
            3.4474000930786133
          ]
        },
        {
          "atom_index": 573,
          "name": "CA",
          "element": "C",
          "coord": [
            1.3342000246047974,
            1.3508000373840332,
            3.570499897003174
          ]
        },
        {
          "atom_index": 574,
          "name": "C",
          "element": "C",
          "coord": [
            1.4835000038146973,
            1.3414000272750854,
            3.550600051879883
          ]
        },
        {
          "atom_index": 575,
          "name": "O",
          "element": "O",
          "coord": [
            1.5578999519348145,
            1.4212000370025635,
            3.60509991645813
          ]
        },
        {
          "atom_index": 576,
          "name": "CB",
          "element": "C",
          "coord": [
            1.2927000522613525,
            1.2476999759674072,
            3.6747000217437744
          ]
        }
      ]
    },
    {
      "id": "A:355",
      "chain": "A",
      "resseq": 355,
      "icode": "",
      "resname": "LEU",
      "hetflag": " ",
      "sasa": 0.0,
      "atoms": [
        {
          "atom_index": 577,
          "name": "N",
          "element": "N",
          "coord": [
            1.5292999744415283,
            1.2416000366210938,
            3.4774999618530273
          ]
        },
        {
          "atom_index": 578,
          "name": "CA",
          "element": "C",
          "coord": [
            1.6729999780654907,
            1.2345999479293823,
            3.4477999210357666
          ]
        },
        {
          "atom_index": 579,
          "name": "C",
          "element": "C",
          "coord": [
            1.71589994430542,
            1.3545000553131104,
            3.3638999462127686
          ]
        },
        {
          "atom_index": 580,
          "name": "O",
          "element": "O",
          "coord": [
            1.8320000171661377,
            1.3974000215530396,
            3.3673999309539795
          ]
        },
        {
          "atom_index": 581,
          "name": "CB",
          "element": "C",
          "coord": [
            1.7085000276565552,
            1.103700041770935,
            3.3750998973846436
          ]
        },
        {
          "atom_index": 582,
          "name": "CG",
          "element": "C",
          "coord": [
            1.6964000463485718,
            0.9815999865531921,
            3.464400053024292
          ]
        },
        {
          "atom_index": 583,
          "name": "CD1",
          "element": "C",
          "coord": [
            1.666200041770935,
            0.855400025844574,
            3.3835999965667725
          ]
        },
        {
          "atom_index": 584,
          "name": "CD2",
          "element": "C",
          "coord": [
            1.823099970817566,
            0.968999981880188,
            3.545799970626831
          ]
        }
      ]
    },
    {
      "id": "A:356",
      "chain": "A",
      "resseq": 356,
      "icode": "",
      "resname": "ARG",
      "hetflag": " ",
      "sasa": 0.0,
      "atoms": [
        {
          "atom_index": 585,
          "name": "N",
          "element": "N",
          "coord": [
            1.6217999458312988,
            1.4103000164031982,
            3.288800001144409
          ]
        },
        {
          "atom_index": 586,
          "name": "CA",
          "element": "C",
          "coord": [
            1.6539000272750854,
            1.5336999893188477,
            3.214400053024292
          ]
        },
        {
          "atom_index": 587,
          "name": "C",
          "element": "C",
          "coord": [
            1.68340003490448,
            1.6520999670028687,
            3.3076999187469482
          ]
        },
        {
          "atom_index": 588,
          "name": "O",
          "element": "O",
          "coord": [
            1.7841999530792236,
            1.7268999814987183,
            3.290800094604492
          ]
        },
        {
          "atom_index": 589,
          "name": "CB",
          "element": "C",
          "coord": [
            1.5433000326156616,
            1.5700000524520874,
            3.117300033569336
          ]
        },
        {
          "atom_index": 590,
          "name": "CG",
          "element": "C",
          "coord": [
            1.5579999685287476,
            1.5038000345230103,
            2.98009991645813
          ]
        },
        {
          "atom_index": 591,
          "name": "CD",
          "element": "C",
          "coord": [
            1.4636000394821167,
            1.5693000555038452,
            2.881200075149536
          ]
        },
        {
          "atom_index": 592,
          "name": "NE",
          "element": "N",
          "coord": [
            1.348099946975708,
            1.4869999885559082,
            2.8469998836517334
          ]
        },
        {
          "atom_index": 593,
          "name": "CZ",
          "element": "C",
          "coord": [
            1.3137999773025513,
            1.4527000188827515,
            2.7223000526428223
          ]
        },
        {
          "atom_index": 594,
          "name": "NH1",
          "element": "N",
          "coord": [
            1.3823000192642212,
            1.4952000379562378,
            2.6161999702453613
          ]
        },
        {
          "atom_index": 595,
          "name": "NH2",
          "element": "N",
          "coord": [
            1.2073999643325806,
            1.3770999908447266,
            2.7009999752044678
          ]
        }
      ]
    },
    {
      "id": "A:357",
      "chain": "A",
      "resseq": 357,
      "icode": "",
      "resname": "ARG",
      "hetflag": " ",
      "sasa": 0.15825936198234558,
      "atoms": [
        {
          "atom_index": 596,
          "name": "N",
          "element": "N",
          "coord": [
            1.5961999893188477,
            1.6648000478744507,
            3.407099962234497
          ]
        },
        {
          "atom_index": 597,
          "name": "CA",
          "element": "C",
          "coord": [
            1.6064000129699707,
            1.7690999507904053,
            3.505199909210205
          ]
        },
        {
          "atom_index": 598,
          "name": "C",
          "element": "C",
          "coord": [
            1.730299949645996,
            1.7526999711990356,
            3.589099884033203
          ]
        },
        {
          "atom_index": 599,
          "name": "O",
          "element": "O",
          "coord": [
            1.7926000356674194,
            1.8495999574661255,
            3.626800060272217
          ]
        },
        {
          "atom_index": 600,
          "name": "CB",
          "element": "C",
          "coord": [
            1.4835000038146973,
            1.767899990081787,
            3.593899965286255
          ]
        },
        {
          "atom_index": 601,
          "name": "CG",
          "element": "C",
          "coord": [
            1.3590999841690063,
            1.819599986076355,
            3.5239999294281006
          ]
        },
        {
          "atom_index": 602,
          "name": "CD",
          "element": "C",
          "coord": [
            1.365399956703186,
            1.9681999683380127,
            3.5011000633239746
          ]
        },
        {
          "atom_index": 603,
          "name": "NE",
          "element": "N",
          "coord": [
            1.3804999589920044,
            2.043299913406372,
            3.625499963760376
          ]
        },
        {
          "atom_index": 604,
          "name": "CZ",
          "element": "C",
          "coord": [
            1.2818000316619873,
            2.095099925994873,
            3.697000026702881
          ]
        },
        {
          "atom_index": 605,
          "name": "NH1",
          "element": "N",
          "coord": [
            1.155400037765503,
            2.080699920654297,
            3.657900094985962
          ]
        },
        {
          "atom_index": 606,
          "name": "NH2",
          "element": "N",
          "coord": [
            1.3121999502182007,
            2.1631999015808105,
            3.8073999881744385
          ]
        }
      ]
    },
    {
      "id": "A:358",
      "chain": "A",
      "resseq": 358,
      "icode": "",
      "resname": "CYS",
      "hetflag": " ",
      "sasa": 0.0,
      "atoms": [
        {
          "atom_index": 607,
          "name": "N",
          "element": "N",
          "coord": [
            1.760200023651123,
            1.628600001335144,
            3.624500036239624
          ]
        },
        {
          "atom_index": 608,
          "name": "CA",
          "element": "C",
          "coord": [
            1.885200023651123,
            1.593500018119812,
            3.68969988822937
          ]
        },
        {
          "atom_index": 609,
          "name": "C",
          "element": "C",
          "coord": [
            1.996999979019165,
            1.6561000347137451,
            3.612299919128418
          ]
        },
        {
          "atom_index": 610,
          "name": "O",
          "element": "O",
          "coord": [
            2.066999912261963,
            1.7431000471115112,
            3.661400079727173
          ]
        },
        {
          "atom_index": 611,
          "name": "CB",
          "element": "C",
          "coord": [
            1.9043999910354614,
            1.4431999921798706,
            3.688499927520752
          ]
        },
        {
          "atom_index": 612,
          "name": "SG",
          "element": "S",
          "coord": [
            2.038800001144409,
            1.3834999799728394,
            3.7880001068115234
          ]
        }
      ]
    },
    {
      "id": "A:359",
      "chain": "A",
      "resseq": 359,
      "icode": "",
      "resname": "LEU",
      "hetflag": " ",
      "sasa": 0.0,
      "atoms": [
        {
          "atom_index": 613,
          "name": "N",
          "element": "N",
          "coord": [
            2.003999948501587,
            1.6186000108718872,
            3.4860000610351562
          ]
        },
        {
          "atom_index": 614,
          "name": "CA",
          "element": "C",
          "coord": [
            2.1208999156951904,
            1.6455999612808228,
            3.4033000469207764
          ]
        },
        {
          "atom_index": 615,
          "name": "C",
          "element": "C",
          "coord": [
            2.14520001411438,
            1.7942999601364136,
            3.3731000423431396
          ]
        },
        {
          "atom_index": 616,
          "name": "O",
          "element": "O",
          "coord": [
            2.263200044631958,
            1.8375999927520752,
            3.355600118637085
          ]
        },
        {
          "atom_index": 617,
          "name": "CB",
          "element": "C",
          "coord": [
            2.1126999855041504,
            1.559999942779541,
            3.276599884033203
          ]
        },
        {
          "atom_index": 618,
          "name": "CG",
          "element": "C",
          "coord": [
            2.1494998931884766,
            1.412500023841858,
            3.302000045776367
          ]
        },
        {
          "atom_index": 619,
          "name": "CD1",
          "element": "C",
          "coord": [
            2.113100051879883,
            1.3255000114440918,
            3.182800054550171
          ]
        },
        {
          "atom_index": 620,
          "name": "CD2",
          "element": "C",
          "coord": [
            2.2990000247955322,
            1.3995000123977661,
            3.3315999507904053
          ]
        }
      ]
    },
    {
      "id": "A:360",
      "chain": "A",
      "resseq": 360,
      "icode": "",
      "resname": "GLU",
      "hetflag": " ",
      "sasa": 1.713646411895752,
      "atoms": [
        {
          "atom_index": 621,
          "name": "N",
          "element": "N",
          "coord": [
            2.0352001190185547,
            1.871000051498413,
            3.374500036239624
          ]
        },
        {
          "atom_index": 622,
          "name": "CA",
          "element": "C",
          "coord": [
            2.037400007247925,
            2.016700029373169,
            3.3617000579833984
          ]
        },
        {
          "atom_index": 623,
          "name": "C",
          "element": "C",
          "coord": [
            2.114000082015991,
            2.082900047302246,
            3.475600004196167
          ]
        },
        {
          "atom_index": 624,
          "name": "O",
          "element": "O",
          "coord": [
            2.174299955368042,
            2.190200090408325,
            3.4576001167297363
          ]
        },
        {
          "atom_index": 625,
          "name": "CB",
          "element": "C",
          "coord": [
            1.8933000564575195,
            2.0720999240875244,
            3.36299991607666
          ]
        },
        {
          "atom_index": 626,
          "name": "CG",
          "element": "C",
          "coord": [
            1.8157999515533447,
            2.049299955368042,
            3.2395999431610107
          ]
        },
        {
          "atom_index": 627,
          "name": "CD",
          "element": "C",
          "coord": [
            1.6676000356674194,
            2.085400104522705,
            3.257699966430664
          ]
        },
        {
          "atom_index": 628,
          "name": "OE1",
          "element": "O",
          "coord": [
            1.6338000297546387,
            2.1521999835968018,
            3.358099937438965
          ]
        },
        {
          "atom_index": 629,
          "name": "OE2",
          "element": "O",
          "coord": [
            1.5859999656677246,
            2.0429000854492188,
            3.172600030899048
          ]
        }
      ]
    },
    {
      "id": "A:361",
      "chain": "A",
      "resseq": 361,
      "icode": "",
      "resname": "LEU",
      "hetflag": " ",
      "sasa": 0.0,
      "atoms": [
        {
          "atom_index": 630,
          "name": "N",
          "element": "N",
          "coord": [
            2.1077001094818115,
            2.0211000442504883,
            3.5933001041412354
          ]
        },
        {
          "atom_index": 631,
          "name": "CA",
          "element": "C",
          "coord": [
            2.1900999546051025,
            2.0625,
            3.7074999809265137
          ]
        },
        {
          "atom_index": 632,
          "name": "C",
          "element": "C",
          "coord": [
            2.333699941635132,
            1.9954999685287476,
            3.7158000469207764
          ]
        },
        {
          "atom_index": 633,
          "name": "O",
          "element": "O",
          "coord": [
            2.4209001064300537,
            2.0497000217437744,
            3.783900022506714
          ]
        },
        {
          "atom_index": 634,
          "name": "CB",
          "element": "C",
          "coord": [
            2.1161999702453613,
            2.035599946975708,
            3.8355000019073486
          ]
        },
        {
          "atom_index": 635,
          "name": "CG",
          "element": "C",
          "coord": [
            1.9682999849319458,
            2.083199977874756,
            3.8445000648498535
          ]
        },
        {
          "atom_index": 636,
          "name": "CD1",
          "element": "C",
          "coord": [
            1.8898999691009521,
            1.9954999685287476,
            3.9433000087738037
          ]
        },
        {
          "atom_index": 637,
          "name": "CD2",
          "element": "C",
          "coord": [
            1.9593000411987305,
            2.2284998893737793,
            3.8833000659942627
          ]
        }
      ]
    },
    {
      "id": "A:362",
      "chain": "A",
      "resseq": 362,
      "icode": "",
      "resname": "LYS",
      "hetflag": " ",
      "sasa": 1.0506477355957031,
      "atoms": [
        {
          "atom_index": 638,
          "name": "N",
          "element": "N",
          "coord": [
            2.359600067138672,
            1.8818000555038452,
            3.6501998901367188
          ]
        },
        {
          "atom_index": 639,
          "name": "CA",
          "element": "C",
          "coord": [
            2.500200033187866,
            1.8259999752044678,
            3.648900032043457
          ]
        },
        {
          "atom_index": 640,
          "name": "C",
          "element": "C",
          "coord": [
            2.5327999591827393,
            1.7430000305175781,
            3.5236001014709473
          ]
        },
        {
          "atom_index": 641,
          "name": "O",
          "element": "O",
          "coord": [
            2.5239999294281006,
            1.6197999715805054,
            3.5243000984191895
          ]
        },
        {
          "atom_index": 642,
          "name": "CB",
          "element": "C",
          "coord": [
            2.5304999351501465,
            1.743299961090088,
            3.7751998901367188
          ]
        },
        {
          "atom_index": 643,
          "name": "CG",
          "element": "C",
          "coord": [
            2.6717000007629395,
            1.6892999410629272,
            3.7778000831604004
          ]
        },
        {
          "atom_index": 644,
          "name": "CD",
          "element": "C",
          "coord": [
            2.7158000469207764,
            1.6425000429153442,
            3.9130001068115234
          ]
        },
        {
          "atom_index": 645,
          "name": "CE",
          "element": "C",
          "coord": [
            2.8510000705718994,
            1.56850004196167,
            3.904900074005127
          ]
        },
        {
          "atom_index": 646,
          "name": "NZ",
          "element": "N",
          "coord": [
            2.9540998935699463,
            1.6420999765396118,
            3.827500104904175
          ]
        }
      ]
    },
    {
      "id": "A:363",
      "chain": "A",
      "resseq": 363,
      "icode": "",
      "resname": "PRO",
      "hetflag": " ",
      "sasa": 0.4839819371700287,
      "atoms": [
        {
          "atom_index": 647,
          "name": "N",
          "element": "N",
          "coord": [
            2.5768001079559326,
            1.808899998664856,
            3.4177000522613525
          ]
        },
        {
          "atom_index": 648,
          "name": "CA",
          "element": "C",
          "coord": [
            2.57450008392334,
            1.738700032234192,
            3.2913999557495117
          ]
        },
        {
          "atom_index": 649,
          "name": "C",
          "element": "C",
          "coord": [
            2.687299966812134,
            1.632200002670288,
            3.2806999683380127
          ]
        },
        {
          "atom_index": 650,
          "name": "O",
          "element": "O",
          "coord": [
            2.6914000511169434,
            1.5591000318527222,
            3.183300018310547
          ]
        },
        {
          "atom_index": 651,
          "name": "CB",
          "element": "C",
          "coord": [
            2.595400094985962,
            1.8496999740600586,
            3.188499927520752
          ]
        },
        {
          "atom_index": 652,
          "name": "CG",
          "element": "C",
          "coord": [
            2.6463000774383545,
            1.969599962234497,
            3.264899969100952
          ]
        },
        {
          "atom_index": 653,
          "name": "CD",
          "element": "C",
          "coord": [
            2.6398000717163086,
            1.94159996509552,
            3.4102001190185547
          ]
        }
      ]
    },
    {
      "id": "A:364",
      "chain": "A",
      "resseq": 364,
      "icode": "",
      "resname": "ASP",
      "hetflag": " ",
      "sasa": 1.1350748538970947,
      "atoms": [
        {
          "atom_index": 654,
          "name": "N",
          "element": "N",
          "coord": [
            2.7757999897003174,
            1.6252000331878662,
            3.378700017929077
          ]
        },
        {
          "atom_index": 655,
          "name": "CA",
          "element": "C",
          "coord": [
            2.874000072479248,
            1.5159000158309937,
            3.3838000297546387
          ]
        },
        {
          "atom_index": 656,
          "name": "C",
          "element": "C",
          "coord": [
            2.831399917602539,
            1.4101999998092651,
            3.484499931335449
          ]
        },
        {
          "atom_index": 657,
          "name": "O",
          "element": "O",
          "coord": [
            2.908900022506714,
            1.3243999481201172,
            3.5246999263763428
          ]
        },
        {
          "atom_index": 658,
          "name": "CB",
          "element": "C",
          "coord": [
            3.014899969100952,
            1.5679999589920044,
            3.416800022125244
          ]
        },
        {
          "atom_index": 659,
          "name": "CG",
          "element": "C",
          "coord": [
            3.011699914932251,
            1.6787999868392944,
            3.523099899291992
          ]
        },
        {
          "atom_index": 660,
          "name": "OD1",
          "element": "O",
          "coord": [
            3.1161000728607178,
            1.6902999877929688,
            3.5927000045776367
          ]
        },
        {
          "atom_index": 661,
          "name": "OD2",
          "element": "O",
          "coord": [
            2.903599977493286,
            1.7522000074386597,
            3.533799886703491
          ]
        }
      ]
    },
    {
      "id": "A:365",
      "chain": "A",
      "resseq": 365,
      "icode": "",
      "resname": "ASN",
      "hetflag": " ",
      "sasa": 0.0,
      "atoms": [
        {
          "atom_index": 662,
          "name": "N",
          "element": "N",
          "coord": [
            2.7053000926971436,
            1.4148000478744507,
            3.524600028991699
          ]
        },
        {
          "atom_index": 663,
          "name": "CA",
          "element": "C",
          "coord": [
            2.6575000286102295,
            1.3083000183105469,
            3.6113998889923096
          ]
        },
        {
          "atom_index": 664,
          "name": "C",
          "element": "C",
          "coord": [
            2.6501998901367188,
            1.1771999597549438,
            3.5355000495910645
          ]
        },
        {
          "atom_index": 665,
          "name": "O",
          "element": "O",
          "coord": [
            2.5446999073028564,
            1.1456999778747559,
            3.4774999618530273
          ]
        },
        {
          "atom_index": 666,
          "name": "CB",
          "element": "C",
          "coord": [
            2.521899938583374,
            1.3392000198364258,
            3.669600009918213
          ]
        },
        {
          "atom_index": 667,
          "name": "CG",
          "element": "C",
          "coord": [
            2.477099895477295,
            1.230299949645996,
            3.761899948120117
          ]
        },
        {
          "atom_index": 668,
          "name": "OD1",
          "element": "O",
          "coord": [
            2.520400047302246,
            1.114300012588501,
            3.7465999126434326
          ]
        },
        {
          "atom_index": 669,
          "name": "ND2",
          "element": "N",
          "coord": [
            2.3921000957489014,
            1.2640999555587769,
            3.857800006866455
          ]
        }
      ]
    },
    {
      "id": "A:366",
      "chain": "A",
      "resseq": 366,
      "icode": "",
      "resname": "GLN",
      "hetflag": " ",
      "sasa": 0.0630597174167633,
      "atoms": [
        {
          "atom_index": 670,
          "name": "N",
          "element": "N",
          "coord": [
            2.7611000537872314,
            1.1028000116348267,
            3.5401999950408936
          ]
        },
        {
          "atom_index": 671,
          "name": "CA",
          "element": "C",
          "coord": [
            2.779900074005127,
            0.9803000092506409,
            3.464099884033203
          ]
        },
        {
          "atom_index": 672,
          "name": "C",
          "element": "C",
          "coord": [
            2.677000045776367,
            0.871399998664856,
            3.4914000034332275
          ]
        },
        {
          "atom_index": 673,
          "name": "O",
          "element": "O",
          "coord": [
            2.6359000205993652,
            0.8044000267982483,
            3.398200035095215
          ]
        },
        {
          "atom_index": 674,
          "name": "CB",
          "element": "C",
          "coord": [
            2.919600009918213,
            0.921500027179718,
            3.4897000789642334
          ]
        },
        {
          "atom_index": 675,
          "name": "CG",
          "element": "C",
          "coord": [
            3.0380001068115234,
            1.0082999467849731,
            3.452399969100952
          ]
        },
        {
          "atom_index": 676,
          "name": "CD",
          "element": "C",
          "coord": [
            3.1737000942230225,
            0.9283000230789185,
            3.453000068664551
          ]
        },
        {
          "atom_index": 677,
          "name": "OE1",
          "element": "O",
          "coord": [
            3.275700092315674,
            0.9768999814987183,
            3.5027999877929688
          ]
        },
        {
          "atom_index": 678,
          "name": "NE2",
          "element": "N",
          "coord": [
            3.1737000942230225,
            0.8069000244140625,
            3.395900011062622
          ]
        }
      ]
    },
    {
      "id": "A:367",
      "chain": "A",
      "resseq": 367,
      "icode": "",
      "resname": "THR",
      "hetflag": " ",
      "sasa": 0.0,
      "atoms": [
        {
          "atom_index": 679,
          "name": "N",
          "element": "N",
          "coord": [
            2.638000011444092,
            0.8497999906539917,
            3.61680006980896
          ]
        },
        {
          "atom_index": 680,
          "name": "CA",
          "element": "C",
          "coord": [
            2.53410005569458,
            0.7504000067710876,
            3.6458001136779785
          ]
        },
        {
          "atom_index": 681,
          "name": "C",
          "element": "C",
          "coord": [
            2.3949999809265137,
            0.7985000014305115,
            3.6008999347686768
          ]
        },
        {
          "atom_index": 682,
          "name": "O",
          "element": "O",
          "coord": [
            2.3117001056671143,
            0.7153000235557556,
            3.56850004196167
          ]
        },
        {
          "atom_index": 683,
          "name": "CB",
          "element": "C",
          "coord": [
            2.5244998931884766,
            0.7024999856948853,
            3.7971999645233154
          ]
        },
        {
          "atom_index": 684,
          "name": "OG1",
          "element": "O",
          "coord": [
            2.5515999794006348,
            0.8098999857902527,
            3.887700080871582
          ]
        },
        {
          "atom_index": 685,
          "name": "CG2",
          "element": "C",
          "coord": [
            2.6229000091552734,
            0.5824999809265137,
            3.827199935913086
          ]
        }
      ]
    },
    {
      "id": "A:368",
      "chain": "A",
      "resseq": 368,
      "icode": "",
      "resname": "ALA",
      "hetflag": " ",
      "sasa": 0.0,
      "atoms": [
        {
          "atom_index": 686,
          "name": "N",
          "element": "N",
          "coord": [
            2.3691999912261963,
            0.9284999966621399,
            3.5959999561309814
          ]
        },
        {
          "atom_index": 687,
          "name": "CA",
          "element": "C",
          "coord": [
            2.2367000579833984,
            0.9750000238418579,
            3.5469000339508057
          ]
        },
        {
          "atom_index": 688,
          "name": "C",
          "element": "C",
          "coord": [
            2.2307000160217285,
            0.9735000133514404,
            3.395400047302246
          ]
        },
        {
          "atom_index": 689,
          "name": "O",
          "element": "O",
          "coord": [
            2.1214001178741455,
            0.9793000221252441,
            3.3345000743865967
          ]
        },
        {
          "atom_index": 690,
          "name": "CB",
          "element": "C",
          "coord": [
            2.2035000324249268,
            1.1145999431610107,
            3.596100091934204
          ]
        }
      ]
    },
    {
      "id": "A:369",
      "chain": "A",
      "resseq": 369,
      "icode": "",
      "resname": "LEU",
      "hetflag": " ",
      "sasa": 0.0,
      "atoms": [
        {
          "atom_index": 691,
          "name": "N",
          "element": "N",
          "coord": [
            2.3480000495910645,
            0.9666000008583069,
            3.3338000774383545
          ]
        },
        {
          "atom_index": 692,
          "name": "CA",
          "element": "C",
          "coord": [
            2.353100061416626,
            0.9649999737739563,
            3.190500020980835
          ]
        },
        {
          "atom_index": 693,
          "name": "C",
          "element": "C",
          "coord": [
            2.3192999362945557,
            0.8259000182151794,
            3.1470999717712402
          ]
        },
        {
          "atom_index": 694,
          "name": "O",
          "element": "O",
          "coord": [
            2.227099895477295,
            0.8030999898910522,
            3.0708000659942627
          ]
        },
        {
          "atom_index": 695,
          "name": "CB",
          "element": "C",
          "coord": [
            2.4907000064849854,
            1.0097999572753906,
            3.1424999237060547
          ]
        },
        {
          "atom_index": 696,
          "name": "CG",
          "element": "C",
          "coord": [
            2.5088000297546387,
            1.1610000133514404,
            3.160399913787842
          ]
        },
        {
          "atom_index": 697,
          "name": "CD1",
          "element": "C",
          "coord": [
            2.6517999172210693,
            1.1962000131607056,
            3.1530001163482666
          ]
        },
        {
          "atom_index": 698,
          "name": "CD2",
          "element": "C",
          "coord": [
            2.428999900817871,
            1.24399995803833,
            3.05679988861084
          ]
        }
      ]
    },
    {
      "id": "A:370",
      "chain": "A",
      "resseq": 370,
      "icode": "",
      "resname": "MET",
      "hetflag": " ",
      "sasa": 0.0,
      "atoms": [
        {
          "atom_index": 699,
          "name": "N",
          "element": "N",
          "coord": [
            2.395400047302246,
            0.7300999760627747,
            3.196199893951416
          ]
        },
        {
          "atom_index": 700,
          "name": "CA",
          "element": "C",
          "coord": [
            2.3714001178741455,
            0.5917999744415283,
            3.158400058746338
          ]
        },
        {
          "atom_index": 701,
          "name": "C",
          "element": "C",
          "coord": [
            2.223599910736084,
            0.5623000264167786,
            3.185499906539917
          ]
        },
        {
          "atom_index": 702,
          "name": "O",
          "element": "O",
          "coord": [
            2.1535000801086426,
            0.5095999836921692,
            3.102299928665161
          ]
        },
        {
          "atom_index": 703,
          "name": "CB",
          "element": "C",
          "coord": [
            2.462100028991699,
            0.49970000982284546,
            3.235300064086914
          ]
        },
        {
          "atom_index": 704,
          "name": "CG",
          "element": "C",
          "coord": [
            2.4660000801086426,
            0.3580999970436096,
            3.180799961090088
          ]
        },
        {
          "atom_index": 705,
          "name": "SD",
          "element": "S",
          "coord": [
            2.558199882507324,
            0.3285999894142151,
            3.0272998809814453
          ]
        },
        {
          "atom_index": 706,
          "name": "CE",
          "element": "C",
          "coord": [
            2.7214999198913574,
            0.3781999945640564,
            3.0678999423980713
          ]
        }
      ]
    },
    {
      "id": "A:371",
      "chain": "A",
      "resseq": 371,
      "icode": "",
      "resname": "ALA",
      "hetflag": " ",
      "sasa": 0.0,
      "atoms": [
        {
          "atom_index": 707,
          "name": "N",
          "element": "N",
          "coord": [
            2.1744000911712646,
            0.5997999906539917,
            3.300800085067749
          ]
        },
        {
          "atom_index": 708,
          "name": "CA",
          "element": "C",
          "coord": [
            2.0423998832702637,
            0.5548999905586243,
            3.34060001373291
          ]
        },
        {
          "atom_index": 709,
          "name": "C",
          "element": "C",
          "coord": [
            1.930299997329712,
            0.612500011920929,
            3.246799945831299
          ]
        },
        {
          "atom_index": 710,
          "name": "O",
          "element": "O",
          "coord": [
            1.8343000411987305,
            0.5429999828338623,
            3.208400011062622
          ]
        },
        {
          "atom_index": 711,
          "name": "CB",
          "element": "C",
          "coord": [
            2.0197999477386475,
            0.5931000113487244,
            3.4844000339508057
          ]
        }
      ]
    },
    {
      "id": "A:372",
      "chain": "A",
      "resseq": 372,
      "icode": "",
      "resname": "LEU",
      "hetflag": " ",
      "sasa": 0.0,
      "atoms": [
        {
          "atom_index": 712,
          "name": "N",
          "element": "N",
          "coord": [
            1.9479999542236328,
            0.7382000088691711,
            3.208400011062622
          ]
        },
        {
          "atom_index": 713,
          "name": "CA",
          "element": "C",
          "coord": [
            1.8809000253677368,
            0.7976999878883362,
            3.0938000679016113
          ]
        },
        {
          "atom_index": 714,
          "name": "C",
          "element": "C",
          "coord": [
            1.8974000215530396,
            0.722000002861023,
            2.9635000228881836
          ]
        },
        {
          "atom_index": 715,
          "name": "O",
          "element": "O",
          "coord": [
            1.8025000095367432,
            0.7189000248908997,
            2.8840999603271484
          ]
        },
        {
          "atom_index": 716,
          "name": "CB",
          "element": "C",
          "coord": [
            1.9332000017166138,
            0.9379000067710876,
            3.072200059890747
          ]
        },
        {
          "atom_index": 717,
          "name": "CG",
          "element": "C",
          "coord": [
            1.8574999570846558,
            1.0154000520706177,
            2.9665000438690186
          ]
        },
        {
          "atom_index": 718,
          "name": "CD1",
          "element": "C",
          "coord": [
            1.6994999647140503,
            1.031999945640564,
            2.995699882507324
          ]
        },
        {
          "atom_index": 719,
          "name": "CD2",
          "element": "C",
          "coord": [
            1.922700047492981,
            1.149399995803833,
            2.9540998935699463
          ]
        }
      ]
    },
    {
      "id": "A:373",
      "chain": "A",
      "resseq": 373,
      "icode": "",
      "resname": "ALA",
      "hetflag": " ",
      "sasa": 0.0,
      "atoms": [
        {
          "atom_index": 720,
          "name": "N",
          "element": "N",
          "coord": [
            2.0176000595092773,
            0.6664000153541565,
            2.9391000270843506
          ]
        },
        {
          "atom_index": 721,
          "name": "CA",
          "element": "C",
          "coord": [
            2.0450000762939453,
            0.5960000157356262,
            2.815200090408325
          ]
        },
        {
          "atom_index": 722,
          "name": "C",
          "element": "C",
          "coord": [
            1.9661999940872192,
            0.46889999508857727,
            2.813999891281128
          ]
        },
        {
          "atom_index": 723,
          "name": "O",
          "element": "O",
          "coord": [
            1.8925000429153442,
            0.44020000100135803,
            2.7228000164031982
          ]
        },
        {
          "atom_index": 724,
          "name": "CB",
          "element": "C",
          "coord": [
            2.1982998847961426,
            0.5616999864578247,
            2.801300048828125
          ]
        }
      ]
    },
    {
      "id": "A:374",
      "chain": "A",
      "resseq": 374,
      "icode": "",
      "resname": "VAL",
      "hetflag": " ",
      "sasa": 0.0,
      "atoms": [
        {
          "atom_index": 725,
          "name": "N",
          "element": "N",
          "coord": [
            1.9852999448776245,
            0.39070001244544983,
            2.9182000160217285
          ]
        },
        {
          "atom_index": 726,
          "name": "CA",
          "element": "C",
          "coord": [
            1.9164999723434448,
            0.263700008392334,
            2.936800003051758
          ]
        },
        {
          "atom_index": 727,
          "name": "C",
          "element": "C",
          "coord": [
            1.7669999599456787,
            0.2888999879360199,
            2.9179999828338623
          ]
        },
        {
          "atom_index": 728,
          "name": "O",
          "element": "O",
          "coord": [
            1.7000999450683594,
            0.21310000121593475,
            2.8496999740600586
          ]
        },
        {
          "atom_index": 729,
          "name": "CB",
          "element": "C",
          "coord": [
            1.9565999507904053,
            0.20170000195503235,
            3.0731000900268555
          ]
        },
        {
          "atom_index": 730,
          "name": "CG1",
          "element": "C",
          "coord": [
            1.8509000539779663,
            0.10350000113248825,
            3.127000093460083
          ]
        },
        {
          "atom_index": 731,
          "name": "CG2",
          "element": "C",
          "coord": [
            2.099100112915039,
            0.13109999895095825,
            3.0617001056671143
          ]
        }
      ]
    },
    {
      "id": "A:375",
      "chain": "A",
      "resseq": 375,
      "icode": "",
      "resname": "SER",
      "hetflag": " ",
      "sasa": 0.0,
      "atoms": [
        {
          "atom_index": 732,
          "name": "N",
          "element": "N",
          "coord": [
            1.7173000574111938,
            0.3991999924182892,
            2.9725000858306885
          ]
        },
        {
          "atom_index": 733,
          "name": "CA",
          "element": "C",
          "coord": [
            1.5710999965667725,
            0.4320000112056732,
            2.9602999687194824
          ]
        },
        {
          "atom_index": 734,
          "name": "C",
          "element": "C",
          "coord": [
            1.5326999425888062,
            0.45579999685287476,
            2.8166000843048096
          ]
        },
        {
          "atom_index": 735,
          "name": "O",
          "element": "O",
          "coord": [
            1.4385000467300415,
            0.39629998803138733,
            2.7665998935699463
          ]
        },
        {
          "atom_index": 736,
          "name": "CB",
          "element": "C",
          "coord": [
            1.530400037765503,
            0.5522000193595886,
            3.0469000339508057
          ]
        },
        {
          "atom_index": 737,
          "name": "OG",
          "element": "O",
          "coord": [
            1.5140999555587769,
            0.5159000158309937,
            3.184499979019165
          ]
        }
      ]
    },
    {
      "id": "A:376",
      "chain": "A",
      "resseq": 376,
      "icode": "",
      "resname": "PHE",
      "hetflag": " ",
      "sasa": 0.0,
      "atoms": [
        {
          "atom_index": 738,
          "name": "N",
          "element": "N",
          "coord": [
            1.6100000143051147,
            0.5375000238418579,
            2.746799945831299
          ]
        },
        {
          "atom_index": 739,
          "name": "CA",
          "element": "C",
          "coord": [
            1.583400011062622,
            0.5609999895095825,
            2.606800079345703
          ]
        },
        {
          "atom_index": 740,
          "name": "C",
          "element": "C",
          "coord": [
            1.569000005722046,
            0.4293999969959259,
            2.5308001041412354
          ]
        },
        {
          "atom_index": 741,
          "name": "O",
          "element": "O",
          "coord": [
            1.4672000408172607,
            0.40860000252723694,
            2.463900089263916
          ]
        },
        {
          "atom_index": 742,
          "name": "CB",
          "element": "C",
          "coord": [
            1.6904000043869019,
            0.6510000228881836,
            2.5422000885009766
          ]
        },
        {
          "atom_index": 743,
          "name": "CG",
          "element": "C",
          "coord": [
            1.670300006866455,
            0.8001999855041504,
            2.5660998821258545
          ]
        },
        {
          "atom_index": 744,
          "name": "CD1",
          "element": "C",
          "coord": [
            1.7777999639511108,
            0.8822000026702881,
            2.598299980163574
          ]
        },
        {
          "atom_index": 745,
          "name": "CD2",
          "element": "C",
          "coord": [
            1.5428999662399292,
            0.8589000105857849,
            2.55679988861084
          ]
        },
        {
          "atom_index": 746,
          "name": "CE1",
          "element": "C",
          "coord": [
            1.7604000568389893,
            1.0190999507904053,
            2.620300054550171
          ]
        },
        {
          "atom_index": 747,
          "name": "CE2",
          "element": "C",
          "coord": [
            1.5262999534606934,
            0.9947999715805054,
            2.578700065612793
          ]
        },
        {
          "atom_index": 748,
          "name": "CZ",
          "element": "C",
          "coord": [
            1.6349999904632568,
            1.073799967765808,
            2.612299919128418
          ]
        }
      ]
    },
    {
      "id": "A:377",
      "chain": "A",
      "resseq": 377,
      "icode": "",
      "resname": "THR",
      "hetflag": " ",
      "sasa": 0.0,
      "atoms": [
        {
          "atom_index": 749,
          "name": "N",
          "element": "N",
          "coord": [
            1.6693999767303467,
            0.34209999442100525,
            2.5418999195098877
          ]
        },
        {
          "atom_index": 750,
          "name": "CA",
          "element": "C",
          "coord": [
            1.670199990272522,
            0.21220000088214874,
            2.4719998836517334
          ]
        },
        {
          "atom_index": 751,
          "name": "C",
          "element": "C",
          "coord": [
            1.544100046157837,
            0.13289999961853027,
            2.502500057220459
          ]
        },
        {
          "atom_index": 752,
          "name": "O",
          "element": "O",
          "coord": [
            1.479599952697754,
            0.08079999685287476,
            2.411799907684326
          ]
        },
        {
          "atom_index": 753,
          "name": "CB",
          "element": "C",
          "coord": [
            1.7939000129699707,
            0.12399999797344208,
            2.511699914932251
          ]
        },
        {
          "atom_index": 754,
          "name": "OG1",
          "element": "O",
          "coord": [
            1.9140000343322754,
            0.20000000298023224,
            2.4986000061035156
          ]
        },
        {
          "atom_index": 755,
          "name": "CG2",
          "element": "C",
          "coord": [
            1.8049999475479126,
            0.0007999999797903001,
            2.4235000610351562
          ]
        }
      ]
    },
    {
      "id": "A:378",
      "chain": "A",
      "resseq": 378,
      "icode": "",
      "resname": "ASN",
      "hetflag": " ",
      "sasa": 0.0,
      "atoms": [
        {
          "atom_index": 756,
          "name": "N",
          "element": "N",
          "coord": [
            1.511299967765808,
            0.12409999966621399,
            2.63100004196167
          ]
        },
        {
          "atom_index": 757,
          "name": "CA",
          "element": "C",
          "coord": [
            1.3910000324249268,
            0.05640000104904175,
            2.6774001121520996
          ]
        },
        {
          "atom_index": 758,
          "name": "C",
          "element": "C",
          "coord": [
            1.2660000324249268,
            0.11990000307559967,
            2.621000051498413
          ]
        },
        {
          "atom_index": 759,
          "name": "O",
          "element": "O",
          "coord": [
            1.1619999408721924,
            0.05770000070333481,
            2.6285998821258545
          ]
        },
        {
          "atom_index": 760,
          "name": "CB",
          "element": "C",
          "coord": [
            1.381700038909912,
            0.057500001043081284,
            2.830199956893921
          ]
        },
        {
          "atom_index": 761,
          "name": "CG",
          "element": "C",
          "coord": [
            1.492799997329712,
            -0.025499999523162842,
            2.8963000774383545
          ]
        },
        {
          "atom_index": 762,
          "name": "OD1",
          "element": "O",
          "coord": [
            1.5634000301361084,
            -0.10270000249147415,
            2.8289999961853027
          ]
        },
        {
          "atom_index": 763,
          "name": "ND2",
          "element": "N",
          "coord": [
            1.5090999603271484,
            -0.010200000368058681,
            3.0283000469207764
          ]
        }
      ]
    },
    {
      "id": "A:379",
      "chain": "A",
      "resseq": 379,
      "icode": "",
      "resname": "GLU",
      "hetflag": " ",
      "sasa": 0.0,
      "atoms": [
        {
          "atom_index": 764,
          "name": "N",
          "element": "N",
          "coord": [
            1.273800015449524,
            0.2418999969959259,
            2.5673000812530518
          ]
        },
        {
          "atom_index": 765,
          "name": "CA",
          "element": "C",
          "coord": [
            1.159000039100647,
            0.3043999969959259,
            2.493000030517578
          ]
        },
        {
          "atom_index": 766,
          "name": "C",
          "element": "C",
          "coord": [
            1.184000015258789,
            0.3122999966144562,
            2.342099905014038
          ]
        },
        {
          "atom_index": 767,
          "name": "O",
          "element": "O",
          "coord": [
            1.1198999881744385,
            0.3885999917984009,
            2.2702999114990234
          ]
        },
        {
          "atom_index": 768,
          "name": "CB",
          "element": "C",
          "coord": [
            1.1282999515533447,
            0.4449000060558319,
            2.546099901199341
          ]
        },
        {
          "atom_index": 769,
          "name": "CG",
          "element": "C",
          "coord": [
            1.0664000511169434,
            0.44440001249313354,
            2.682800054550171
          ]
        },
        {
          "atom_index": 770,
          "name": "CD",
          "element": "C",
          "coord": [
            0.9132000207901001,
            0.43689998984336853,
            2.6789000034332275
          ]
        },
        {
          "atom_index": 771,
          "name": "OE1",
          "element": "O",
          "coord": [
            0.8547000288963318,
            0.3467000126838684,
            2.745800018310547
          ]
        },
        {
          "atom_index": 772,
          "name": "OE2",
          "element": "O",
          "coord": [
            0.8507999777793884,
            0.5242000222206116,
            2.6113998889923096
          ]
        }
      ]
    },
    {
      "id": "A:380",
      "chain": "A",
      "resseq": 380,
      "icode": "",
      "resname": "SER",
      "hetflag": " ",
      "sasa": 1.4687635898590088,
      "atoms": [
        {
          "atom_index": 773,
          "name": "N",
          "element": "N",
          "coord": [
            1.2796000242233276,
            0.2337000072002411,
            2.295300006866455
          ]
        },
        {
          "atom_index": 774,
          "name": "CA",
          "element": "C",
          "coord": [
            1.3174999952316284,
            0.22939999401569366,
            2.153899908065796
          ]
        },
        {
          "atom_index": 775,
          "name": "C",
          "element": "C",
          "coord": [
            1.3564000129699707,
            0.36340001225471497,
            2.0929999351501465
          ]
        },
        {
          "atom_index": 776,
          "name": "O",
          "element": "O",
          "coord": [
            1.354599952697754,
            0.37709999084472656,
            1.9722000360488892
          ]
        },
        {
          "atom_index": 777,
          "name": "CB",
          "element": "C",
          "coord": [
            1.207900047302246,
            0.16040000319480896,
            2.069700002670288
          ]
        },
        {
          "atom_index": 778,
          "name": "OG",
          "element": "O",
          "coord": [
            1.2192000150680542,
            0.01769999973475933,
            2.077199935913086
          ]
        }
      ]
    },
    {
      "id": "A:381",
      "chain": "A",
      "resseq": 381,
      "icode": "",
      "resname": "LEU",
      "hetflag": " ",
      "sasa": 0.7098401784896851,
      "atoms": [
        {
          "atom_index": 779,
          "name": "N",
          "element": "N",
          "coord": [
            1.3940000534057617,
            0.4603999853134155,
            2.1761999130249023
          ]
        },
        {
          "atom_index": 780,
          "name": "CA",
          "element": "C",
          "coord": [
            1.4438999891281128,
            0.589900016784668,
            2.1301000118255615
          ]
        },
        {
          "atom_index": 781,
          "name": "C",
          "element": "C",
          "coord": [
            1.596500039100647,
            0.5726000070571899,
            2.1138999462127686
          ]
        },
        {
          "atom_index": 782,
          "name": "O",
          "element": "O",
          "coord": [
            1.6779999732971191,
            0.6159999966621399,
            2.1977999210357666
          ]
        },
        {
          "atom_index": 783,
          "name": "CB",
          "element": "C",
          "coord": [
            1.4062000513076782,
            0.6990000009536743,
            2.2304000854492188
          ]
        },
        {
          "atom_index": 784,
          "name": "CG",
          "element": "C",
          "coord": [
            1.2573000192642212,
            0.7023000121116638,
            2.267699956893921
          ]
        },
        {
          "atom_index": 785,
          "name": "CD1",
          "element": "C",
          "coord": [
            1.2204999923706055,
            0.8152999877929688,
            2.3643999099731445
          ]
        },
        {
          "atom_index": 786,
          "name": "CD2",
          "element": "C",
          "coord": [
            1.1718000173568726,
            0.7145000100135803,
            2.1431000232696533
          ]
        }
      ]
    },
    {
      "id": "A:382",
      "chain": "A",
      "resseq": 382,
      "icode": "",
      "resname": "GLN",
      "hetflag": " ",
      "sasa": 0.0,
      "atoms": [
        {
          "atom_index": 787,
          "name": "N",
          "element": "N",
          "coord": [
            1.632599949836731,
            0.5030999779701233,
            2.0060999393463135
          ]
        },
        {
          "atom_index": 788,
          "name": "CA",
          "element": "C",
          "coord": [
            1.766700029373169,
            0.44830000400543213,
            1.9860999584197998
          ]
        },
        {
          "atom_index": 789,
          "name": "C",
          "element": "C",
          "coord": [
            1.8632999658584595,
            0.5601999759674072,
            1.958799958229065
          ]
        },
        {
          "atom_index": 790,
          "name": "O",
          "element": "O",
          "coord": [
            1.9812999963760376,
            0.5548999905586243,
            1.9922000169754028
          ]
        },
        {
          "atom_index": 791,
          "name": "CB",
          "element": "C",
          "coord": [
            1.7700999975204468,
            0.35199999809265137,
            1.8660999536514282
          ]
        },
        {
          "atom_index": 792,
          "name": "CG",
          "element": "C",
          "coord": [
            1.6521999835968018,
            0.2540000081062317,
            1.8517999649047852
          ]
        },
        {
          "atom_index": 793,
          "name": "CD",
          "element": "C",
          "coord": [
            1.6282000541687012,
            0.17110000550746918,
            1.9758000373840332
          ]
        },
        {
          "atom_index": 794,
          "name": "OE1",
          "element": "O",
          "coord": [
            1.6583000421524048,
            0.21369999647140503,
            2.088099956512451
          ]
        },
        {
          "atom_index": 795,
          "name": "NE2",
          "element": "N",
          "coord": [
            1.5721999406814575,
            0.05079999938607216,
            1.9571000337600708
          ]
        }
      ]
    },
    {
      "id": "A:383",
      "chain": "A",
      "resseq": 383,
      "icode": "",
      "resname": "ARG",
      "hetflag": " ",
      "sasa": 3.8793227672576904,
      "atoms": [
        {
          "atom_index": 796,
          "name": "N",
          "element": "N",
          "coord": [
            1.8102999925613403,
            0.6607999801635742,
            1.8924000263214111
          ]
        },
        {
          "atom_index": 797,
          "name": "CA",
          "element": "C",
          "coord": [
            1.8848999738693237,
            0.7785999774932861,
            1.8581000566482544
          ]
        },
        {
          "atom_index": 798,
          "name": "C",
          "element": "C",
          "coord": [
            1.9357000589370728,
            0.8478000164031982,
            1.9835000038146973
          ]
        },
        {
          "atom_index": 799,
          "name": "O",
          "element": "O",
          "coord": [
            2.05649995803833,
            0.859499990940094,
            2.0032999515533447
          ]
        },
        {
          "atom_index": 800,
          "name": "CB",
          "element": "C",
          "coord": [
            1.7940000295639038,
            0.8715999722480774,
            1.7777999639511108
          ]
        },
        {
          "atom_index": 801,
          "name": "CG",
          "element": "C",
          "coord": [
            1.8174999952316284,
            1.0202000141143799,
            1.801300048828125
          ]
        },
        {
          "atom_index": 802,
          "name": "CD",
          "element": "C",
          "coord": [
            1.7539000511169434,
            1.101699948310852,
            1.6937999725341797
          ]
        },
        {
          "atom_index": 803,
          "name": "NE",
          "element": "N",
          "coord": [
            1.80239999294281,
            1.0555000305175781,
            1.5648000240325928
          ]
        },
        {
          "atom_index": 804,
          "name": "CZ",
          "element": "C",
          "coord": [
            1.9264999628067017,
            1.0733000040054321,
            1.520400047302246
          ]
        },
        {
          "atom_index": 805,
          "name": "NH1",
          "element": "N",
          "coord": [
            2.0171000957489014,
            1.1365000009536743,
            1.593999981880188
          ]
        },
        {
          "atom_index": 806,
          "name": "NH2",
          "element": "N",
          "coord": [
            1.9592000246047974,
            1.0291999578475952,
            1.4007999897003174
          ]
        }
      ]
    },
    {
      "id": "A:384",
      "chain": "A",
      "resseq": 384,
      "icode": "",
      "resname": "GLN",
      "hetflag": " ",
      "sasa": 0.0,
      "atoms": [
        {
          "atom_index": 807,
          "name": "N",
          "element": "N",
          "coord": [
            1.8422000408172607,
            0.8934999704360962,
            2.0669000148773193
          ]
        },
        {
          "atom_index": 808,
          "name": "CA",
          "element": "C",
          "coord": [
            1.8766000270843506,
            0.9692999720573425,
            2.1870999336242676
          ]
        },
        {
          "atom_index": 809,
          "name": "C",
          "element": "C",
          "coord": [
            1.9728000164031982,
            0.8917999863624573,
            2.275899887084961
          ]
        },
        {
          "atom_index": 810,
          "name": "O",
          "element": "O",
          "coord": [
            2.0653998851776123,
            0.9495000243186951,
            2.331899881362915
          ]
        },
        {
          "atom_index": 811,
          "name": "CB",
          "element": "C",
          "coord": [
            1.7518999576568604,
            1.003999948501587,
            2.2688000202178955
          ]
        },
        {
          "atom_index": 812,
          "name": "CG",
          "element": "C",
          "coord": [
            1.6618000268936157,
            1.1054999828338623,
            2.2042999267578125
          ]
        },
        {
          "atom_index": 813,
          "name": "CD",
          "element": "C",
          "coord": [
            1.5577000379562378,
            1.0408999919891357,
            2.1205999851226807
          ]
        },
        {
          "atom_index": 814,
          "name": "OE1",
          "element": "O",
          "coord": [
            1.5881999731063843,
            0.9495000243186951,
            2.041100025177002
          ]
        },
        {
          "atom_index": 815,
          "name": "NE2",
          "element": "N",
          "coord": [
            1.43149995803833,
            1.0856000185012817,
            2.1377999782562256
          ]
        }
      ]
    },
    {
      "id": "A:385",
      "chain": "A",
      "resseq": 385,
      "icode": "",
      "resname": "ALA",
      "hetflag": " ",
      "sasa": 0.0,
      "atoms": [
        {
          "atom_index": 816,
          "name": "N",
          "element": "N",
          "coord": [
            1.9459999799728394,
            0.7628999948501587,
            2.289900064468384
          ]
        },
        {
          "atom_index": 817,
          "name": "CA",
          "element": "C",
          "coord": [
            2.026900053024292,
            0.6736999750137329,
            2.367799997329712
          ]
        },
        {
          "atom_index": 818,
          "name": "C",
          "element": "C",
          "coord": [
            2.1740000247955322,
            0.6711000204086304,
            2.318700075149536
          ]
        },
        {
          "atom_index": 819,
          "name": "O",
          "element": "O",
          "coord": [
            2.263700008392334,
            0.6536999940872192,
            2.397700071334839
          ]
        },
        {
          "atom_index": 820,
          "name": "CB",
          "element": "C",
          "coord": [
            1.9678000211715698,
            0.5336999893188477,
            2.3640999794006348
          ]
        }
      ]
    },
    {
      "id": "A:386",
      "chain": "A",
      "resseq": 386,
      "icode": "",
      "resname": "CYS",
      "hetflag": " ",
      "sasa": 0.0,
      "atoms": [
        {
          "atom_index": 821,
          "name": "N",
          "element": "N",
          "coord": [
            2.196899890899658,
            0.6919999718666077,
            2.1898000240325928
          ]
        },
        {
          "atom_index": 822,
          "name": "CA",
          "element": "C",
          "coord": [
            2.3324999809265137,
            0.7035999894142151,
            2.137700080871582
          ]
        },
        {
          "atom_index": 823,
          "name": "C",
          "element": "C",
          "coord": [
            2.397900104522705,
            0.8374000191688538,
            2.1679000854492188
          ]
        },
        {
          "atom_index": 824,
          "name": "O",
          "element": "O",
          "coord": [
            2.520900011062622,
            0.847100019454956,
            2.1881000995635986
          ]
        },
        {
          "atom_index": 825,
          "name": "CB",
          "element": "C",
          "coord": [
            2.3320000171661377,
            0.6818000078201294,
            1.9886000156402588
          ]
        },
        {
          "atom_index": 826,
          "name": "SG",
          "element": "S",
          "coord": [
            2.262700080871582,
            0.5246000289916992,
            1.9569000005722046
          ]
        }
      ]
    },
    {
      "id": "A:387",
      "chain": "A",
      "resseq": 387,
      "icode": "",
      "resname": "GLU",
      "hetflag": " ",
      "sasa": 0.5360075831413269,
      "atoms": [
        {
          "atom_index": 827,
          "name": "N",
          "element": "N",
          "coord": [
            2.316499948501587,
            0.9416999816894531,
            2.168299913406372
          ]
        },
        {
          "atom_index": 828,
          "name": "CA",
          "element": "C",
          "coord": [
            2.3680999279022217,
            1.0721999406814575,
            2.2018001079559326
          ]
        },
        {
          "atom_index": 829,
          "name": "C",
          "element": "C",
          "coord": [
            2.4114999771118164,
            1.065999984741211,
            2.3487000465393066
          ]
        },
        {
          "atom_index": 830,
          "name": "O",
          "element": "O",
          "coord": [
            2.5244998931884766,
            1.1051000356674194,
            2.381700038909912
          ]
        },
        {
          "atom_index": 831,
          "name": "CB",
          "element": "C",
          "coord": [
            2.26200008392334,
            1.1777000427246094,
            2.1767001152038574
          ]
        },
        {
          "atom_index": 832,
          "name": "CG",
          "element": "C",
          "coord": [
            2.225600004196167,
            1.194599986076355,
            2.029900074005127
          ]
        },
        {
          "atom_index": 833,
          "name": "CD",
          "element": "C",
          "coord": [
            2.093899965286255,
            1.2711000442504883,
            2.011399984359741
          ]
        },
        {
          "atom_index": 834,
          "name": "OE1",
          "element": "O",
          "coord": [
            2.024899959564209,
            1.3040000200271606,
            2.112299919128418
          ]
        },
        {
          "atom_index": 835,
          "name": "OE2",
          "element": "O",
          "coord": [
            2.060699939727783,
            1.2977999448776245,
            1.8947999477386475
          ]
        }
      ]
    },
    {
      "id": "A:388",
      "chain": "A",
      "resseq": 388,
      "icode": "",
      "resname": "ILE",
      "hetflag": " ",
      "sasa": 0.0,
      "atoms": [
        {
          "atom_index": 836,
          "name": "N",
          "element": "N",
          "coord": [
            2.3248000144958496,
            1.0091999769210815,
            2.433199882507324
          ]
        },
        {
          "atom_index": 837,
          "name": "CA",
          "element": "C",
          "coord": [
            2.352099895477295,
            0.9950000047683716,
            2.5769999027252197
          ]
        },
        {
          "atom_index": 838,
          "name": "C",
          "element": "C",
          "coord": [
            2.4719998836517334,
            0.9049000144004822,
            2.6061999797821045
          ]
        },
        {
          "atom_index": 839,
          "name": "O",
          "element": "O",
          "coord": [
            2.552000045776367,
            0.934499979019165,
            2.6933000087738037
          ]
        },
        {
          "atom_index": 840,
          "name": "CB",
          "element": "C",
          "coord": [
            2.2300000190734863,
            0.9409999847412109,
            2.655600070953369
          ]
        },
        {
          "atom_index": 841,
          "name": "CG1",
          "element": "C",
          "coord": [
            2.106600046157837,
            1.0332000255584717,
            2.643199920654297
          ]
        },
        {
          "atom_index": 842,
          "name": "CG2",
          "element": "C",
          "coord": [
            2.2600998878479004,
            0.9271000027656555,
            2.805000066757202
          ]
        },
        {
          "atom_index": 843,
          "name": "CD1",
          "element": "C",
          "coord": [
            2.130000114440918,
            1.173699975013733,
            2.688800096511841
          ]
        }
      ]
    },
    {
      "id": "A:389",
      "chain": "A",
      "resseq": 389,
      "icode": "",
      "resname": "LEU",
      "hetflag": " ",
      "sasa": 0.0,
      "atoms": [
        {
          "atom_index": 844,
          "name": "N",
          "element": "N",
          "coord": [
            2.4848999977111816,
            0.7961000204086304,
            2.5327999591827393
          ]
        },
        {
          "atom_index": 845,
          "name": "CA",
          "element": "C",
          "coord": [
            2.5927999019622803,
            0.7049999833106995,
            2.552999973297119
          ]
        },
        {
          "atom_index": 846,
          "name": "C",
          "element": "C",
          "coord": [
            2.723900079727173,
            0.7721999883651733,
            2.5164999961853027
          ]
        },
        {
          "atom_index": 847,
          "name": "O",
          "element": "O",
          "coord": [
            2.831399917602539,
            0.7347000241279602,
            2.564500093460083
          ]
        },
        {
          "atom_index": 848,
          "name": "CB",
          "element": "C",
          "coord": [
            2.571899890899658,
            0.5791000127792358,
            2.4677999019622803
          ]
        },
        {
          "atom_index": 849,
          "name": "CG",
          "element": "C",
          "coord": [
            2.4732000827789307,
            0.47620001435279846,
            2.5230000019073486
          ]
        },
        {
          "atom_index": 850,
          "name": "CD1",
          "element": "C",
          "coord": [
            2.4523000717163086,
            0.37119999527931213,
            2.420300006866455
          ]
        },
        {
          "atom_index": 851,
          "name": "CD2",
          "element": "C",
          "coord": [
            2.515000104904175,
            0.41200000047683716,
            2.6549999713897705
          ]
        }
      ]
    },
    {
      "id": "A:390",
      "chain": "A",
      "resseq": 390,
      "icode": "",
      "resname": "ARG",
      "hetflag": " ",
      "sasa": 0.0,
      "atoms": [
        {
          "atom_index": 852,
          "name": "N",
          "element": "N",
          "coord": [
            2.7155001163482666,
            0.8708000183105469,
            2.427999973297119
          ]
        },
        {
          "atom_index": 853,
          "name": "CA",
          "element": "C",
          "coord": [
            2.836400032043457,
            0.9377999901771545,
            2.378499984741211
          ]
        },
        {
          "atom_index": 854,
          "name": "C",
          "element": "C",
          "coord": [
            2.8705999851226807,
            1.0490000247955322,
            2.473900079727173
          ]
        },
        {
          "atom_index": 855,
          "name": "O",
          "element": "O",
          "coord": [
            2.984999895095825,
            1.0680999755859375,
            2.5107998847961426
          ]
        },
        {
          "atom_index": 856,
          "name": "CB",
          "element": "C",
          "coord": [
            2.8073999881744385,
            0.9944999814033508,
            2.240999937057495
          ]
        },
        {
          "atom_index": 857,
          "name": "CG",
          "element": "C",
          "coord": [
            2.9195001125335693,
            1.0679999589920044,
            2.173099994659424
          ]
        },
        {
          "atom_index": 858,
          "name": "CD",
          "element": "C",
          "coord": [
            2.8529000282287598,
            1.1776000261306763,
            2.0952000617980957
          ]
        },
        {
          "atom_index": 859,
          "name": "NE",
          "element": "N",
          "coord": [
            2.944700002670288,
            1.252500057220459,
            2.01200008392334
          ]
        },
        {
          "atom_index": 860,
          "name": "CZ",
          "element": "C",
          "coord": [
            2.934999942779541,
            1.261299967765808,
            1.8796000480651855
          ]
        },
        {
          "atom_index": 861,
          "name": "NH1",
          "element": "N",
          "coord": [
            2.835099935531616,
            1.1985000371932983,
            1.8166999816894531
          ]
        },
        {
          "atom_index": 862,
          "name": "NH2",
          "element": "N",
          "coord": [
            3.026099920272827,
            1.332200050354004,
            1.8097000122070312
          ]
        }
      ]
    },
    {
      "id": "A:391",
      "chain": "A",
      "resseq": 391,
      "icode": "",
      "resname": "ASP",
      "hetflag": " ",
      "sasa": 0.0,
      "atoms": [
        {
          "atom_index": 863,
          "name": "N",
          "element": "N",
          "coord": [
            2.7685999870300293,
            1.1232000589370728,
            2.5132999420166016
          ]
        },
        {
          "atom_index": 864,
          "name": "CA",
          "element": "C",
          "coord": [
            2.782099962234497,
            1.217900037765503,
            2.6203999519348145
          ]
        },
        {
          "atom_index": 865,
          "name": "C",
          "element": "C",
          "coord": [
            2.847599983215332,
            1.1543999910354614,
            2.74399995803833
          ]
        },
        {
          "atom_index": 866,
          "name": "O",
          "element": "O",
          "coord": [
            2.91759991645813,
            1.2223999500274658,
            2.813699960708618
          ]
        },
        {
          "atom_index": 867,
          "name": "CB",
          "element": "C",
          "coord": [
            2.643899917602539,
            1.2740000486373901,
            2.6582000255584717
          ]
        },
        {
          "atom_index": 868,
          "name": "CG",
          "element": "C",
          "coord": [
            2.583199977874756,
            1.3594000339508057,
            2.5488998889923096
          ]
        },
        {
          "atom_index": 869,
          "name": "OD1",
          "element": "O",
          "coord": [
            2.655600070953369,
            1.3869999647140503,
            2.452199935913086
          ]
        },
        {
          "atom_index": 870,
          "name": "OD2",
          "element": "O",
          "coord": [
            2.4628000259399414,
            1.3990000486373901,
            2.5597000122070312
          ]
        }
      ]
    },
    {
      "id": "A:392",
      "chain": "A",
      "resseq": 392,
      "icode": "",
      "resname": "TRP",
      "hetflag": " ",
      "sasa": 0.0,
      "atoms": [
        {
          "atom_index": 871,
          "name": "N",
          "element": "N",
          "coord": [
            2.8213999271392822,
            1.0273000001907349,
            2.772900104522705
          ]
        },
        {
          "atom_index": 872,
          "name": "CA",
          "element": "C",
          "coord": [
            2.8808000087738037,
            0.9556999802589417,
            2.8877999782562256
          ]
        },
        {
          "atom_index": 873,
          "name": "C",
          "element": "C",
          "coord": [
            3.0344998836517334,
            0.9355000257492065,
            2.863300085067749
          ]
        },
        {
          "atom_index": 874,
          "name": "O",
          "element": "O",
          "coord": [
            3.1178998947143555,
            0.9376999735832214,
            2.953900098800659
          ]
        },
        {
          "atom_index": 875,
          "name": "CB",
          "element": "C",
          "coord": [
            2.8111000061035156,
            0.8187999725341797,
            2.9042999744415283
          ]
        },
        {
          "atom_index": 876,
          "name": "CG",
          "element": "C",
          "coord": [
            2.855799913406372,
            0.7400000095367432,
            3.024199962615967
          ]
        },
        {
          "atom_index": 877,
          "name": "CD1",
          "element": "C",
          "coord": [
            2.7962000370025635,
            0.7357000112533569,
            3.1470999717712402
          ]
        },
        {
          "atom_index": 878,
          "name": "CD2",
          "element": "C",
          "coord": [
            2.9704999923706055,
            0.6539999842643738,
            3.0334999561309814
          ]
        },
        {
          "atom_index": 879,
          "name": "NE1",
          "element": "N",
          "coord": [
            2.8673999309539795,
            0.6516000032424927,
            3.2323999404907227
          ]
        },
        {
          "atom_index": 880,
          "name": "CE2",
          "element": "C",
          "coord": [
            2.974900007247925,
            0.6025999784469604,
            3.164400100708008
          ]
        },
        {
          "atom_index": 881,
          "name": "CE3",
          "element": "C",
          "coord": [
            3.0713999271392822,
            0.617900013923645,
            2.944700002670288
          ]
        },
        {
          "atom_index": 882,
          "name": "CZ2",
          "element": "C",
          "coord": [
            3.0755999088287354,
            0.5170000195503235,
            3.2067999839782715
          ]
        },
        {
          "atom_index": 883,
          "name": "CZ3",
          "element": "C",
          "coord": [
            3.168100118637085,
            0.5336999893188477,
            2.9879000186920166
          ]
        },
        {
          "atom_index": 884,
          "name": "CH2",
          "element": "C",
          "coord": [
            3.1693999767303467,
            0.48339998722076416,
            3.1171000003814697
          ]
        }
      ]
    },
    {
      "id": "A:393",
      "chain": "A",
      "resseq": 393,
      "icode": "",
      "resname": "LEU",
      "hetflag": " ",
      "sasa": 0.0,
      "atoms": [
        {
          "atom_index": 885,
          "name": "N",
          "element": "N",
          "coord": [
            3.0678000450134277,
            0.9182000160217285,
            2.736999988555908
          ]
        },
        {
          "atom_index": 886,
          "name": "CA",
          "element": "C",
          "coord": [
            3.1963000297546387,
            0.8781999945640564,
            2.697700023651123
          ]
        },
        {
          "atom_index": 887,
          "name": "C",
          "element": "C",
          "coord": [
            3.2897000312805176,
            1.0003999471664429,
            2.694499969482422
          ]
        },
        {
          "atom_index": 888,
          "name": "O",
          "element": "O",
          "coord": [
            3.4163999557495117,
            0.9847999811172485,
            2.7012999057769775
          ]
        },
        {
          "atom_index": 889,
          "name": "CB",
          "element": "C",
          "coord": [
            3.1877999305725098,
            0.8097000122070312,
            2.561800003051758
          ]
        },
        {
          "atom_index": 890,
          "name": "CG",
          "element": "C",
          "coord": [
            3.2857000827789307,
            0.6941999793052673,
            2.5441999435424805
          ]
        },
        {
          "atom_index": 891,
          "name": "CD1",
          "element": "C",
          "coord": [
            3.2581000328063965,
            0.5796999931335449,
            2.63919997215271
          ]
        },
        {
          "atom_index": 892,
          "name": "CD2",
          "element": "C",
          "coord": [
            3.2750000953674316,
            0.6460000276565552,
            2.4026999473571777
          ]
        }
      ]
    },
    {
      "id": "A:394",
      "chain": "A",
      "resseq": 394,
      "icode": "",
      "resname": "ARG",
      "hetflag": " ",
      "sasa": 0.6646893620491028,
      "atoms": [
        {
          "atom_index": 893,
          "name": "N",
          "element": "N",
          "coord": [
            3.228300094604492,
            1.1202000379562378,
            2.686199903488159
          ]
        },
        {
          "atom_index": 894,
          "name": "CA",
          "element": "C",
          "coord": [
            3.307800054550171,
            1.2453999519348145,
            2.6840999126434326
          ]
        },
        {
          "atom_index": 895,
          "name": "C",
          "element": "C",
          "coord": [
            3.314300060272217,
            1.3083000183105469,
            2.821500062942505
          ]
        },
        {
          "atom_index": 896,
          "name": "O",
          "element": "O",
          "coord": [
            3.404400110244751,
            1.38919997215271,
            2.8496999740600586
          ]
        },
        {
          "atom_index": 897,
          "name": "CB",
          "element": "C",
          "coord": [
            3.2527999877929688,
            1.3485000133514404,
            2.585099935531616
          ]
        },
        {
          "atom_index": 898,
          "name": "CG",
          "element": "C",
          "coord": [
            3.117000102996826,
            1.398800015449524,
            2.6194000244140625
          ]
        },
        {
          "atom_index": 899,
          "name": "CD",
          "element": "C",
          "coord": [
            3.0903000831604004,
            1.5299999713897705,
            2.552299976348877
          ]
        },
        {
          "atom_index": 900,
          "name": "NE",
          "element": "N",
          "coord": [
            2.950700044631958,
            1.5712000131607056,
            2.5673000812530518
          ]
        },
        {
          "atom_index": 901,
          "name": "CZ",
          "element": "C",
          "coord": [
            2.905600070953369,
            1.6916999816894531,
            2.532900094985962
          ]
        },
        {
          "atom_index": 902,
          "name": "NH1",
          "element": "N",
          "coord": [
            2.992500066757202,
            1.781599998474121,
            2.483799934387207
          ]
        },
        {
          "atom_index": 903,
          "name": "NH2",
          "element": "N",
          "coord": [
            2.7751998901367188,
            1.7245999574661255,
            2.5478999614715576
          ]
        }
      ]
    },
    {
      "id": "A:395",
      "chain": "A",
      "resseq": 395,
      "icode": "",
      "resname": "TYR",
      "hetflag": " ",
      "sasa": 0.5726866722106934,
      "atoms": [
        {
          "atom_index": 904,
          "name": "N",
          "element": "N",
          "coord": [
            3.217099905014038,
            1.2734999656677246,
            2.905600070953369
          ]
        },
        {
          "atom_index": 905,
          "name": "CA",
          "element": "C",
          "coord": [
            3.2191998958587646,
            1.3184000253677368,
            3.0432000160217285
          ]
        },
        {
          "atom_index": 906,
          "name": "C",
          "element": "C",
          "coord": [
            3.2939000129699707,
            1.2247999906539917,
            3.1375999450683594
          ]
        },
        {
          "atom_index": 907,
          "name": "O",
          "element": "O",
          "coord": [
            3.289099931716919,
            1.2443000078201294,
            3.259000062942505
          ]
        },
        {
          "atom_index": 908,
          "name": "CB",
          "element": "C",
          "coord": [
            3.0759999752044678,
            1.3428000211715698,
            3.0917999744415283
          ]
        },
        {
          "atom_index": 909,
          "name": "CG",
          "element": "C",
          "coord": [
            3.0220999717712402,
            1.4742000102996826,
            3.0409998893737793
          ]
        },
        {
          "atom_index": 910,
          "name": "CD1",
          "element": "C",
          "coord": [
            2.8970000743865967,
            1.4825999736785889,
            2.9783999919891357
          ]
        },
        {
          "atom_index": 911,
          "name": "CD2",
          "element": "C",
          "coord": [
            3.098400115966797,
            1.591599941253662,
            3.0524001121520996
          ]
        },
        {
          "atom_index": 912,
          "name": "CE1",
          "element": "C",
          "coord": [
            2.847100019454956,
            1.6061999797821045,
            2.930000066757202
          ]
        },
        {
          "atom_index": 913,
          "name": "CE2",
          "element": "C",
          "coord": [
            3.0517001152038574,
            1.7136000394821167,
            3.003700017929077
          ]
        },
        {
          "atom_index": 914,
          "name": "CZ",
          "element": "C",
          "coord": [
            2.9237000942230225,
            1.72160005569458,
            2.944200038909912
          ]
        },
        {
          "atom_index": 915,
          "name": "OH",
          "element": "O",
          "coord": [
            2.878700017929077,
            1.8452999591827393,
            2.898400068283081
          ]
        }
      ]
    },
    {
      "id": "A:396",
      "chain": "A",
      "resseq": 396,
      "icode": "",
      "resname": "THR",
      "hetflag": " ",
      "sasa": 0.0,
      "atoms": [
        {
          "atom_index": 916,
          "name": "N",
          "element": "N",
          "coord": [
            3.3633999824523926,
            1.125499963760376,
            3.0831000804901123
          ]
        },
        {
          "atom_index": 917,
          "name": "CA",
          "element": "C",
          "coord": [
            3.4339001178741455,
            1.026900053024292,
            3.1626999378204346
          ]
        },
        {
          "atom_index": 918,
          "name": "C",
          "element": "C",
          "coord": [
            3.585200071334839,
            1.0397000312805176,
            3.1340999603271484
          ]
        },
        {
          "atom_index": 919,
          "name": "O",
          "element": "O",
          "coord": [
            3.637399911880493,
            0.975600004196167,
            3.0429000854492188
          ]
        },
        {
          "atom_index": 920,
          "name": "CB",
          "element": "C",
          "coord": [
            3.3828001022338867,
            0.8848000168800354,
            3.130199909210205
          ]
        },
        {
          "atom_index": 921,
          "name": "OG1",
          "element": "O",
          "coord": [
            3.241300106048584,
            0.8827000260353088,
            3.151099920272827
          ]
        },
        {
          "atom_index": 922,
          "name": "CG2",
          "element": "C",
          "coord": [
            3.45169997215271,
            0.7760000228881836,
            3.2183001041412354
          ]
        }
      ]
    },
    {
      "id": "A:397",
      "chain": "A",
      "resseq": 397,
      "icode": "",
      "resname": "PRO",
      "hetflag": " ",
      "sasa": 4.094035625457764,
      "atoms": [
        {
          "atom_index": 923,
          "name": "N",
          "element": "N",
          "coord": [
            3.6545000076293945,
            1.1225999593734741,
            3.2132999897003174
          ]
        },
        {
          "atom_index": 924,
          "name": "CA",
          "element": "C",
          "coord": [
            3.79229998588562,
            1.1699999570846558,
            3.1898999214172363
          ]
        },
        {
          "atom_index": 925,
          "name": "C",
          "element": "C",
          "coord": [
            3.8794000148773193,
            1.0779999494552612,
            3.1061999797821045
          ]
        },
        {
          "atom_index": 926,
          "name": "O",
          "element": "O",
          "coord": [
            3.941499948501587,
            1.1238000392913818,
            3.008500099182129
          ]
        },
        {
          "atom_index": 927,
          "name": "CB",
          "element": "C",
          "coord": [
            3.8475000858306885,
            1.1828999519348145,
            3.3310000896453857
          ]
        },
        {
          "atom_index": 928,
          "name": "CG",
          "element": "C",
          "coord": [
            3.72379994392395,
            1.2288000583648682,
            3.41129994392395
          ]
        },
        {
          "atom_index": 929,
          "name": "CD",
          "element": "C",
          "coord": [
            3.600800037384033,
            1.1764999628067017,
            3.3397998809814453
          ]
        }
      ]
    },
    {
      "id": "A:398",
      "chain": "A",
      "resseq": 398,
      "icode": "",
      "resname": "ALA",
      "hetflag": " ",
      "sasa": 0.12906184792518616,
      "atoms": [
        {
          "atom_index": 930,
          "name": "N",
          "element": "N",
          "coord": [
            3.8803000450134277,
            0.9498999714851379,
            3.141900062561035
          ]
        },
        {
          "atom_index": 931,
          "name": "CA",
          "element": "C",
          "coord": [
            3.963099956512451,
            0.8514999747276306,
            3.0706000328063965
          ]
        },
        {
          "atom_index": 932,
          "name": "C",
          "element": "C",
          "coord": [
            3.919800043106079,
            0.838100016117096,
            2.9242000579833984
          ]
        },
        {
          "atom_index": 933,
          "name": "O",
          "element": "O",
          "coord": [
            4.003600120544434,
            0.829800009727478,
            2.8327999114990234
          ]
        },
        {
          "atom_index": 934,
          "name": "CB",
          "element": "C",
          "coord": [
            3.958699941635132,
            0.7152000069618225,
            3.141700029373169
          ]
        }
      ]
    },
    {
      "id": "A:399",
      "chain": "A",
      "resseq": 399,
      "icode": "",
      "resname": "TYR",
      "hetflag": " ",
      "sasa": 0.0,
      "atoms": [
        {
          "atom_index": 935,
          "name": "N",
          "element": "N",
          "coord": [
            3.788100004196167,
            0.8395000100135803,
            2.90310001373291
          ]
        },
        {
          "atom_index": 936,
          "name": "CA",
          "element": "C",
          "coord": [
            3.7314000129699707,
            0.8144000172615051,
            2.7711000442504883
          ]
        },
        {
          "atom_index": 937,
          "name": "C",
          "element": "C",
          "coord": [
            3.708899974822998,
            0.9402999877929688,
            2.6905999183654785
          ]
        },
        {
          "atom_index": 938,
          "name": "O",
          "element": "O",
          "coord": [
            3.688499927520752,
            0.9315000176429749,
            2.57069993019104
          ]
        },
        {
          "atom_index": 939,
          "name": "CB",
          "element": "C",
          "coord": [
            3.6006999015808105,
            0.7357000112533569,
            2.781599998474121
          ]
        },
        {
          "atom_index": 940,
          "name": "CG",
          "element": "C",
          "coord": [
            3.6117000579833984,
            0.6043999791145325,
            2.8559000492095947
          ]
        },
        {
          "atom_index": 941,
          "name": "CD1",
          "element": "C",
          "coord": [
            3.718100070953369,
            0.5170999765396118,
            2.8315000534057617
          ]
        },
        {
          "atom_index": 942,
          "name": "CD2",
          "element": "C",
          "coord": [
            3.5141000747680664,
            0.5658000111579895,
            2.948899984359741
          ]
        },
        {
          "atom_index": 943,
          "name": "CE1",
          "element": "C",
          "coord": [
            3.728100061416626,
            0.39660000801086426,
            2.898099899291992
          ]
        },
        {
          "atom_index": 944,
          "name": "CE2",
          "element": "C",
          "coord": [
            3.523900032043457,
            0.444599986076355,
            3.0171000957489014
          ]
        },
        {
          "atom_index": 945,
          "name": "CZ",
          "element": "C",
          "coord": [
            3.6317999362945557,
            0.36059999465942383,
            2.990600109100342
          ]
        },
        {
          "atom_index": 946,
          "name": "OH",
          "element": "O",
          "coord": [
            3.644399881362915,
            0.2386000007390976,
            3.0536999702453613
          ]
        }
      ]
    },
    {
      "id": "A:400",
      "chain": "A",
      "resseq": 400,
      "icode": "",
      "resname": "ALA",
      "hetflag": " ",
      "sasa": 0.06453092396259308,
      "atoms": [
        {
          "atom_index": 947,
          "name": "N",
          "element": "N",
          "coord": [
            3.712599992752075,
            1.05649995803833,
            2.7548000812530518
          ]
        },
        {
          "atom_index": 948,
          "name": "CA",
          "element": "C",
          "coord": [
            3.6798999309539795,
            1.1845999956130981,
            2.6881000995635986
          ]
        },
        {
          "atom_index": 949,
          "name": "C",
          "element": "C",
          "coord": [
            3.7597999572753906,
            1.2111999988555908,
            2.5580999851226807
          ]
        },
        {
          "atom_index": 950,
          "name": "O",
          "element": "O",
          "coord": [
            3.7030999660491943,
            1.256500005722046,
            2.456399917602539
          ]
        },
        {
          "atom_index": 951,
          "name": "CB",
          "element": "C",
          "coord": [
            3.6967999935150146,
            1.3011000156402588,
            2.787400007247925
          ]
        }
      ]
    },
    {
      "id": "A:401",
      "chain": "A",
      "resseq": 401,
      "icode": "",
      "resname": "HIS",
      "hetflag": " ",
      "sasa": 3.5492007732391357,
      "atoms": [
        {
          "atom_index": 952,
          "name": "N",
          "element": "N",
          "coord": [
            3.889899969100952,
            1.1786999702453613,
            2.560800075531006
          ]
        },
        {
          "atom_index": 953,
          "name": "CA",
          "element": "C",
          "coord": [
            3.975800037384033,
            1.1960999965667725,
            2.44350004196167
          ]
        },
        {
          "atom_index": 954,
          "name": "C",
          "element": "C",
          "coord": [
            3.9235999584198,
            1.121000051498413,
            2.3208999633789062
          ]
        },
        {
          "atom_index": 955,
          "name": "O",
          "element": "O",
          "coord": [
            3.9500999450683594,
            1.1612999439239502,
            2.2084999084472656
          ]
        },
        {
          "atom_index": 956,
          "name": "CB",
          "element": "C",
          "coord": [
            4.119100093841553,
            1.1512999534606934,
            2.473099946975708
          ]
        },
        {
          "atom_index": 957,
          "name": "CG",
          "element": "C",
          "coord": [
            4.13670015335083,
            1.003000020980835,
            2.4716999530792236
          ]
        },
        {
          "atom_index": 958,
          "name": "ND1",
          "element": "N",
          "coord": [
            4.111400127410889,
            0.9240999817848206,
            2.581899881362915
          ]
        },
        {
          "atom_index": 959,
          "name": "CD2",
          "element": "C",
          "coord": [
            4.1732001304626465,
            0.9190000295639038,
            2.3724000453948975
          ]
        },
        {
          "atom_index": 960,
          "name": "CE1",
          "element": "C",
          "coord": [
            4.134900093078613,
            0.7979000210762024,
            2.5508999824523926
          ]
        },
        {
          "atom_index": 961,
          "name": "NE2",
          "element": "N",
          "coord": [
            4.171800136566162,
            0.7918999791145325,
            2.4242000579833984
          ]
        }
      ]
    },
    {
      "id": "A:402",
      "chain": "A",
      "resseq": 402,
      "icode": "",
      "resname": "LEU",
      "hetflag": " ",
      "sasa": 0.0,
      "atoms": [
        {
          "atom_index": 962,
          "name": "N",
          "element": "N",
          "coord": [
            3.8498001098632812,
            1.0124000310897827,
            2.342600107192993
          ]
        },
        {
          "atom_index": 963,
          "name": "CA",
          "element": "C",
          "coord": [
            3.7853000164031982,
            0.9370999932289124,
            2.232800006866455
          ]
        },
        {
          "atom_index": 964,
          "name": "C",
          "element": "C",
          "coord": [
            3.6761999130249023,
            1.011299967765808,
            2.1565001010894775
          ]
        },
        {
          "atom_index": 965,
          "name": "O",
          "element": "O",
          "coord": [
            3.638200044631958,
            0.9653000235557556,
            2.048799991607666
          ]
        },
        {
          "atom_index": 966,
          "name": "CB",
          "element": "C",
          "coord": [
            3.724299907684326,
            0.8040000200271606,
            2.2822000980377197
          ]
        },
        {
          "atom_index": 967,
          "name": "CG",
          "element": "C",
          "coord": [
            3.8224000930786133,
            0.7013000249862671,
            2.341200113296509
          ]
        },
        {
          "atom_index": 968,
          "name": "CD1",
          "element": "C",
          "coord": [
            3.744499921798706,
            0.5875999927520752,
            2.401900053024292
          ]
        },
        {
          "atom_index": 969,
          "name": "CD2",
          "element": "C",
          "coord": [
            3.922300100326538,
            0.6480000019073486,
            2.2385001182556152
          ]
        }
      ]
    },
    {
      "id": "A:403",
      "chain": "A",
      "resseq": 403,
      "icode": "",
      "resname": "VAL",
      "hetflag": " ",
      "sasa": 0.0,
      "atoms": [
        {
          "atom_index": 970,
          "name": "N",
          "element": "N",
          "coord": [
            3.624799966812134,
            1.1224000453948975,
            2.209399938583374
          ]
        },
        {
          "atom_index": 971,
          "name": "CA",
          "element": "C",
          "coord": [
            3.5130999088287354,
            1.1893999576568604,
            2.1422998905181885
          ]
        },
        {
          "atom_index": 972,
          "name": "C",
          "element": "C",
          "coord": [
            3.5604000091552734,
            1.298699975013733,
            2.0455000400543213
          ]
        },
        {
          "atom_index": 973,
          "name": "O",
          "element": "O",
          "coord": [
            3.6582000255584717,
            1.3710999488830566,
            2.0713000297546387
          ]
        },
        {
          "atom_index": 974,
          "name": "CB",
          "element": "C",
          "coord": [
            3.404599905014038,
            1.2324999570846558,
            2.243799924850464
          ]
        },
        {
          "atom_index": 975,
          "name": "CG1",
          "element": "C",
          "coord": [
            3.317699909210205,
            1.347100019454956,
            2.194000005722046
          ]
        },
        {
          "atom_index": 976,
          "name": "CG2",
          "element": "C",
          "coord": [
            3.320199966430664,
            1.1125999689102173,
            2.275599956512451
          ]
        }
      ]
    },
    {
      "id": "A:404",
      "chain": "A",
      "resseq": 404,
      "icode": "",
      "resname": "THR",
      "hetflag": " ",
      "sasa": 3.0283374786376953,
      "atoms": [
        {
          "atom_index": 977,
          "name": "N",
          "element": "N",
          "coord": [
            3.4865000247955322,
            1.309000015258789,
            1.934000015258789
          ]
        },
        {
          "atom_index": 978,
          "name": "CA",
          "element": "C",
          "coord": [
            3.5394999980926514,
            1.3609999418258667,
            1.8061000108718872
          ]
        },
        {
          "atom_index": 979,
          "name": "C",
          "element": "C",
          "coord": [
            3.5201001167297363,
            1.5118000507354736,
            1.7666000127792358
          ]
        },
        {
          "atom_index": 980,
          "name": "O",
          "element": "O",
          "coord": [
            3.566200017929077,
            1.5530999898910522,
            1.6579999923706055
          ]
        },
        {
          "atom_index": 981,
          "name": "CB",
          "element": "C",
          "coord": [
            3.4927000999450684,
            1.2659000158309937,
            1.6892000436782837
          ]
        },
        {
          "atom_index": 982,
          "name": "OG1",
          "element": "O",
          "coord": [
            3.602299928665161,
            1.243499994277954,
            1.5981999635696411
          ]
        },
        {
          "atom_index": 983,
          "name": "CG2",
          "element": "C",
          "coord": [
            3.364500045776367,
            1.3202999830245972,
            1.6139999628067017
          ]
        }
      ]
    },
    {
      "id": "A:405",
      "chain": "A",
      "resseq": 405,
      "icode": "",
      "resname": "PRO",
      "hetflag": " ",
      "sasa": 7.899686813354492,
      "atoms": [
        {
          "atom_index": 984,
          "name": "N",
          "element": "N",
          "coord": [
            3.4572999477386475,
            1.5951000452041626,
            1.853600025177002
          ]
        },
        {
          "atom_index": 985,
          "name": "CA",
          "element": "C",
          "coord": [
            3.462100028991699,
            1.7405999898910522,
            1.826799988746643
          ]
        },
        {
          "atom_index": 986,
          "name": "C",
          "element": "C",
          "coord": [
            3.5943000316619873,
            1.8025000095367432,
            1.8705999851226807
          ]
        },
        {
          "atom_index": 987,
          "name": "O",
          "element": "O",
          "coord": [
            3.700700044631958,
            1.7509000301361084,
            1.8360999822616577
          ]
        },
        {
          "atom_index": 988,
          "name": "CB",
          "element": "C",
          "coord": [
            3.347100019454956,
            1.7965999841690063,
            1.9111000299453735
          ]
        },
        {
          "atom_index": 989,
          "name": "CG",
          "element": "C",
          "coord": [
            3.330199956893921,
            1.6993999481201172,
            2.022900104522705
          ]
        },
        {
          "atom_index": 990,
          "name": "CD",
          "element": "C",
          "coord": [
            3.3828001022338867,
            1.565000057220459,
            1.9768999814987183
          ]
        }
      ]
    },
    {
      "id": "A:428",
      "chain": "A",
      "resseq": 428,
      "icode": "",
      "resname": "ASP",
      "hetflag": " ",
      "sasa": 6.5363616943359375,
      "atoms": [
        {
          "atom_index": 991,
          "name": "N",
          "element": "N",
          "coord": [
            2.214200019836426,
            0.43299999833106995,
            1.128499984741211
          ]
        },
        {
          "atom_index": 992,
          "name": "CA",
          "element": "C",
          "coord": [
            2.327399969100952,
            0.3400000035762787,
            1.1172000169754028
          ]
        },
        {
          "atom_index": 993,
          "name": "C",
          "element": "C",
          "coord": [
            2.467099905014038,
            0.4065999984741211,
            1.1358000040054321
          ]
        },
        {
          "atom_index": 994,
          "name": "O",
          "element": "O",
          "coord": [
            2.566699981689453,
            0.33550000190734863,
            1.1548999547958374
          ]
        },
        {
          "atom_index": 995,
          "name": "CB",
          "element": "C",
          "coord": [
            2.3222999572753906,
            0.26260000467300415,
            0.984499990940094
          ]
        },
        {
          "atom_index": 996,
          "name": "CG",
          "element": "C",
          "coord": [
            2.4151999950408936,
            0.3183000087738037,
            0.8812000155448914
          ]
        },
        {
          "atom_index": 997,
          "name": "OD1",
          "element": "O",
          "coord": [
            2.4751999378204346,
            0.4259999990463257,
            0.902999997138977
          ]
        },
        {
          "atom_index": 998,
          "name": "OD2",
          "element": "O",
          "coord": [
            2.4291999340057373,
            0.25209999084472656,
            0.7767000198364258
          ]
        }
      ]
    },
    {
      "id": "A:429",
      "chain": "A",
      "resseq": 429,
      "icode": "",
      "resname": "SER",
      "hetflag": " ",
      "sasa": 2.598689317703247,
      "atoms": [
        {
          "atom_index": 999,
          "name": "N",
          "element": "N",
          "coord": [
            2.474600076675415,
            0.5401999950408936,
            1.128600001335144
          ]
        },
        {
          "atom_index": 1000,
          "name": "CA",
          "element": "C",
          "coord": [
            2.6029000282287598,
            0.6140000224113464,
            1.128000020980835
          ]
        },
        {
          "atom_index": 1001,
          "name": "C",
          "element": "C",
          "coord": [
            2.6424999237060547,
            0.6661999821662903,
            1.2664999961853027
          ]
        },
        {
          "atom_index": 1002,
          "name": "O",
          "element": "O",
          "coord": [
            2.75570011138916,
            0.6467000246047974,
            1.3128000497817993
          ]
        },
        {
          "atom_index": 1003,
          "name": "CB",
          "element": "C",
          "coord": [
            2.592600107192993,
            0.7332000136375427,
            1.0338000059127808
          ]
        },
        {
          "atom_index": 1004,
          "name": "OG",
          "element": "O",
          "coord": [
            2.693700075149536,
            0.8281999826431274,
            1.0592000484466553
          ]
        }
      ]
    },
    {
      "id": "A:430",
      "chain": "A",
      "resseq": 430,
      "icode": "",
      "resname": "LEU",
      "hetflag": " ",
      "sasa": 0.0,
      "atoms": [
        {
          "atom_index": 1005,
          "name": "N",
          "element": "N",
          "coord": [
            2.550100088119507,
            0.7379000186920166,
            1.3299000263214111
          ]
        },
        {
          "atom_index": 1006,
          "name": "CA",
          "element": "C",
          "coord": [
            2.565999984741211,
            0.7768999934196472,
            1.4688999652862549
          ]
        },
        {
          "atom_index": 1007,
          "name": "C",
          "element": "C",
          "coord": [
            2.5861001014709473,
            0.6491000056266785,
            1.5473999977111816
          ]
        },
        {
          "atom_index": 1008,
          "name": "O",
          "element": "O",
          "coord": [
            2.6914000511169434,
            0.6295999884605408,
            1.6088999509811401
          ]
        },
        {
          "atom_index": 1009,
          "name": "CB",
          "element": "C",
          "coord": [
            2.442199945449829,
            0.8514000177383423,
            1.5184999704360962
          ]
        },
        {
          "atom_index": 1010,
          "name": "CG",
          "element": "C",
          "coord": [
            2.4219000339508057,
            0.8621000051498413,
            1.6689000129699707
          ]
        },
        {
          "atom_index": 1011,
          "name": "CD1",
          "element": "C",
          "coord": [
            2.5404000282287598,
            0.9307000041007996,
            1.7336000204086304
          ]
        },
        {
          "atom_index": 1012,
          "name": "CD2",
          "element": "C",
          "coord": [
            2.291100025177002,
            0.9369999766349792,
            1.6966999769210815
          ]
        }
      ]
    },
    {
      "id": "A:431",
      "chain": "A",
      "resseq": 431,
      "icode": "",
      "resname": "PHE",
      "hetflag": " ",
      "sasa": 0.0,
      "atoms": [
        {
          "atom_index": 1013,
          "name": "N",
          "element": "N",
          "coord": [
            2.486999988555908,
            0.5604000091552734,
            1.5410000085830688
          ]
        },
        {
          "atom_index": 1014,
          "name": "CA",
          "element": "C",
          "coord": [
            2.4958999156951904,
            0.4311000108718872,
            1.607300043106079
          ]
        },
        {
          "atom_index": 1015,
          "name": "C",
          "element": "C",
          "coord": [
            2.633699893951416,
            0.3677999973297119,
            1.5857000350952148
          ]
        },
        {
          "atom_index": 1016,
          "name": "O",
          "element": "O",
          "coord": [
            2.6998000144958496,
            0.3276999890804291,
            1.6812000274658203
          ]
        },
        {
          "atom_index": 1017,
          "name": "CB",
          "element": "C",
          "coord": [
            2.38700008392334,
            0.3359000086784363,
            1.5591000318527222
          ]
        },
        {
          "atom_index": 1018,
          "name": "CG",
          "element": "C",
          "coord": [
            2.4230000972747803,
            0.19140000641345978,
            1.5733000040054321
          ]
        },
        {
          "atom_index": 1019,
          "name": "CD1",
          "element": "C",
          "coord": [
            2.4166998863220215,
            0.12809999287128448,
            1.695099949836731
          ]
        },
        {
          "atom_index": 1020,
          "name": "CD2",
          "element": "C",
          "coord": [
            2.463900089263916,
            0.11890000104904175,
            1.4641000032424927
          ]
        },
        {
          "atom_index": 1021,
          "name": "CE1",
          "element": "C",
          "coord": [
            2.450700044631958,
            -0.005400000140070915,
            1.708799958229065
          ]
        },
        {
          "atom_index": 1022,
          "name": "CE2",
          "element": "C",
          "coord": [
            2.498300075531006,
            -0.01360000018030405,
            1.4774999618530273
          ]
        },
        {
          "atom_index": 1023,
          "name": "CZ",
          "element": "C",
          "coord": [
            2.490299940109253,
            -0.07559999823570251,
            1.6016000509262085
          ]
        }
      ]
    },
    {
      "id": "A:432",
      "chain": "A",
      "resseq": 432,
      "icode": "",
      "resname": "LEU",
      "hetflag": " ",
      "sasa": 1.7746003866195679,
      "atoms": [
        {
          "atom_index": 1024,
          "name": "N",
          "element": "N",
          "coord": [
            2.678800106048584,
            0.3596999943256378,
            1.461400032043457
          ]
        },
        {
          "atom_index": 1025,
          "name": "CA",
          "element": "C",
          "coord": [
            2.8018999099731445,
            0.28600001335144043,
            1.4345999956130981
          ]
        },
        {
          "atom_index": 1026,
          "name": "C",
          "element": "C",
          "coord": [
            2.9175000190734863,
            0.3594000041484833,
            1.4977999925613403
          ]
        },
        {
          "atom_index": 1027,
          "name": "O",
          "element": "O",
          "coord": [
            3.0037999153137207,
            0.29750001430511475,
            1.5598000288009644
          ]
        },
        {
          "atom_index": 1028,
          "name": "CB",
          "element": "C",
          "coord": [
            2.8271000385284424,
            0.26660001277923584,
            1.284600019454956
          ]
        },
        {
          "atom_index": 1029,
          "name": "CG",
          "element": "C",
          "coord": [
            2.8931000232696533,
            0.13169999420642853,
            1.2532000541687012
          ]
        },
        {
          "atom_index": 1030,
          "name": "CD1",
          "element": "C",
          "coord": [
            2.787899971008301,
            0.018200000748038292,
            1.25600004196167
          ]
        },
        {
          "atom_index": 1031,
          "name": "CD2",
          "element": "C",
          "coord": [
            2.9656999111175537,
            0.13459999859333038,
            1.1203999519348145
          ]
        }
      ]
    },
    {
      "id": "A:433",
      "chain": "A",
      "resseq": 433,
      "icode": "",
      "resname": "GLU",
      "hetflag": " ",
      "sasa": 0.0,
      "atoms": [
        {
          "atom_index": 1032,
          "name": "N",
          "element": "N",
          "coord": [
            2.91729998588562,
            0.4918000102043152,
            1.4843000173568726
          ]
        },
        {
          "atom_index": 1033,
          "name": "CA",
          "element": "C",
          "coord": [
            3.019700050354004,
            0.5746999979019165,
            1.5465999841690063
          ]
        },
        {
          "atom_index": 1034,
          "name": "C",
          "element": "C",
          "coord": [
            3.0253000259399414,
            0.5447999835014343,
            1.6979000568389893
          ]
        },
        {
          "atom_index": 1035,
          "name": "O",
          "element": "O",
          "coord": [
            3.128700017929077,
            0.5037000179290771,
            1.7503000497817993
          ]
        },
        {
          "atom_index": 1036,
          "name": "CB",
          "element": "C",
          "coord": [
            2.993299961090088,
            0.7240999937057495,
            1.520799994468689
          ]
        },
        {
          "atom_index": 1037,
          "name": "CG",
          "element": "C",
          "coord": [
            3.1136999130249023,
            0.8151999711990356,
            1.555899977684021
          ]
        },
        {
          "atom_index": 1038,
          "name": "CD",
          "element": "C",
          "coord": [
            3.077399969100952,
            0.9602000117301941,
            1.5918999910354614
          ]
        },
        {
          "atom_index": 1039,
          "name": "OE1",
          "element": "O",
          "coord": [
            2.963599920272827,
            0.9878000020980835,
            1.6398999691009521
          ]
        },
        {
          "atom_index": 1040,
          "name": "OE2",
          "element": "O",
          "coord": [
            3.166300058364868,
            1.0471999645233154,
            1.5760999917984009
          ]
        }
      ]
    },
    {
      "id": "A:434",
      "chain": "A",
      "resseq": 434,
      "icode": "",
      "resname": "VAL",
      "hetflag": " ",
      "sasa": 0.0,
      "atoms": [
        {
          "atom_index": 1041,
          "name": "N",
          "element": "N",
          "coord": [
            2.9135000705718994,
            0.5625,
            1.7682000398635864
          ]
        },
        {
          "atom_index": 1042,
          "name": "CA",
          "element": "C",
          "coord": [
            2.9147000312805176,
            0.5396999716758728,
            1.9128999710083008
          ]
        },
        {
          "atom_index": 1043,
          "name": "C",
          "element": "C",
          "coord": [
            2.969399929046631,
            0.39890000224113464,
            1.9386999607086182
          ]
        },
        {
          "atom_index": 1044,
          "name": "O",
          "element": "O",
          "coord": [
            3.0708000659942627,
            0.38420000672340393,
            2.0060999393463135
          ]
        },
        {
          "atom_index": 1045,
          "name": "CB",
          "element": "C",
          "coord": [
            2.773699998855591,
            0.5669999718666077,
            1.9802000522613525
          ]
        },
        {
          "atom_index": 1046,
          "name": "CG1",
          "element": "C",
          "coord": [
            2.76200008392334,
            0.5095999836921692,
            2.1214001178741455
          ]
        },
        {
          "atom_index": 1047,
          "name": "CG2",
          "element": "C",
          "coord": [
            2.7499001026153564,
            0.7138000130653381,
            1.9875999689102173
          ]
        }
      ]
    },
    {
      "id": "A:435",
      "chain": "A",
      "resseq": 435,
      "icode": "",
      "resname": "LYS",
      "hetflag": " ",
      "sasa": 0.0,
      "atoms": [
        {
          "atom_index": 1048,
          "name": "N",
          "element": "N",
          "coord": [
            2.9066998958587646,
            0.29829999804496765,
            1.8782999515533447
          ]
        },
        {
          "atom_index": 1049,
          "name": "CA",
          "element": "C",
          "coord": [
            2.9435999393463135,
            0.15780000388622284,
            1.8981000185012817
          ]
        },
        {
          "atom_index": 1050,
          "name": "C",
          "element": "C",
          "coord": [
            3.0936999320983887,
            0.14079999923706055,
            1.8946000337600708
          ]
        },
        {
          "atom_index": 1051,
          "name": "O",
          "element": "O",
          "coord": [
            3.150700092315674,
            0.07199999690055847,
            1.9785000085830688
          ]
        },
        {
          "atom_index": 1052,
          "name": "CB",
          "element": "C",
          "coord": [
            2.879199981689453,
            0.06830000132322311,
            1.7913999557495117
          ]
        },
        {
          "atom_index": 1053,
          "name": "CG",
          "element": "C",
          "coord": [
            2.8619000911712646,
            -0.0778999999165535,
            1.8342000246047974
          ]
        },
        {
          "atom_index": 1054,
          "name": "CD",
          "element": "C",
          "coord": [
            2.824899911880493,
            -0.16930000483989716,
            1.7163000106811523
          ]
        },
        {
          "atom_index": 1055,
          "name": "CE",
          "element": "C",
          "coord": [
            2.950000047683716,
            -0.20819999277591705,
            1.6339999437332153
          ]
        },
        {
          "atom_index": 1056,
          "name": "NZ",
          "element": "N",
          "coord": [
            2.919100046157837,
            -0.3124000132083893,
            1.530900001525879
          ]
        }
      ]
    },
    {
      "id": "A:436",
      "chain": "A",
      "resseq": 436,
      "icode": "",
      "resname": "GLU",
      "hetflag": " ",
      "sasa": 1.008955478668213,
      "atoms": [
        {
          "atom_index": 1057,
          "name": "N",
          "element": "N",
          "coord": [
            3.1572000980377197,
            0.20630000531673431,
            1.7990000247955322
          ]
        },
        {
          "atom_index": 1058,
          "name": "CA",
          "element": "C",
          "coord": [
            3.302000045776367,
            0.19499999284744263,
            1.7807999849319458
          ]
        },
        {
          "atom_index": 1059,
          "name": "C",
          "element": "C",
          "coord": [
            3.38319993019104,
            0.2833000123500824,
            1.874500036239624
          ]
        },
        {
          "atom_index": 1060,
          "name": "O",
          "element": "O",
          "coord": [
            3.5037999153137207,
            0.2639999985694885,
            1.8876999616622925
          ]
        },
        {
          "atom_index": 1061,
          "name": "CB",
          "element": "C",
          "coord": [
            3.3389999866485596,
            0.22300000488758087,
            1.635200023651123
          ]
        },
        {
          "atom_index": 1062,
          "name": "CG",
          "element": "C",
          "coord": [
            3.3173000812530518,
            0.10109999775886536,
            1.5491000413894653
          ]
        },
        {
          "atom_index": 1063,
          "name": "CD",
          "element": "C",
          "coord": [
            3.430799961090088,
            -0.0008999999845400453,
            1.5664000511169434
          ]
        },
        {
          "atom_index": 1064,
          "name": "OE1",
          "element": "O",
          "coord": [
            3.5478999614715576,
            0.040699999779462814,
            1.5829999446868896
          ]
        },
        {
          "atom_index": 1065,
          "name": "OE2",
          "element": "O",
          "coord": [
            3.401400089263916,
            -0.12290000170469284,
            1.5657999515533447
          ]
        }
      ]
    },
    {
      "id": "A:437",
      "chain": "A",
      "resseq": 437,
      "icode": "",
      "resname": "LEU",
      "hetflag": " ",
      "sasa": 0.0,
      "atoms": [
        {
          "atom_index": 1066,
          "name": "N",
          "element": "N",
          "coord": [
            3.317500114440918,
            0.3797999918460846,
            1.937999963760376
          ]
        },
        {
          "atom_index": 1067,
          "name": "CA",
          "element": "C",
          "coord": [
            3.3787999153137207,
            0.4569999873638153,
            2.045099973678589
          ]
        },
        {
          "atom_index": 1068,
          "name": "C",
          "element": "C",
          "coord": [
            3.3935000896453857,
            0.3700000047683716,
            2.169300079345703
          ]
        },
        {
          "atom_index": 1069,
          "name": "O",
          "element": "O",
          "coord": [
            3.5032999515533447,
            0.36059999465942383,
            2.2249999046325684
          ]
        },
        {
          "atom_index": 1070,
          "name": "CB",
          "element": "C",
          "coord": [
            3.2939999103546143,
            0.5802000164985657,
            2.080899953842163
          ]
        },
        {
          "atom_index": 1071,
          "name": "CG",
          "element": "C",
          "coord": [
            3.2950000762939453,
            0.6991999745368958,
            1.9845000505447388
          ]
        },
        {
          "atom_index": 1072,
          "name": "CD1",
          "element": "C",
          "coord": [
            3.2021000385284424,
            0.8097000122070312,
            2.0343000888824463
          ]
        },
        {
          "atom_index": 1073,
          "name": "CD2",
          "element": "C",
          "coord": [
            3.4381000995635986,
            0.7509999871253967,
            1.961300015449524
          ]
        }
      ]
    },
    {
      "id": "A:438",
      "chain": "A",
      "resseq": 438,
      "icode": "",
      "resname": "PHE",
      "hetflag": " ",
      "sasa": 0.0,
      "atoms": [
        {
          "atom_index": 1074,
          "name": "N",
          "element": "N",
          "coord": [
            3.283400058746338,
            0.30730000138282776,
            2.212599992752075
          ]
        },
        {
          "atom_index": 1075,
          "name": "CA",
          "element": "C",
          "coord": [
            3.288100004196167,
            0.21379999816417694,
            2.3262999057769775
          ]
        },
        {
          "atom_index": 1076,
          "name": "C",
          "element": "C",
          "coord": [
            3.3896000385284424,
            0.09769999980926514,
            2.2983999252319336
          ]
        },
        {
          "atom_index": 1077,
          "name": "O",
          "element": "O",
          "coord": [
            3.472100019454956,
            0.06360000371932983,
            2.3826000690460205
          ]
        },
        {
          "atom_index": 1078,
          "name": "CB",
          "element": "C",
          "coord": [
            3.1510000228881836,
            0.15800000727176666,
            2.358599901199341
          ]
        },
        {
          "atom_index": 1079,
          "name": "CG",
          "element": "C",
          "coord": [
            3.062299966812134,
            0.2517000138759613,
            2.436300039291382
          ]
        },
        {
          "atom_index": 1080,
          "name": "CD1",
          "element": "C",
          "coord": [
            3.0148000717163086,
            0.36880001425743103,
            2.379499912261963
          ]
        },
        {
          "atom_index": 1081,
          "name": "CD2",
          "element": "C",
          "coord": [
            3.0209999084472656,
            0.22030000388622284,
            2.5648999214172363
          ]
        },
        {
          "atom_index": 1082,
          "name": "CE1",
          "element": "C",
          "coord": [
            2.9300999641418457,
            0.4553999900817871,
            2.450500011444092
          ]
        },
        {
          "atom_index": 1083,
          "name": "CE2",
          "element": "C",
          "coord": [
            2.935699939727783,
            0.3068000078201294,
            2.6356000900268555
          ]
        },
        {
          "atom_index": 1084,
          "name": "CZ",
          "element": "C",
          "coord": [
            2.8889000415802,
            0.423799991607666,
            2.5766000747680664
          ]
        }
      ]
    },
    {
      "id": "A:439",
      "chain": "A",
      "resseq": 439,
      "icode": "",
      "resname": "LEU",
      "hetflag": " ",
      "sasa": 0.0,
      "atoms": [
        {
          "atom_index": 1085,
          "name": "N",
          "element": "N",
          "coord": [
            3.385999917984009,
            0.039900001138448715,
            2.1793999671936035
          ]
        },
        {
          "atom_index": 1086,
          "name": "CA",
          "element": "C",
          "coord": [
            3.481600046157837,
            -0.06599999964237213,
            2.146399974822998
          ]
        },
        {
          "atom_index": 1087,
          "name": "C",
          "element": "C",
          "coord": [
            3.625200033187866,
            -0.016499999910593033,
            2.1617000102996826
          ]
        },
        {
          "atom_index": 1088,
          "name": "O",
          "element": "O",
          "coord": [
            3.7142999172210693,
            -0.09470000118017197,
            2.1926000118255615
          ]
        },
        {
          "atom_index": 1089,
          "name": "CB",
          "element": "C",
          "coord": [
            3.456899881362915,
            -0.1193000003695488,
            2.0051000118255615
          ]
        },
        {
          "atom_index": 1090,
          "name": "CG",
          "element": "C",
          "coord": [
            3.3278000354766846,
            -0.20100000500679016,
            1.993299961090088
          ]
        },
        {
          "atom_index": 1091,
          "name": "CD1",
          "element": "C",
          "coord": [
            3.2776999473571777,
            -0.20669999718666077,
            1.850100040435791
          ]
        },
        {
          "atom_index": 1092,
          "name": "CD2",
          "element": "C",
          "coord": [
            3.3503000736236572,
            -0.3433000147342682,
            2.04830002784729
          ]
        }
      ]
    },
    {
      "id": "A:440",
      "chain": "A",
      "resseq": 440,
      "icode": "",
      "resname": "ALA",
      "hetflag": " ",
      "sasa": 0.0,
      "atoms": [
        {
          "atom_index": 1093,
          "name": "N",
          "element": "N",
          "coord": [
            3.6440000534057617,
            0.11410000175237656,
            2.1424999237060547
          ]
        },
        {
          "atom_index": 1094,
          "name": "CA",
          "element": "C",
          "coord": [
            3.7743000984191895,
            0.1785999983549118,
            2.155900001525879
          ]
        },
        {
          "atom_index": 1095,
          "name": "C",
          "element": "C",
          "coord": [
            3.816800117492676,
            0.18770000338554382,
            2.301100015640259
          ]
        },
        {
          "atom_index": 1096,
          "name": "O",
          "element": "O",
          "coord": [
            3.9302000999450684,
            0.148499995470047,
            2.3382999897003174
          ]
        },
        {
          "atom_index": 1097,
          "name": "CB",
          "element": "C",
          "coord": [
            3.7709999084472656,
            0.3192000091075897,
            2.0938000679016113
          ]
        }
      ]
    },
    {
      "id": "A:441",
      "chain": "A",
      "resseq": 441,
      "icode": "",
      "resname": "ALA",
      "hetflag": " ",
      "sasa": 0.0,
      "atoms": [
        {
          "atom_index": 1098,
          "name": "N",
          "element": "N",
          "coord": [
            3.7249999046325684,
            0.24120000004768372,
            2.3810999393463135
          ]
        },
        {
          "atom_index": 1099,
          "name": "CA",
          "element": "C",
          "coord": [
            3.7411999702453613,
            0.25189998745918274,
            2.5250000953674316
          ]
        },
        {
          "atom_index": 1100,
          "name": "C",
          "element": "C",
          "coord": [
            3.791800022125244,
            0.12110000103712082,
            2.585599899291992
          ]
        },
        {
          "atom_index": 1101,
          "name": "O",
          "element": "O",
          "coord": [
            3.8966000080108643,
            0.11789999902248383,
            2.6521999835968018
          ]
        },
        {
          "atom_index": 1102,
          "name": "CB",
          "element": "C",
          "coord": [
            3.603800058364868,
            0.29319998621940613,
            2.591099977493286
          ]
        }
      ]
    },
    {
      "id": "A:442",
      "chain": "A",
      "resseq": 442,
      "icode": "",
      "resname": "VAL",
      "hetflag": " ",
      "sasa": 0.0,
      "atoms": [
        {
          "atom_index": 1103,
          "name": "N",
          "element": "N",
          "coord": [
            3.7139999866485596,
            0.014800000004470348,
            2.5625998973846436
          ]
        },
        {
          "atom_index": 1104,
          "name": "CA",
          "element": "C",
          "coord": [
            3.7483999729156494,
            -0.12020000070333481,
            2.6059000492095947
          ]
        },
        {
          "atom_index": 1105,
          "name": "C",
          "element": "C",
          "coord": [
            3.895699977874756,
            -0.14869999885559082,
            2.5869998931884766
          ]
        },
        {
          "atom_index": 1106,
          "name": "O",
          "element": "O",
          "coord": [
            3.957900047302246,
            -0.20509999990463257,
            2.6760001182556152
          ]
        },
        {
          "atom_index": 1107,
          "name": "CB",
          "element": "C",
          "coord": [
            3.6703999042510986,
            -0.2282000035047531,
            2.526099920272827
          ]
        },
        {
          "atom_index": 1108,
          "name": "CG1",
          "element": "C",
          "coord": [
            3.7488999366760254,
            -0.36640000343322754,
            2.5276999473571777
          ]
        },
        {
          "atom_index": 1109,
          "name": "CG2",
          "element": "C",
          "coord": [
            3.530100107192993,
            -0.24320000410079956,
            2.5768001079559326
          ]
        }
      ]
    },
    {
      "id": "A:443",
      "chain": "A",
      "resseq": 443,
      "icode": "",
      "resname": "ARG",
      "hetflag": " ",
      "sasa": 3.799473285675049,
      "atoms": [
        {
          "atom_index": 1110,
          "name": "N",
          "element": "N",
          "coord": [
            3.9488000869750977,
            -0.11060000211000443,
            2.470599889755249
          ]
        },
        {
          "atom_index": 1111,
          "name": "CA",
          "element": "C",
          "coord": [
            4.088799953460693,
            -0.13899999856948853,
            2.431299924850464
          ]
        },
        {
          "atom_index": 1112,
          "name": "C",
          "element": "C",
          "coord": [
            4.193299770355225,
            -0.041999999433755875,
            2.486999988555908
          ]
        },
        {
          "atom_index": 1113,
          "name": "O",
          "element": "O",
          "coord": [
            4.315199851989746,
            -0.05820000171661377,
            2.461199998855591
          ]
        },
        {
          "atom_index": 1114,
          "name": "CB",
          "element": "C",
          "coord": [
            4.101399898529053,
            -0.14169999957084656,
            2.277600049972534
          ]
        },
        {
          "atom_index": 1115,
          "name": "CG",
          "element": "C",
          "coord": [
            4.128799915313721,
            -0.2799000144004822,
            2.218100070953369
          ]
        },
        {
          "atom_index": 1116,
          "name": "CD",
          "element": "C",
          "coord": [
            4.0395002365112305,
            -0.31189998984336853,
            2.099400043487549
          ]
        },
        {
          "atom_index": 1117,
          "name": "NE",
          "element": "N",
          "coord": [
            4.018899917602539,
            -0.19779999554157257,
            2.009700059890747
          ]
        },
        {
          "atom_index": 1118,
          "name": "CZ",
          "element": "C",
          "coord": [
            3.9068000316619873,
            -0.1761000007390976,
            1.9394999742507935
          ]
        },
        {
          "atom_index": 1119,
          "name": "NH1",
          "element": "N",
          "coord": [
            3.803800106048584,
            -0.26080000400543213,
            1.9448000192642212
          ]
        },
        {
          "atom_index": 1120,
          "name": "NH2",
          "element": "N",
          "coord": [
            3.8970999717712402,
            -0.06849999725818634,
            1.8626999855041504
          ]
        }
      ]
    },
    {
      "id": "A:444",
      "chain": "A",
      "resseq": 444,
      "icode": "",
      "resname": "LEU",
      "hetflag": " ",
      "sasa": 1.713646411895752,
      "atoms": [
        {
          "atom_index": 1121,
          "name": "N",
          "element": "N",
          "coord": [
            4.14739990234375,
            0.05990000069141388,
            2.559299945831299
          ]
        },
        {
          "atom_index": 1122,
          "name": "CA",
          "element": "C",
          "coord": [
            4.239500045776367,
            0.15070000290870667,
            2.626800060272217
          ]
        },
        {
          "atom_index": 1123,
          "name": "C",
          "element": "C",
          "coord": [
            4.316299915313721,
            0.06880000233650208,
            2.728100061416626
          ]
        },
        {
          "atom_index": 1124,
          "name": "O",
          "element": "O",
          "coord": [
            4.437099933624268,
            0.050200000405311584,
            2.7155001163482666
          ]
        },
        {
          "atom_index": 1125,
          "name": "CB",
          "element": "C",
          "coord": [
            4.16510009765625,
            0.26440000534057617,
            2.696199893951416
          ]
        },
        {
          "atom_index": 1126,
          "name": "CG",
          "element": "C",
          "coord": [
            4.138800144195557,
            0.38749998807907104,
            2.6110000610351562
          ]
        },
        {
          "atom_index": 1127,
          "name": "CD1",
          "element": "C",
          "coord": [
            4.03410005569458,
            0.4724999964237213,
            2.6791999340057373
          ]
        },
        {
          "atom_index": 1128,
          "name": "CD2",
          "element": "C",
          "coord": [
            4.269599914550781,
            0.4659999907016754,
            2.589900016784668
          ]
        }
      ]
    },
    {
      "id": "A:445",
      "chain": "A",
      "resseq": 445,
      "icode": "",
      "resname": "ASP",
      "hetflag": " ",
      "sasa": 1.5156400203704834,
      "atoms": [
        {
          "atom_index": 1129,
          "name": "N",
          "element": "N",
          "coord": [
            4.242300033569336,
            0.014999999664723873,
            2.8250999450683594
          ]
        },
        {
          "atom_index": 1130,
          "name": "CA",
          "element": "C",
          "coord": [
            4.297800064086914,
            -0.0746999979019165,
            2.9263999462127686
          ]
        },
        {
          "atom_index": 1131,
          "name": "C",
          "element": "C",
          "coord": [
            4.211400032043457,
            -0.19920000433921814,
            2.9258999824523926
          ]
        },
        {
          "atom_index": 1132,
          "name": "O",
          "element": "O",
          "coord": [
            4.104800224304199,
            -0.19979999959468842,
            2.9865000247955322
          ]
        },
        {
          "atom_index": 1133,
          "name": "CB",
          "element": "C",
          "coord": [
            4.297299861907959,
            -0.007499999832361937,
            3.063699960708618
          ]
        },
        {
          "atom_index": 1134,
          "name": "CG",
          "element": "C",
          "coord": [
            4.35890007019043,
            -0.09380000084638596,
            3.1714000701904297
          ]
        },
        {
          "atom_index": 1135,
          "name": "OD1",
          "element": "O",
          "coord": [
            4.461599826812744,
            -0.16539999842643738,
            3.1463000774383545
          ]
        },
        {
          "atom_index": 1136,
          "name": "OD2",
          "element": "O",
          "coord": [
            4.303899765014648,
            -0.08619999885559082,
            3.2829999923706055
          ]
        }
      ]
    },
    {
      "id": "A:446",
      "chain": "A",
      "resseq": 446,
      "icode": "",
      "resname": "PRO",
      "hetflag": " ",
      "sasa": 1.6733903884887695,
      "atoms": [
        {
          "atom_index": 1137,
          "name": "N",
          "element": "N",
          "coord": [
            4.25629997253418,
            -0.30480000376701355,
            2.8568999767303467
          ]
        },
        {
          "atom_index": 1138,
          "name": "CA",
          "element": "C",
          "coord": [
            4.168300151824951,
            -0.4205999970436096,
            2.8469998836517334
          ]
        },
        {
          "atom_index": 1139,
          "name": "C",
          "element": "C",
          "coord": [
            4.175099849700928,
            -0.5127999782562256,
            2.969899892807007
          ]
        },
        {
          "atom_index": 1140,
          "name": "O",
          "element": "O",
          "coord": [
            4.107699871063232,
            -0.6158000230789185,
            2.9718000888824463
          ]
        },
        {
          "atom_index": 1141,
          "name": "CB",
          "element": "C",
          "coord": [
            4.219799995422363,
            -0.4925000071525574,
            2.7211999893188477
          ]
        },
        {
          "atom_index": 1142,
          "name": "CG",
          "element": "C",
          "coord": [
            4.362199783325195,
            -0.4311000108718872,
            2.690000057220459
          ]
        },
        {
          "atom_index": 1143,
          "name": "CD",
          "element": "C",
          "coord": [
            4.388899803161621,
            -0.32679998874664307,
            2.79259991645813
          ]
        }
      ]
    },
    {
      "id": "A:447",
      "chain": "A",
      "resseq": 447,
      "icode": "",
      "resname": "THR",
      "hetflag": " ",
      "sasa": 7.937836647033691,
      "atoms": [
        {
          "atom_index": 1144,
          "name": "N",
          "element": "N",
          "coord": [
            4.258900165557861,
            -0.4763000011444092,
            3.0678999423980713
          ]
        },
        {
          "atom_index": 1145,
          "name": "CA",
          "element": "C",
          "coord": [
            4.301000118255615,
            -0.5654000043869019,
            3.178299903869629
          ]
        },
        {
          "atom_index": 1146,
          "name": "C",
          "element": "C",
          "coord": [
            4.201499938964844,
            -0.5509999990463257,
            3.289099931716919
          ]
        },
        {
          "atom_index": 1147,
          "name": "O",
          "element": "O",
          "coord": [
            4.189000129699707,
            -0.6377000212669373,
            3.3736000061035156
          ]
        },
        {
          "atom_index": 1148,
          "name": "CB",
          "element": "C",
          "coord": [
            4.437699794769287,
            -0.529699981212616,
            3.2393999099731445
          ]
        },
        {
          "atom_index": 1149,
          "name": "OG1",
          "element": "O",
          "coord": [
            4.428899765014648,
            -0.40939998626708984,
            3.3169000148773193
          ]
        },
        {
          "atom_index": 1150,
          "name": "CG2",
          "element": "C",
          "coord": [
            4.54040002822876,
            -0.5145999789237976,
            3.1335999965667725
          ]
        }
      ]
    },
    {
      "id": "A:448",
      "chain": "A",
      "resseq": 448,
      "icode": "",
      "resname": "SER",
      "hetflag": " ",
      "sasa": 1.1879372596740723,
      "atoms": [
        {
          "atom_index": 1151,
          "name": "N",
          "element": "N",
          "coord": [
            4.135200023651123,
            -0.43790000677108765,
            3.2920000553131104
          ]
        },
        {
          "atom_index": 1152,
          "name": "CA",
          "element": "C",
          "coord": [
            4.031400203704834,
            -0.4163999855518341,
            3.388000011444092
          ]
        },
        {
          "atom_index": 1153,
          "name": "C",
          "element": "C",
          "coord": [
            3.8984999656677246,
            -0.38530001044273376,
            3.313699960708618
          ]
        },
        {
          "atom_index": 1154,
          "name": "O",
          "element": "O",
          "coord": [
            3.8989999294281006,
            -0.3384000062942505,
            3.1986000537872314
          ]
        },
        {
          "atom_index": 1155,
          "name": "CB",
          "element": "C",
          "coord": [
            4.073599815368652,
            -0.304500013589859,
            3.4827001094818115
          ]
        },
        {
          "atom_index": 1156,
          "name": "OG",
          "element": "O",
          "coord": [
            4.175899982452393,
            -0.22630000114440918,
            3.4247000217437744
          ]
        }
      ]
    },
    {
      "id": "A:449",
      "chain": "A",
      "resseq": 449,
      "icode": "",
      "resname": "ILE",
      "hetflag": " ",
      "sasa": 0.0,
      "atoms": [
        {
          "atom_index": 1157,
          "name": "N",
          "element": "N",
          "coord": [
            3.787100076675415,
            -0.41499999165534973,
            3.380000114440918
          ]
        },
        {
          "atom_index": 1158,
          "name": "CA",
          "element": "C",
          "coord": [
            3.654099941253662,
            -0.4065000116825104,
            3.3189001083374023
          ]
        },
        {
          "atom_index": 1159,
          "name": "C",
          "element": "C",
          "coord": [
            3.5766000747680664,
            -0.2849000096321106,
            3.367799997329712
          ]
        },
        {
          "atom_index": 1160,
          "name": "O",
          "element": "O",
          "coord": [
            3.527100086212158,
            -0.2842000126838684,
            3.48009991645813
          ]
        },
        {
          "atom_index": 1161,
          "name": "CB",
          "element": "C",
          "coord": [
            3.567199945449829,
            -0.5347999930381775,
            3.352299928665161
          ]
        },
        {
          "atom_index": 1162,
          "name": "CG1",
          "element": "C",
          "coord": [
            3.624500036239624,
            -0.6600000262260437,
            3.28410005569458
          ]
        },
        {
          "atom_index": 1163,
          "name": "CG2",
          "element": "C",
          "coord": [
            3.4137001037597656,
            -0.5135999917984009,
            3.3166000843048096
          ]
        },
        {
          "atom_index": 1164,
          "name": "CD1",
          "element": "C",
          "coord": [
            3.5569000244140625,
            -0.7924000024795532,
            3.330399990081787
          ]
        }
      ]
    },
    {
      "id": "A:450",
      "chain": "A",
      "resseq": 450,
      "icode": "",
      "resname": "ASP",
      "hetflag": " ",
      "sasa": 0.0,
      "atoms": [
        {
          "atom_index": 1165,
          "name": "N",
          "element": "N",
          "coord": [
            3.5631000995635986,
            -0.18310000002384186,
            3.284600019454956
          ]
        },
        {
          "atom_index": 1166,
          "name": "CA",
          "element": "C",
          "coord": [
            3.4605000019073486,
            -0.07800000160932541,
            3.31469988822937
          ]
        },
        {
          "atom_index": 1167,
          "name": "C",
          "element": "C",
          "coord": [
            3.3229000568389893,
            -0.13590000569820404,
            3.29259991645813
          ]
        },
        {
          "atom_index": 1168,
          "name": "O",
          "element": "O",
          "coord": [
            3.2827999591827393,
            -0.15569999814033508,
            3.1796998977661133
          ]
        },
        {
          "atom_index": 1169,
          "name": "CB",
          "element": "C",
          "coord": [
            3.479599952697754,
            0.04390000179409981,
            3.227099895477295
          ]
        },
        {
          "atom_index": 1170,
          "name": "CG",
          "element": "C",
          "coord": [
            3.419600009918213,
            0.1670999974012375,
            3.2852001190185547
          ]
        },
        {
          "atom_index": 1171,
          "name": "OD1",
          "element": "O",
          "coord": [
            3.2995998859405518,
            0.164900004863739,
            3.3210999965667725
          ]
        },
        {
          "atom_index": 1172,
          "name": "OD2",
          "element": "O",
          "coord": [
            3.492300033569336,
            0.2689000070095062,
            3.2897000312805176
          ]
        }
      ]
    },
    {
      "id": "A:451",
      "chain": "A",
      "resseq": 451,
      "icode": "",
      "resname": "PRO",
      "hetflag": " ",
      "sasa": 0.0,
      "atoms": [
        {
          "atom_index": 1173,
          "name": "N",
          "element": "N",
          "coord": [
            3.25,
            -0.164900004863739,
            3.400599956512451
          ]
        },
        {
          "atom_index": 1174,
          "name": "CA",
          "element": "C",
          "coord": [
            3.1201000213623047,
            -0.22429999709129333,
            3.3808999061584473
          ]
        },
        {
          "atom_index": 1175,
          "name": "C",
          "element": "C",
          "coord": [
            3.012700080871582,
            -0.12280000001192093,
            3.3296000957489014
          ]
        },
        {
          "atom_index": 1176,
          "name": "O",
          "element": "O",
          "coord": [
            2.9005000591278076,
            -0.1647000014781952,
            3.3039000034332275
          ]
        },
        {
          "atom_index": 1177,
          "name": "CB",
          "element": "C",
          "coord": [
            3.0840001106262207,
            -0.274399995803833,
            3.521899938583374
          ]
        },
        {
          "atom_index": 1178,
          "name": "CG",
          "element": "C",
          "coord": [
            3.1435000896453857,
            -0.1729000061750412,
            3.609600067138672
          ]
        },
        {
          "atom_index": 1179,
          "name": "CD",
          "element": "C",
          "coord": [
            3.2748000621795654,
            -0.13819999992847443,
            3.543600082397461
          ]
        }
      ]
    },
    {
      "id": "A:452",
      "chain": "A",
      "resseq": 452,
      "icode": "",
      "resname": "ASP",
      "hetflag": " ",
      "sasa": 0.0,
      "atoms": [
        {
          "atom_index": 1180,
          "name": "N",
          "element": "N",
          "coord": [
            3.046299934387207,
            0.005100000184029341,
            3.3141000270843506
          ]
        },
        {
          "atom_index": 1181,
          "name": "CA",
          "element": "C",
          "coord": [
            2.9505999088287354,
            0.1014999970793724,
            3.2523999214172363
          ]
        },
        {
          "atom_index": 1182,
          "name": "C",
          "element": "C",
          "coord": [
            2.968400001525879,
            0.1145000010728836,
            3.1013998985290527
          ]
        },
        {
          "atom_index": 1183,
          "name": "O",
          "element": "O",
          "coord": [
            2.875,
            0.14249999821186066,
            3.025399923324585
          ]
        },
        {
          "atom_index": 1184,
          "name": "CB",
          "element": "C",
          "coord": [
            2.9579999446868896,
            0.23980000615119934,
            3.321199893951416
          ]
        },
        {
          "atom_index": 1185,
          "name": "CG",
          "element": "C",
          "coord": [
            2.8840999603271484,
            0.24199999868869781,
            3.4560999870300293
          ]
        },
        {
          "atom_index": 1186,
          "name": "OD1",
          "element": "O",
          "coord": [
            2.922600030899048,
            0.3188000023365021,
            3.5481998920440674
          ]
        },
        {
          "atom_index": 1187,
          "name": "OD2",
          "element": "O",
          "coord": [
            2.7901999950408936,
            0.16130000352859497,
            3.469599962234497
          ]
        }
      ]
    },
    {
      "id": "A:453",
      "chain": "A",
      "resseq": 453,
      "icode": "",
      "resname": "VAL",
      "hetflag": " ",
      "sasa": 0.0,
      "atoms": [
        {
          "atom_index": 1188,
          "name": "N",
          "element": "N",
          "coord": [
            3.0906999111175537,
            0.09290000051259995,
            3.059999942779541
          ]
        },
        {
          "atom_index": 1189,
          "name": "CA",
          "element": "C",
          "coord": [
            3.12280011177063,
            0.07460000365972519,
            2.9205000400543213
          ]
        },
        {
          "atom_index": 1190,
          "name": "C",
          "element": "C",
          "coord": [
            3.0557000637054443,
            -0.052299998700618744,
            2.8694000244140625
          ]
        },
        {
          "atom_index": 1191,
          "name": "O",
          "element": "O",
          "coord": [
            2.990999937057495,
            -0.04690000042319298,
            2.766900062561035
          ]
        },
        {
          "atom_index": 1192,
          "name": "CB",
          "element": "C",
          "coord": [
            3.2785000801086426,
            0.06700000166893005,
            2.902899980545044
          ]
        },
        {
          "atom_index": 1193,
          "name": "CG1",
          "element": "C",
          "coord": [
            3.3197999000549316,
            -0.014800000004470348,
            2.780900001525879
          ]
        },
        {
          "atom_index": 1194,
          "name": "CG2",
          "element": "C",
          "coord": [
            3.3345999717712402,
            0.20810000598430634,
            2.899600028991699
          ]
        }
      ]
    },
    {
      "id": "A:454",
      "chain": "A",
      "resseq": 454,
      "icode": "",
      "resname": "GLN",
      "hetflag": " ",
      "sasa": 0.0,
      "atoms": [
        {
          "atom_index": 1195,
          "name": "N",
          "element": "N",
          "coord": [
            3.0729000568389893,
            -0.16500000655651093,
            2.9398000240325928
          ]
        },
        {
          "atom_index": 1196,
          "name": "CA",
          "element": "C",
          "coord": [
            3.0220000743865967,
            -0.2946000099182129,
            2.893899917602539
          ]
        },
        {
          "atom_index": 1197,
          "name": "C",
          "element": "C",
          "coord": [
            2.8696999549865723,
            -0.2904999852180481,
            2.891900062561035
          ]
        },
        {
          "atom_index": 1198,
          "name": "O",
          "element": "O",
          "coord": [
            2.8076999187469482,
            -0.3343000113964081,
            2.7976999282836914
          ]
        },
        {
          "atom_index": 1199,
          "name": "CB",
          "element": "C",
          "coord": [
            3.0687999725341797,
            -0.41019999980926514,
            2.9816999435424805
          ]
        },
        {
          "atom_index": 1200,
          "name": "CG",
          "element": "C",
          "coord": [
            3.217099905014038,
            -0.4359000027179718,
            2.9804999828338623
          ]
        },
        {
          "atom_index": 1201,
          "name": "CD",
          "element": "C",
          "coord": [
            3.267899990081787,
            -0.4934000074863434,
            2.8498001098632812
          ]
        },
        {
          "atom_index": 1202,
          "name": "OE1",
          "element": "O",
          "coord": [
            3.214200019836426,
            -0.5917999744415283,
            2.797600030899048
          ]
        },
        {
          "atom_index": 1203,
          "name": "NE2",
          "element": "N",
          "coord": [
            3.3742001056671143,
            -0.4334000051021576,
            2.7969000339508057
          ]
        }
      ]
    },
    {
      "id": "A:455",
      "chain": "A",
      "resseq": 455,
      "icode": "",
      "resname": "CYS",
      "hetflag": " ",
      "sasa": 0.0,
      "atoms": [
        {
          "atom_index": 1204,
          "name": "N",
          "element": "N",
          "coord": [
            2.809499979019165,
            -0.23649999499320984,
            2.996000051498413
          ]
        },
        {
          "atom_index": 1205,
          "name": "CA",
          "element": "C",
          "coord": [
            2.664799928665161,
            -0.20970000326633453,
            2.9937000274658203
          ]
        },
        {
          "atom_index": 1206,
          "name": "C",
          "element": "C",
          "coord": [
            2.62719988822937,
            -0.13030000030994415,
            2.869800090789795
          ]
        },
        {
          "atom_index": 1207,
          "name": "O",
          "element": "O",
          "coord": [
            2.5422000885009766,
            -0.1738000065088272,
            2.7904999256134033
          ]
        },
        {
          "atom_index": 1208,
          "name": "CB",
          "element": "C",
          "coord": [
            2.6214001178741455,
            -0.13120000064373016,
            3.1161999702453613
          ]
        },
        {
          "atom_index": 1209,
          "name": "SG",
          "element": "S",
          "coord": [
            2.4502999782562256,
            -0.07249999791383743,
            3.100600004196167
          ]
        }
      ]
    },
    {
      "id": "A:456",
      "chain": "A",
      "resseq": 456,
      "icode": "",
      "resname": "GLY",
      "hetflag": " ",
      "sasa": 0.0,
      "atoms": [
        {
          "atom_index": 1210,
          "name": "N",
          "element": "N",
          "coord": [
            2.6933000087738037,
            -0.014800000004470348,
            2.8540000915527344
          ]
        },
        {
          "atom_index": 1211,
          "name": "CA",
          "element": "C",
          "coord": [
            2.669800043106079,
            0.07360000163316727,
            2.7395999431610107
          ]
        },
        {
          "atom_index": 1212,
          "name": "C",
          "element": "C",
          "coord": [
            2.6779000759124756,
            0.00019999999494757503,
            2.6073999404907227
          ]
        },
        {
          "atom_index": 1213,
          "name": "O",
          "element": "O",
          "coord": [
            2.584199905395508,
            0.0038999998942017555,
            2.5257999897003174
          ]
        }
      ]
    },
    {
      "id": "A:457",
      "chain": "A",
      "resseq": 457,
      "icode": "",
      "resname": "LEU",
      "hetflag": " ",
      "sasa": 0.0,
      "atoms": [
        {
          "atom_index": 1214,
          "name": "N",
          "element": "N",
          "coord": [
            2.790299892425537,
            -0.06930000334978104,
            2.591399908065796
          ]
        },
        {
          "atom_index": 1215,
          "name": "CA",
          "element": "C",
          "coord": [
            2.825700044631958,
            -0.1469999998807907,
            2.4744999408721924
          ]
        },
        {
          "atom_index": 1216,
          "name": "C",
          "element": "C",
          "coord": [
            2.731100082397461,
            -0.26159998774528503,
            2.4495999813079834
          ]
        },
        {
          "atom_index": 1217,
          "name": "O",
          "element": "O",
          "coord": [
            2.6953001022338867,
            -0.28700000047683716,
            2.335700035095215
          ]
        },
        {
          "atom_index": 1218,
          "name": "CB",
          "element": "C",
          "coord": [
            2.968100070953369,
            -0.20329999923706055,
            2.492000102996826
          ]
        },
        {
          "atom_index": 1219,
          "name": "CG",
          "element": "C",
          "coord": [
            3.0313000679016113,
            -0.2720000147819519,
            2.3736000061035156
          ]
        },
        {
          "atom_index": 1220,
          "name": "CD1",
          "element": "C",
          "coord": [
            3.0401999950408936,
            -0.17599999904632568,
            2.254199981689453
          ]
        },
        {
          "atom_index": 1221,
          "name": "CD2",
          "element": "C",
          "coord": [
            3.1717000007629395,
            -0.323199987411499,
            2.40939998626709
          ]
        }
      ]
    },
    {
      "id": "A:458",
      "chain": "A",
      "resseq": 458,
      "icode": "",
      "resname": "GLY",
      "hetflag": " ",
      "sasa": 0.0,
      "atoms": [
        {
          "atom_index": 1222,
          "name": "N",
          "element": "N",
          "coord": [
            2.694999933242798,
            -0.33480000495910645,
            2.554500102996826
          ]
        },
        {
          "atom_index": 1223,
          "name": "CA",
          "element": "C",
          "coord": [
            2.597100019454956,
            -0.44020000100135803,
            2.5432000160217285
          ]
        },
        {
          "atom_index": 1224,
          "name": "C",
          "element": "C",
          "coord": [
            2.459399938583374,
            -0.38269999623298645,
            2.5085999965667725
          ]
        },
        {
          "atom_index": 1225,
          "name": "O",
          "element": "O",
          "coord": [
            2.3819000720977783,
            -0.4465999901294708,
            2.4335999488830566
          ]
        }
      ]
    },
    {
      "id": "A:459",
      "chain": "A",
      "resseq": 459,
      "icode": "",
      "resname": "VAL",
      "hetflag": " ",
      "sasa": 0.0,
      "atoms": [
        {
          "atom_index": 1226,
          "name": "N",
          "element": "N",
          "coord": [
            2.4272000789642334,
            -0.26339998841285706,
            2.561300039291382
          ]
        },
        {
          "atom_index": 1227,
          "name": "CA",
          "element": "C",
          "coord": [
            2.2985000610351562,
            -0.19820000231266022,
            2.5292000770568848
          ]
        },
        {
          "atom_index": 1228,
          "name": "C",
          "element": "C",
          "coord": [
            2.289599895477295,
            -0.17479999363422394,
            2.379300117492676
          ]
        },
        {
          "atom_index": 1229,
          "name": "O",
          "element": "O",
          "coord": [
            2.184299945831299,
            -0.2029000073671341,
            2.318000078201294
          ]
        },
        {
          "atom_index": 1230,
          "name": "CB",
          "element": "C",
          "coord": [
            2.2741000652313232,
            -0.0625,
            2.608099937438965
          ]
        },
        {
          "atom_index": 1231,
          "name": "CG1",
          "element": "C",
          "coord": [
            2.183000087738037,
            0.03229999914765358,
            2.5311999320983887
          ]
        },
        {
          "atom_index": 1232,
          "name": "CG2",
          "element": "C",
          "coord": [
            2.217600107192993,
            -0.09000000357627869,
            2.7416000366210938
          ]
        }
      ]
    },
    {
      "id": "A:460",
      "chain": "A",
      "resseq": 460,
      "icode": "",
      "resname": "LEU",
      "hetflag": " ",
      "sasa": 0.0,
      "atoms": [
        {
          "atom_index": 1233,
          "name": "N",
          "element": "N",
          "coord": [
            2.398400068283081,
            -0.1234000027179718,
            2.322499990463257
          ]
        },
        {
          "atom_index": 1234,
          "name": "CA",
          "element": "C",
          "coord": [
            2.4102001190185547,
            -0.10260000079870224,
            2.1774001121520996
          ]
        },
        {
          "atom_index": 1235,
          "name": "C",
          "element": "C",
          "coord": [
            2.3982999324798584,
            -0.23420000076293945,
            2.0996999740600586
          ]
        },
        {
          "atom_index": 1236,
          "name": "O",
          "element": "O",
          "coord": [
            2.315700054168701,
            -0.2460000067949295,
            2.009500026702881
          ]
        },
        {
          "atom_index": 1237,
          "name": "CB",
          "element": "C",
          "coord": [
            2.5439999103546143,
            -0.0357000008225441,
            2.142400026321411
          ]
        },
        {
          "atom_index": 1238,
          "name": "CG",
          "element": "C",
          "coord": [
            2.571700096130371,
            0.1071000024676323,
            2.1910998821258545
          ]
        },
        {
          "atom_index": 1239,
          "name": "CD1",
          "element": "C",
          "coord": [
            2.720599889755249,
            0.1348000019788742,
            2.202699899673462
          ]
        },
        {
          "atom_index": 1240,
          "name": "CD2",
          "element": "C",
          "coord": [
            2.511199951171875,
            0.2046000063419342,
            2.098299980163574
          ]
        }
      ]
    },
    {
      "id": "A:461",
      "chain": "A",
      "resseq": 461,
      "icode": "",
      "resname": "PHE",
      "hetflag": " ",
      "sasa": 0.0,
      "atoms": [
        {
          "atom_index": 1241,
          "name": "N",
          "element": "N",
          "coord": [
            2.480799913406372,
            -0.33379998803138733,
            2.132499933242798
          ]
        },
        {
          "atom_index": 1242,
          "name": "CA",
          "element": "C",
          "coord": [
            2.4742000102996826,
            -0.462799996137619,
            2.0601999759674072
          ]
        },
        {
          "atom_index": 1243,
          "name": "C",
          "element": "C",
          "coord": [
            2.328900098800659,
            -0.5163000226020813,
            2.0629000663757324
          ]
        },
        {
          "atom_index": 1244,
          "name": "O",
          "element": "O",
          "coord": [
            2.2829999923706055,
            -0.5788000226020813,
            1.9677000045776367
          ]
        },
        {
          "atom_index": 1245,
          "name": "CB",
          "element": "C",
          "coord": [
            2.5703001022338867,
            -0.5673999786376953,
            2.118000030517578
          ]
        },
        {
          "atom_index": 1246,
          "name": "CG",
          "element": "C",
          "coord": [
            2.7123000621795654,
            -0.5515000224113464,
            2.072999954223633
          ]
        },
        {
          "atom_index": 1247,
          "name": "CD1",
          "element": "C",
          "coord": [
            2.8164000511169434,
            -0.553600013256073,
            2.164900064468384
          ]
        },
        {
          "atom_index": 1248,
          "name": "CD2",
          "element": "C",
          "coord": [
            2.7432000637054443,
            -0.5364999771118164,
            1.9394999742507935
          ]
        },
        {
          "atom_index": 1249,
          "name": "CE1",
          "element": "C",
          "coord": [
            2.944999933242798,
            -0.5388000011444092,
            2.125
          ]
        },
        {
          "atom_index": 1250,
          "name": "CE2",
          "element": "C",
          "coord": [
            2.8743999004364014,
            -0.520799994468689,
            1.8992999792099
          ]
        },
        {
          "atom_index": 1251,
          "name": "CZ",
          "element": "C",
          "coord": [
            2.9753000736236572,
            -0.522599995136261,
            1.9922000169754028
          ]
        }
      ]
    },
    {
      "id": "A:462",
      "chain": "A",
      "resseq": 462,
      "icode": "",
      "resname": "ASN",
      "hetflag": " ",
      "sasa": 0.0,
      "atoms": [
        {
          "atom_index": 1252,
          "name": "N",
          "element": "N",
          "coord": [
            2.256200075149536,
            -0.491100013256073,
            2.170099973678589
          ]
        },
        {
          "atom_index": 1253,
          "name": "CA",
          "element": "C",
          "coord": [
            2.11680006980896,
            -0.5390999913215637,
            2.1751999855041504
          ]
        },
        {
          "atom_index": 1254,
          "name": "C",
          "element": "C",
          "coord": [
            2.027400016784668,
            -0.4715999960899353,
            2.0703001022338867
          ]
        },
        {
          "atom_index": 1255,
          "name": "O",
          "element": "O",
          "coord": [
            1.9500000476837158,
            -0.5385000109672546,
            2.0000998973846436
          ]
        },
        {
          "atom_index": 1256,
          "name": "CB",
          "element": "C",
          "coord": [
            2.055000066757202,
            -0.5195000171661377,
            2.314500093460083
          ]
        },
        {
          "atom_index": 1257,
          "name": "CG",
          "element": "C",
          "coord": [
            1.947100043296814,
            -0.6189000010490417,
            2.3417999744415283
          ]
        },
        {
          "atom_index": 1258,
          "name": "OD1",
          "element": "O",
          "coord": [
            1.9745999574661255,
            -0.7383999824523926,
            2.352299928665161
          ]
        },
        {
          "atom_index": 1259,
          "name": "ND2",
          "element": "N",
          "coord": [
            1.82260000705719,
            -0.5724999904632568,
            2.3517000675201416
          ]
        }
      ]
    },
    {
      "id": "A:463",
      "chain": "A",
      "resseq": 463,
      "icode": "",
      "resname": "LEU",
      "hetflag": " ",
      "sasa": 0.0630597174167633,
      "atoms": [
        {
          "atom_index": 1260,
          "name": "N",
          "element": "N",
          "coord": [
            2.039599895477295,
            -0.33889999985694885,
            2.061500072479248
          ]
        },
        {
          "atom_index": 1261,
          "name": "CA",
          "element": "C",
          "coord": [
            1.9788999557495117,
            -0.26010000705718994,
            1.9536000490188599
          ]
        },
        {
          "atom_index": 1262,
          "name": "C",
          "element": "C",
          "coord": [
            2.01419997215271,
            -0.3100000023841858,
            1.8138999938964844
          ]
        },
        {
          "atom_index": 1263,
          "name": "O",
          "element": "O",
          "coord": [
            1.9256999492645264,
            -0.3206000030040741,
            1.7293000221252441
          ]
        },
        {
          "atom_index": 1264,
          "name": "CB",
          "element": "C",
          "coord": [
            2.021199941635132,
            -0.11259999871253967,
            1.9631999731063843
          ]
        },
        {
          "atom_index": 1265,
          "name": "CG",
          "element": "C",
          "coord": [
            1.9630000591278076,
            -0.03920000046491623,
            2.0836000442504883
          ]
        },
        {
          "atom_index": 1266,
          "name": "CD1",
          "element": "C",
          "coord": [
            1.9951000213623047,
            0.10859999805688858,
            2.079699993133545
          ]
        },
        {
          "atom_index": 1267,
          "name": "CD2",
          "element": "C",
          "coord": [
            1.8121999502182007,
            -0.06310000270605087,
            2.088599920272827
          ]
        }
      ]
    },
    {
      "id": "A:464",
      "chain": "A",
      "resseq": 464,
      "icode": "",
      "resname": "SER",
      "hetflag": " ",
      "sasa": 0.7882464528083801,
      "atoms": [
        {
          "atom_index": 1268,
          "name": "N",
          "element": "N",
          "coord": [
            2.142699956893921,
            -0.337799996137619,
            1.7893999814987183
          ]
        },
        {
          "atom_index": 1269,
          "name": "CA",
          "element": "C",
          "coord": [
            2.186199903488159,
            -0.3912999927997589,
            1.6608999967575073
          ]
        },
        {
          "atom_index": 1270,
          "name": "C",
          "element": "C",
          "coord": [
            2.137399911880493,
            -0.5351999998092651,
            1.6341999769210815
          ]
        },
        {
          "atom_index": 1271,
          "name": "O",
          "element": "O",
          "coord": [
            2.137399911880493,
            -0.5788000226020813,
            1.5190000534057617
          ]
        },
        {
          "atom_index": 1272,
          "name": "CB",
          "element": "C",
          "coord": [
            2.339200019836426,
            -0.3846000134944916,
            1.6490000486373901
          ]
        },
        {
          "atom_index": 1273,
          "name": "OG",
          "element": "O",
          "coord": [
            2.4031999111175537,
            -0.4763000011444092,
            1.735700011253357
          ]
        }
      ]
    },
    {
      "id": "A:465",
      "chain": "A",
      "resseq": 465,
      "icode": "",
      "resname": "GLY",
      "hetflag": " ",
      "sasa": 0.2837687134742737,
      "atoms": [
        {
          "atom_index": 1274,
          "name": "N",
          "element": "N",
          "coord": [
            2.0978000164031982,
            -0.6097000241279602,
            1.7380000352859497
          ]
        },
        {
          "atom_index": 1275,
          "name": "CA",
          "element": "C",
          "coord": [
            2.0592000484466553,
            -0.7505000233650208,
            1.7211999893188477
          ]
        },
        {
          "atom_index": 1276,
          "name": "C",
          "element": "C",
          "coord": [
            2.1737000942230225,
            -0.8511000275611877,
            1.7180999517440796
          ]
        },
        {
          "atom_index": 1277,
          "name": "O",
          "element": "O",
          "coord": [
            2.150399923324585,
            -0.9703999757766724,
            1.6924999952316284
          ]
        }
      ]
    },
    {
      "id": "A:466",
      "chain": "A",
      "resseq": 466,
      "icode": "",
      "resname": "GLU",
      "hetflag": " ",
      "sasa": 0.855719804763794,
      "atoms": [
        {
          "atom_index": 1278,
          "name": "N",
          "element": "N",
          "coord": [
            2.2976999282836914,
            -0.8036999702453613,
            1.7388999462127686
          ]
        },
        {
          "atom_index": 1279,
          "name": "CA",
          "element": "C",
          "coord": [
            2.408400058746338,
            -0.8885999917984009,
            1.773800015449524
          ]
        },
        {
          "atom_index": 1280,
          "name": "C",
          "element": "C",
          "coord": [
            2.3940000534057617,
            -0.9230999946594238,
            1.9220999479293823
          ]
        },
        {
          "atom_index": 1281,
          "name": "O",
          "element": "O",
          "coord": [
            2.4521000385284424,
            -0.8592000007629395,
            2.0102999210357666
          ]
        },
        {
          "atom_index": 1282,
          "name": "CB",
          "element": "C",
          "coord": [
            2.54229998588562,
            -0.8188999891281128,
            1.7482000589370728
          ]
        },
        {
          "atom_index": 1283,
          "name": "CG",
          "element": "C",
          "coord": [
            2.5757999420166016,
            -0.7993999719619751,
            1.6022000312805176
          ]
        },
        {
          "atom_index": 1284,
          "name": "CD",
          "element": "C",
          "coord": [
            2.684000015258789,
            -0.6973000168800354,
            1.5819000005722046
          ]
        },
        {
          "atom_index": 1285,
          "name": "OE1",
          "element": "O",
          "coord": [
            2.6545000076293945,
            -0.5791000127792358,
            1.6145000457763672
          ]
        },
        {
          "atom_index": 1286,
          "name": "OE2",
          "element": "O",
          "coord": [
            2.7960000038146973,
            -0.734000027179718,
            1.5334999561309814
          ]
        }
      ]
    },
    {
      "id": "A:467",
      "chain": "A",
      "resseq": 467,
      "icode": "",
      "resname": "TYR",
      "hetflag": " ",
      "sasa": 0.3468284606933594,
      "atoms": [
        {
          "atom_index": 1287,
          "name": "N",
          "element": "N",
          "coord": [
            2.3162999153137207,
            -1.0266000032424927,
            1.9491000175476074
          ]
        },
        {
          "atom_index": 1288,
          "name": "CA",
          "element": "C",
          "coord": [
            2.2781999111175537,
            -1.0597000122070312,
            2.0850000381469727
          ]
        },
        {
          "atom_index": 1289,
          "name": "C",
          "element": "C",
          "coord": [
            2.3880999088287354,
            -1.1324000358581543,
            2.159600019454956
          ]
        },
        {
          "atom_index": 1290,
          "name": "O",
          "element": "O",
          "coord": [
            2.4233999252319336,
            -1.0918999910354614,
            2.2695999145507812
          ]
        },
        {
          "atom_index": 1291,
          "name": "CB",
          "element": "C",
          "coord": [
            2.148900032043457,
            -1.1396000385284424,
            2.0850000381469727
          ]
        },
        {
          "atom_index": 1292,
          "name": "CG",
          "element": "C",
          "coord": [
            2.027100086212158,
            -1.0615999698638916,
            2.039900064468384
          ]
        },
        {
          "atom_index": 1293,
          "name": "CD1",
          "element": "C",
          "coord": [
            1.954699993133545,
            -1.0993000268936157,
            1.9270999431610107
          ]
        },
        {
          "atom_index": 1294,
          "name": "CD2",
          "element": "C",
          "coord": [
            1.9816999435424805,
            -0.954200029373169,
            2.113600015640259
          ]
        },
        {
          "atom_index": 1295,
          "name": "CE1",
          "element": "C",
          "coord": [
            1.8414000272750854,
            -1.030500054359436,
            1.88919997215271
          ]
        },
        {
          "atom_index": 1296,
          "name": "CE2",
          "element": "C",
          "coord": [
            1.8686000108718872,
            -0.8848999738693237,
            2.077500104904175
          ]
        },
        {
          "atom_index": 1297,
          "name": "CZ",
          "element": "C",
          "coord": [
            1.798799991607666,
            -0.9225000143051147,
            1.965499997138977
          ]
        },
        {
          "atom_index": 1298,
          "name": "OH",
          "element": "O",
          "coord": [
            1.6864999532699585,
            -0.8503999710083008,
            1.931399941444397
          ]
        }
      ]
    },
    {
      "id": "A:468",
      "chain": "A",
      "resseq": 468,
      "icode": "",
      "resname": "ASP",
      "hetflag": " ",
      "sasa": 2.364739418029785,
      "atoms": [
        {
          "atom_index": 1299,
          "name": "N",
          "element": "N",
          "coord": [
            2.446000099182129,
            -1.236899971961975,
            2.102299928665161
          ]
        },
        {
          "atom_index": 1300,
          "name": "CA",
          "element": "C",
          "coord": [
            2.55679988861084,
            -1.3044999837875366,
            2.171799898147583
          ]
        },
        {
          "atom_index": 1301,
          "name": "C",
          "element": "C",
          "coord": [
            2.660599946975708,
            -1.2050000429153442,
            2.2232000827789307
          ]
        },
        {
          "atom_index": 1302,
          "name": "O",
          "element": "O",
          "coord": [
            2.7147998809814453,
            -1.2201000452041626,
            2.3333001136779785
          ]
        },
        {
          "atom_index": 1303,
          "name": "CB",
          "element": "C",
          "coord": [
            2.6278998851776123,
            -1.404099941253662,
            2.080899953842163
          ]
        },
        {
          "atom_index": 1304,
          "name": "CG",
          "element": "C",
          "coord": [
            2.5344998836517334,
            -1.5058000087738037,
            2.0220000743865967
          ]
        },
        {
          "atom_index": 1305,
          "name": "OD1",
          "element": "O",
          "coord": [
            2.436500072479248,
            -1.5441999435424805,
            2.091099977493286
          ]
        },
        {
          "atom_index": 1306,
          "name": "OD2",
          "element": "O",
          "coord": [
            2.558799982070923,
            -1.5468000173568726,
            1.9067000150680542
          ]
        }
      ]
    },
    {
      "id": "A:469",
      "chain": "A",
      "resseq": 469,
      "icode": "",
      "resname": "LYS",
      "hetflag": " ",
      "sasa": 2.2174718379974365,
      "atoms": [
        {
          "atom_index": 1307,
          "name": "N",
          "element": "N",
          "coord": [
            2.6858999729156494,
            -1.1029000282287598,
            2.1421000957489014
          ]
        },
        {
          "atom_index": 1308,
          "name": "CA",
          "element": "C",
          "coord": [
            2.782099962234497,
            -0.9988999962806702,
            2.1745998859405518
          ]
        },
        {
          "atom_index": 1309,
          "name": "C",
          "element": "C",
          "coord": [
            2.739000082015991,
            -0.9140999913215637,
            2.289599895477295
          ]
        },
        {
          "atom_index": 1310,
          "name": "O",
          "element": "O",
          "coord": [
            2.8208999633789062,
            -0.8738999962806702,
            2.3696000576019287
          ]
        },
        {
          "atom_index": 1311,
          "name": "CB",
          "element": "C",
          "coord": [
            2.8106000423431396,
            -0.9107999801635742,
            2.053100109100342
          ]
        },
        {
          "atom_index": 1312,
          "name": "CG",
          "element": "C",
          "coord": [
            2.904599905014038,
            -0.9779000282287598,
            1.9496999979019165
          ]
        },
        {
          "atom_index": 1313,
          "name": "CD",
          "element": "C",
          "coord": [
            2.957200050354004,
            -0.8801000118255615,
            1.8427000045776367
          ]
        },
        {
          "atom_index": 1314,
          "name": "CE",
          "element": "C",
          "coord": [
            3.106600046157837,
            -0.9017000198364258,
            1.8187999725341797
          ]
        },
        {
          "atom_index": 1315,
          "name": "NZ",
          "element": "N",
          "coord": [
            3.159600019454956,
            -0.8517000079154968,
            1.6894999742507935
          ]
        }
      ]
    },
    {
      "id": "A:470",
      "chain": "A",
      "resseq": 470,
      "icode": "",
      "resname": "ALA",
      "hetflag": " ",
      "sasa": 0.0,
      "atoms": [
        {
          "atom_index": 1316,
          "name": "N",
          "element": "N",
          "coord": [
            2.609100103378296,
            -0.8852999806404114,
            2.2973999977111816
          ]
        },
        {
          "atom_index": 1317,
          "name": "CA",
          "element": "C",
          "coord": [
            2.5506999492645264,
            -0.8155999779701233,
            2.413100004196167
          ]
        },
        {
          "atom_index": 1318,
          "name": "C",
          "element": "C",
          "coord": [
            2.553299903869629,
            -0.9032999873161316,
            2.539599895477295
          ]
        },
        {
          "atom_index": 1319,
          "name": "O",
          "element": "O",
          "coord": [
            2.5792999267578125,
            -0.8540999889373779,
            2.6486001014709473
          ]
        },
        {
          "atom_index": 1320,
          "name": "CB",
          "element": "C",
          "coord": [
            2.4093000888824463,
            -0.7734000086784363,
            2.381999969482422
          ]
        }
      ]
    },
    {
      "id": "A:471",
      "chain": "A",
      "resseq": 471,
      "icode": "",
      "resname": "VAL",
      "hetflag": " ",
      "sasa": 0.0,
      "atoms": [
        {
          "atom_index": 1321,
          "name": "N",
          "element": "N",
          "coord": [
            2.5276999473571777,
            -1.0329999923706055,
            2.524600028991699
          ]
        },
        {
          "atom_index": 1322,
          "name": "CA",
          "element": "C",
          "coord": [
            2.546600103378296,
            -1.1282000541687012,
            2.6345999240875244
          ]
        },
        {
          "atom_index": 1323,
          "name": "C",
          "element": "C",
          "coord": [
            2.6893999576568604,
            -1.1171000003814697,
            2.6919000148773193
          ]
        },
        {
          "atom_index": 1324,
          "name": "O",
          "element": "O",
          "coord": [
            2.7070000171661377,
            -1.110700011253357,
            2.8136000633239746
          ]
        },
        {
          "atom_index": 1325,
          "name": "CB",
          "element": "C",
          "coord": [
            2.5220999717712402,
            -1.2760000228881836,
            2.590100049972534
          ]
        },
        {
          "atom_index": 1326,
          "name": "CG1",
          "element": "C",
          "coord": [
            2.5683999061584473,
            -1.378000020980835,
            2.697200059890747
          ]
        },
        {
          "atom_index": 1327,
          "name": "CG2",
          "element": "C",
          "coord": [
            2.378000020980835,
            -1.2980999946594238,
            2.557300090789795
          ]
        }
      ]
    },
    {
      "id": "A:472",
      "chain": "A",
      "resseq": 472,
      "icode": "",
      "resname": "ASP",
      "hetflag": " ",
      "sasa": 1.3873138427734375,
      "atoms": [
        {
          "atom_index": 1328,
          "name": "N",
          "element": "N",
          "coord": [
            2.7911999225616455,
            -1.1161999702453613,
            2.606600046157837
          ]
        },
        {
          "atom_index": 1329,
          "name": "CA",
          "element": "C",
          "coord": [
            2.9275999069213867,
            -1.1088000535964966,
            2.662600040435791
          ]
        },
        {
          "atom_index": 1330,
          "name": "C",
          "element": "C",
          "coord": [
            2.9393999576568604,
            -0.9800000190734863,
            2.7451999187469482
          ]
        },
        {
          "atom_index": 1331,
          "name": "O",
          "element": "O",
          "coord": [
            3.001800060272217,
            -0.9782999753952026,
            2.8499999046325684
          ]
        },
        {
          "atom_index": 1332,
          "name": "CB",
          "element": "C",
          "coord": [
            3.0374999046325684,
            -1.1167999505996704,
            2.555299997329712
          ]
        },
        {
          "atom_index": 1333,
          "name": "CG",
          "element": "C",
          "coord": [
            3.033400058746338,
            -1.246500015258789,
            2.477099895477295
          ]
        },
        {
          "atom_index": 1334,
          "name": "OD1",
          "element": "O",
          "coord": [
            3.021899938583374,
            -1.3550000190734863,
            2.5360000133514404
          ]
        },
        {
          "atom_index": 1335,
          "name": "OD2",
          "element": "O",
          "coord": [
            3.0390000343322754,
            -1.2380000352859497,
            2.354300022125244
          ]
        }
      ]
    },
    {
      "id": "A:473",
      "chain": "A",
      "resseq": 473,
      "icode": "",
      "resname": "CYS",
      "hetflag": " ",
      "sasa": 0.0,
      "atoms": [
        {
          "atom_index": 1336,
          "name": "N",
          "element": "N",
          "coord": [
            2.875,
            -0.8733000159263611,
            2.700500011444092
          ]
        },
        {
          "atom_index": 1337,
          "name": "CA",
          "element": "C",
          "coord": [
            2.8922998905181885,
            -0.7458000183105469,
            2.7674999237060547
          ]
        },
        {
          "atom_index": 1338,
          "name": "C",
          "element": "C",
          "coord": [
            2.8317999839782715,
            -0.7501999735832214,
            2.9042999744415283
          ]
        },
        {
          "atom_index": 1339,
          "name": "O",
          "element": "O",
          "coord": [
            2.9038000106811523,
            -0.7354999780654907,
            3.0034000873565674
          ]
        },
        {
          "atom_index": 1340,
          "name": "CB",
          "element": "C",
          "coord": [
            2.8287999629974365,
            -0.6344000101089478,
            2.688699960708618
          ]
        },
        {
          "atom_index": 1341,
          "name": "SG",
          "element": "S",
          "coord": [
            2.9130001068115234,
            -0.6033999919891357,
            2.542099952697754
          ]
        }
      ]
    },
    {
      "id": "A:474",
      "chain": "A",
      "resseq": 474,
      "icode": "",
      "resname": "PHE",
      "hetflag": " ",
      "sasa": 0.0,
      "atoms": [
        {
          "atom_index": 1342,
          "name": "N",
          "element": "N",
          "coord": [
            2.7004001140594482,
            -0.7727000117301941,
            2.9079999923706055
          ]
        },
        {
          "atom_index": 1343,
          "name": "CA",
          "element": "C",
          "coord": [
            2.625200033187866,
            -0.7788000106811523,
            3.0313000679016113
          ]
        },
        {
          "atom_index": 1344,
          "name": "C",
          "element": "C",
          "coord": [
            2.6865999698638916,
            -0.8810999989509583,
            3.1250998973846436
          ]
        },
        {
          "atom_index": 1345,
          "name": "O",
          "element": "O",
          "coord": [
            2.69950008392334,
            -0.8586999773979187,
            3.243799924850464
          ]
        },
        {
          "atom_index": 1346,
          "name": "CB",
          "element": "C",
          "coord": [
            2.478600025177002,
            -0.8144999742507935,
            3.004499912261963
          ]
        },
        {
          "atom_index": 1347,
          "name": "CG",
          "element": "C",
          "coord": [
            2.4028000831604004,
            -0.7103000283241272,
            2.9274001121520996
          ]
        },
        {
          "atom_index": 1348,
          "name": "CD1",
          "element": "C",
          "coord": [
            2.3538999557495117,
            -0.7372999787330627,
            2.799099922180176
          ]
        },
        {
          "atom_index": 1349,
          "name": "CD2",
          "element": "C",
          "coord": [
            2.3787999153137207,
            -0.586899995803833,
            2.9825000762939453
          ]
        },
        {
          "atom_index": 1350,
          "name": "CE1",
          "element": "C",
          "coord": [
            2.282599925994873,
            -0.6420000195503235,
            2.726799964904785
          ]
        },
        {
          "atom_index": 1351,
          "name": "CE2",
          "element": "C",
          "coord": [
            2.305299997329712,
            -0.49000000953674316,
            2.911799907684326
          ]
        },
        {
          "atom_index": 1352,
          "name": "CZ",
          "element": "C",
          "coord": [
            2.25819993019104,
            -0.5177000164985657,
            2.7832000255584717
          ]
        }
      ]
    },
    {
      "id": "A:475",
      "chain": "A",
      "resseq": 475,
      "icode": "",
      "resname": "THR",
      "hetflag": " ",
      "sasa": 0.35492008924484253,
      "atoms": [
        {
          "atom_index": 1353,
          "name": "N",
          "element": "N",
          "coord": [
            2.729300022125244,
            -0.9937999844551086,
            3.072000026702881
          ]
        },
        {
          "atom_index": 1354,
          "name": "CA",
          "element": "C",
          "coord": [
            2.80649995803833,
            -1.0878000259399414,
            3.154400110244751
          ]
        },
        {
          "atom_index": 1355,
          "name": "C",
          "element": "C",
          "coord": [
            2.930999994277954,
            -1.0211000442504883,
            3.2165000438690186
          ]
        },
        {
          "atom_index": 1356,
          "name": "O",
          "element": "O",
          "coord": [
            2.9535999298095703,
            -1.0348999500274658,
            3.336699962615967
          ]
        },
        {
          "atom_index": 1357,
          "name": "CB",
          "element": "C",
          "coord": [
            2.838099956512451,
            -1.215399980545044,
            3.0790998935699463
          ]
        },
        {
          "atom_index": 1358,
          "name": "OG1",
          "element": "O",
          "coord": [
            2.71589994430542,
            -1.2877000570297241,
            3.059499979019165
          ]
        },
        {
          "atom_index": 1359,
          "name": "CG2",
          "element": "C",
          "coord": [
            2.937700033187866,
            -1.3042000532150269,
            3.1563000679016113
          ]
        }
      ]
    },
    {
      "id": "A:476",
      "chain": "A",
      "resseq": 476,
      "icode": "",
      "resname": "ALA",
      "hetflag": " ",
      "sasa": 0.0,
      "atoms": [
        {
          "atom_index": 1360,
          "name": "N",
          "element": "N",
          "coord": [
            3.0074000358581543,
            -0.944100022315979,
            3.139899969100952
          ]
        },
        {
          "atom_index": 1361,
          "name": "CA",
          "element": "C",
          "coord": [
            3.1352999210357666,
            -0.88919997215271,
            3.1933999061584473
          ]
        },
        {
          "atom_index": 1362,
          "name": "C",
          "element": "C",
          "coord": [
            3.1082000732421875,
            -0.774399995803833,
            3.2908999919891357
          ]
        },
        {
          "atom_index": 1363,
          "name": "O",
          "element": "O",
          "coord": [
            3.1751999855041504,
            -0.7620000243186951,
            3.3940999507904053
          ]
        },
        {
          "atom_index": 1364,
          "name": "CB",
          "element": "C",
          "coord": [
            3.2320001125335693,
            -0.847000002861023,
            3.0810000896453857
          ]
        }
      ]
    },
    {
      "id": "A:477",
      "chain": "A",
      "resseq": 477,
      "icode": "",
      "resname": "ALA",
      "hetflag": " ",
      "sasa": 0.0,
      "atoms": [
        {
          "atom_index": 1365,
          "name": "N",
          "element": "N",
          "coord": [
            3.0097999572753906,
            -0.6908000111579895,
            3.2576000690460205
          ]
        },
        {
          "atom_index": 1366,
          "name": "CA",
          "element": "C",
          "coord": [
            2.9558000564575195,
            -0.5953999757766724,
            3.3522000312805176
          ]
        },
        {
          "atom_index": 1367,
          "name": "C",
          "element": "C",
          "coord": [
            2.9114999771118164,
            -0.6625000238418579,
            3.4818999767303467
          ]
        },
        {
          "atom_index": 1368,
          "name": "O",
          "element": "O",
          "coord": [
            2.929500102996826,
            -0.6057999730110168,
            3.5897998809814453
          ]
        },
        {
          "atom_index": 1369,
          "name": "CB",
          "element": "C",
          "coord": [
            2.83270001411438,
            -0.5189999938011169,
            3.2909998893737793
          ]
        }
      ]
    },
    {
      "id": "A:478",
      "chain": "A",
      "resseq": 478,
      "icode": "",
      "resname": "LEU",
      "hetflag": " ",
      "sasa": 0.0,
      "atoms": [
        {
          "atom_index": 1370,
          "name": "N",
          "element": "N",
          "coord": [
            2.8503000736236572,
            -0.7807000279426575,
            3.4728000164031982
          ]
        },
        {
          "atom_index": 1371,
          "name": "CA",
          "element": "C",
          "coord": [
            2.7950000762939453,
            -0.8452000021934509,
            3.5922000408172607
          ]
        },
        {
          "atom_index": 1372,
          "name": "C",
          "element": "C",
          "coord": [
            2.8987998962402344,
            -0.9007999897003174,
            3.683300018310547
          ]
        },
        {
          "atom_index": 1373,
          "name": "O",
          "element": "O",
          "coord": [
            2.8801000118255615,
            -0.8959000110626221,
            3.8046998977661133
          ]
        },
        {
          "atom_index": 1374,
          "name": "CB",
          "element": "C",
          "coord": [
            2.688499927520752,
            -0.9505000114440918,
            3.5601000785827637
          ]
        },
        {
          "atom_index": 1375,
          "name": "CG",
          "element": "C",
          "coord": [
            2.549799919128418,
            -0.8784000277519226,
            3.550299882888794
          ]
        },
        {
          "atom_index": 1376,
          "name": "CD1",
          "element": "C",
          "coord": [
            2.445499897003174,
            -0.9652000069618225,
            3.4839000701904297
          ]
        },
        {
          "atom_index": 1377,
          "name": "CD2",
          "element": "C",
          "coord": [
            2.4993999004364014,
            -0.8337000012397766,
            3.6846001148223877
          ]
        }
      ]
    },
    {
      "id": "A:479",
      "chain": "A",
      "resseq": 479,
      "icode": "",
      "resname": "SER",
      "hetflag": " ",
      "sasa": 1.791418194770813,
      "atoms": [
        {
          "atom_index": 1378,
          "name": "N",
          "element": "N",
          "coord": [
            3.009999990463257,
            -0.948199987411499,
            3.626800060272217
          ]
        },
        {
          "atom_index": 1379,
          "name": "CA",
          "element": "C",
          "coord": [
            3.1210999488830566,
            -0.994700014591217,
            3.7065000534057617
          ]
        },
        {
          "atom_index": 1380,
          "name": "C",
          "element": "C",
          "coord": [
            3.1935999393463135,
            -0.878600001335144,
            3.772900104522705
          ]
        },
        {
          "atom_index": 1381,
          "name": "O",
          "element": "O",
          "coord": [
            3.309499979019165,
            -0.8924000263214111,
            3.809000015258789
          ]
        },
        {
          "atom_index": 1382,
          "name": "CB",
          "element": "C",
          "coord": [
            3.2197000980377197,
            -1.0750000476837158,
            3.618799924850464
          ]
        },
        {
          "atom_index": 1383,
          "name": "OG",
          "element": "O",
          "coord": [
            3.302299976348877,
            -0.9902999997138977,
            3.540299892425537
          ]
        }
      ]
    },
    {
      "id": "A:480",
      "chain": "A",
      "resseq": 480,
      "icode": "",
      "resname": "VAL",
      "hetflag": " ",
      "sasa": 0.9503093957901001,
      "atoms": [
        {
          "atom_index": 1384,
          "name": "N",
          "element": "N",
          "coord": [
            3.1317999362945557,
            -0.7621999979019165,
            3.7790000438690186
          ]
        },
        {
          "atom_index": 1385,
          "name": "CA",
          "element": "C",
          "coord": [
            3.184499979019165,
            -0.6460000276565552,
            3.851900100708008
          ]
        },
        {
          "atom_index": 1386,
          "name": "C",
          "element": "C",
          "coord": [
            3.0790998935699463,
            -0.5866000056266785,
            3.9479000568389893
          ]
        },
        {
          "atom_index": 1387,
          "name": "O",
          "element": "O",
          "coord": [
            3.114500045776367,
            -0.5351999998092651,
            4.054800033569336
          ]
        },
        {
          "atom_index": 1388,
          "name": "CB",
          "element": "C",
          "coord": [
            3.2348999977111816,
            -0.5318999886512756,
            3.755000114440918
          ]
        },
        {
          "atom_index": 1389,
          "name": "CG1",
          "element": "C",
          "coord": [
            3.279400110244751,
            -0.4108999967575073,
            3.8331000804901123
          ]
        },
        {
          "atom_index": 1390,
          "name": "CG2",
          "element": "C",
          "coord": [
            3.3513998985290527,
            -0.5781000256538391,
            3.6682000160217285
          ]
        }
      ]
    },
    {
      "id": "A:481",
      "chain": "A",
      "resseq": 481,
      "icode": "",
      "resname": "ARG",
      "hetflag": " ",
      "sasa": 0.0,
      "atoms": [
        {
          "atom_index": 1391,
          "name": "N",
          "element": "N",
          "coord": [
            2.9519999027252197,
            -0.5902000069618225,
            3.9077999591827393
          ]
        },
        {
          "atom_index": 1392,
          "name": "CA",
          "element": "C",
          "coord": [
            2.8403000831604004,
            -0.5551000237464905,
            3.9953999519348145
          ]
        },
        {
          "atom_index": 1393,
          "name": "C",
          "element": "C",
          "coord": [
            2.7399001121520996,
            -0.6715999841690063,
            3.9990999698638916
          ]
        },
        {
          "atom_index": 1394,
          "name": "O",
          "element": "O",
          "coord": [
            2.6268999576568604,
            -0.6599000096321106,
            3.9489998817443848
          ]
        },
        {
          "atom_index": 1395,
          "name": "CB",
          "element": "C",
          "coord": [
            2.7741000652313232,
            -0.42480000853538513,
            3.9491000175476074
          ]
        },
        {
          "atom_index": 1396,
          "name": "CG",
          "element": "C",
          "coord": [
            2.863100051879883,
            -0.30320000648498535,
            3.9730000495910645
          ]
        },
        {
          "atom_index": 1397,
          "name": "CD",
          "element": "C",
          "coord": [
            2.797100067138672,
            -0.17319999635219574,
            3.9328999519348145
          ]
        },
        {
          "atom_index": 1398,
          "name": "NE",
          "element": "N",
          "coord": [
            2.8076999187469482,
            -0.14589999616146088,
            3.789299964904785
          ]
        },
        {
          "atom_index": 1399,
          "name": "CZ",
          "element": "C",
          "coord": [
            2.717099905014038,
            -0.07890000194311142,
            3.716200113296509
          ]
        },
        {
          "atom_index": 1400,
          "name": "NH1",
          "element": "N",
          "coord": [
            2.603800058364868,
            -0.030400000512599945,
            3.769700050354004
          ]
        },
        {
          "atom_index": 1401,
          "name": "NH2",
          "element": "N",
          "coord": [
            2.739500045776367,
            -0.0617000013589859,
            3.5864999294281006
          ]
        }
      ]
    },
    {
      "id": "A:482",
      "chain": "A",
      "resseq": 482,
      "icode": "",
      "resname": "PRO",
      "hetflag": " ",
      "sasa": 1.2583529949188232,
      "atoms": [
        {
          "atom_index": 1402,
          "name": "N",
          "element": "N",
          "coord": [
            2.7813000679016113,
            -0.784600019454956,
            4.061299800872803
          ]
        },
        {
          "atom_index": 1403,
          "name": "CA",
          "element": "C",
          "coord": [
            2.7049999237060547,
            -0.9081000089645386,
            4.061399936676025
          ]
        },
        {
          "atom_index": 1404,
          "name": "C",
          "element": "C",
          "coord": [
            2.580199956893921,
            -0.900600016117096,
            4.143799781799316
          ]
        },
        {
          "atom_index": 1405,
          "name": "O",
          "element": "O",
          "coord": [
            2.5120999813079834,
            -1.000499963760376,
            4.15339994430542
          ]
        },
        {
          "atom_index": 1406,
          "name": "CB",
          "element": "C",
          "coord": [
            2.8018999099731445,
            -1.0085999965667725,
            4.123000144958496
          ]
        },
        {
          "atom_index": 1407,
          "name": "CG",
          "element": "C",
          "coord": [
            2.885499954223633,
            -0.9296000003814697,
            4.2118000984191895
          ]
        },
        {
          "atom_index": 1408,
          "name": "CD",
          "element": "C",
          "coord": [
            2.904400110244751,
            -0.7989000082015991,
            4.1407999992370605
          ]
        }
      ]
    },
    {
      "id": "A:483",
      "chain": "A",
      "resseq": 483,
      "icode": "",
      "resname": "ASN",
      "hetflag": " ",
      "sasa": 2.3732802867889404,
      "atoms": [
        {
          "atom_index": 1409,
          "name": "N",
          "element": "N",
          "coord": [
            2.5513999462127686,
            -0.7857000231742859,
            4.203999996185303
          ]
        },
        {
          "atom_index": 1410,
          "name": "CA",
          "element": "C",
          "coord": [
            2.418600082397461,
            -0.7574999928474426,
            4.261499881744385
          ]
        },
        {
          "atom_index": 1411,
          "name": "C",
          "element": "C",
          "coord": [
            2.3405001163482666,
            -0.6549999713897705,
            4.18149995803833
          ]
        },
        {
          "atom_index": 1412,
          "name": "O",
          "element": "O",
          "coord": [
            2.24429988861084,
            -0.5982999801635742,
            4.233500003814697
          ]
        },
        {
          "atom_index": 1413,
          "name": "CB",
          "element": "C",
          "coord": [
            2.433000087738037,
            -0.7055000066757202,
            4.404799938201904
          ]
        },
        {
          "atom_index": 1414,
          "name": "CG",
          "element": "C",
          "coord": [
            2.521199941635132,
            -0.7955999970436096,
            4.491000175476074
          ]
        },
        {
          "atom_index": 1415,
          "name": "OD1",
          "element": "O",
          "coord": [
            2.5039000511169434,
            -0.9189000129699707,
            4.494100093841553
          ]
        },
        {
          "atom_index": 1416,
          "name": "ND2",
          "element": "N",
          "coord": [
            2.6171998977661133,
            -0.7350000143051147,
            4.560699939727783
          ]
        }
      ]
    },
    {
      "id": "A:484",
      "chain": "A",
      "resseq": 484,
      "icode": "",
      "resname": "ASP",
      "hetflag": " ",
      "sasa": 0.0,
      "atoms": [
        {
          "atom_index": 1417,
          "name": "N",
          "element": "N",
          "coord": [
            2.381500005722046,
            -0.6297000050544739,
            4.056099891662598
          ]
        },
        {
          "atom_index": 1418,
          "name": "CA",
          "element": "C",
          "coord": [
            2.309000015258789,
            -0.5383999943733215,
            3.9672999382019043
          ]
        },
        {
          "atom_index": 1419,
          "name": "C",
          "element": "C",
          "coord": [
            2.1937999725341797,
            -0.6157000064849854,
            3.9052999019622803
          ]
        },
        {
          "atom_index": 1420,
          "name": "O",
          "element": "O",
          "coord": [
            2.210700035095215,
            -0.6837000250816345,
            3.803100109100342
          ]
        },
        {
          "atom_index": 1421,
          "name": "CB",
          "element": "C",
          "coord": [
            2.39739990234375,
            -0.4763999879360199,
            3.858799934387207
          ]
        },
        {
          "atom_index": 1422,
          "name": "CG",
          "element": "C",
          "coord": [
            2.3434998989105225,
            -0.34279999136924744,
            3.808799982070923
          ]
        },
        {
          "atom_index": 1423,
          "name": "OD1",
          "element": "O",
          "coord": [
            2.216099977493286,
            -0.3257000148296356,
            3.804800033569336
          ]
        },
        {
          "atom_index": 1424,
          "name": "OD2",
          "element": "O",
          "coord": [
            2.428299903869629,
            -0.2531999945640564,
            3.7746999263763428
          ]
        }
      ]
    },
    {
      "id": "A:485",
      "chain": "A",
      "resseq": 485,
      "icode": "",
      "resname": "TYR",
      "hetflag": " ",
      "sasa": 0.0,
      "atoms": [
        {
          "atom_index": 1425,
          "name": "N",
          "element": "N",
          "coord": [
            2.0776000022888184,
            -0.6050999760627747,
            3.9711999893188477
          ]
        },
        {
          "atom_index": 1426,
          "name": "CA",
          "element": "C",
          "coord": [
            1.9528000354766846,
            -0.6669999957084656,
            3.9240000247955322
          ]
        },
        {
          "atom_index": 1427,
          "name": "C",
          "element": "C",
          "coord": [
            1.895400047302246,
            -0.6072999835014343,
            3.7960000038146973
          ]
        },
        {
          "atom_index": 1428,
          "name": "O",
          "element": "O",
          "coord": [
            1.84089994430542,
            -0.6805999875068665,
            3.7137999534606934
          ]
        },
        {
          "atom_index": 1429,
          "name": "CB",
          "element": "C",
          "coord": [
            1.8487000465393066,
            -0.6707000136375427,
            4.033999919891357
          ]
        },
        {
          "atom_index": 1430,
          "name": "CG",
          "element": "C",
          "coord": [
            1.8004000186920166,
            -0.5370000004768372,
            4.087200164794922
          ]
        },
        {
          "atom_index": 1431,
          "name": "CD1",
          "element": "C",
          "coord": [
            1.6813000440597534,
            -0.4823000133037567,
            4.042500019073486
          ]
        },
        {
          "atom_index": 1432,
          "name": "CD2",
          "element": "C",
          "coord": [
            1.8691999912261963,
            -0.4699000120162964,
            4.188199996948242
          ]
        },
        {
          "atom_index": 1433,
          "name": "CE1",
          "element": "C",
          "coord": [
            1.6341999769210815,
            -0.36239999532699585,
            4.091400146484375
          ]
        },
        {
          "atom_index": 1434,
          "name": "CE2",
          "element": "C",
          "coord": [
            1.8223999738693237,
            -0.3479999899864197,
            4.238900184631348
          ]
        },
        {
          "atom_index": 1435,
          "name": "CZ",
          "element": "C",
          "coord": [
            1.702299952507019,
            -0.29660001397132874,
            4.1905999183654785
          ]
        },
        {
          "atom_index": 1436,
          "name": "OH",
          "element": "O",
          "coord": [
            1.6507999897003174,
            -0.17839999496936798,
            4.236999988555908
          ]
        }
      ]
    },
    {
      "id": "A:486",
      "chain": "A",
      "resseq": 486,
      "icode": "",
      "resname": "LEU",
      "hetflag": " ",
      "sasa": 0.0,
      "atoms": [
        {
          "atom_index": 1437,
          "name": "N",
          "element": "N",
          "coord": [
            1.9048000574111938,
            -0.4765999913215637,
            3.7772998809814453
          ]
        },
        {
          "atom_index": 1438,
          "name": "CA",
          "element": "C",
          "coord": [
            1.8870999813079834,
            -0.4172999858856201,
            3.641700029373169
          ]
        },
        {
          "atom_index": 1439,
          "name": "C",
          "element": "C",
          "coord": [
            1.968500018119812,
            -0.49950000643730164,
            3.53439998626709
          ]
        },
        {
          "atom_index": 1440,
          "name": "O",
          "element": "O",
          "coord": [
            1.9155999422073364,
            -0.5378999710083008,
            3.4312000274658203
          ]
        },
        {
          "atom_index": 1441,
          "name": "CB",
          "element": "C",
          "coord": [
            1.9363000392913818,
            -0.2721000015735626,
            3.6468000411987305
          ]
        },
        {
          "atom_index": 1442,
          "name": "CG",
          "element": "C",
          "coord": [
            1.9363000392913818,
            -0.1671999990940094,
            3.533900022506714
          ]
        },
        {
          "atom_index": 1443,
          "name": "CD1",
          "element": "C",
          "coord": [
            2.000699996948242,
            -0.21230000257492065,
            3.40120005607605
          ]
        },
        {
          "atom_index": 1444,
          "name": "CD2",
          "element": "C",
          "coord": [
            1.7929999828338623,
            -0.11129999905824661,
            3.515199899673462
          ]
        }
      ]
    },
    {
      "id": "A:487",
      "chain": "A",
      "resseq": 487,
      "icode": "",
      "resname": "LEU",
      "hetflag": " ",
      "sasa": 0.0,
      "atoms": [
        {
          "atom_index": 1445,
          "name": "N",
          "element": "N",
          "coord": [
            2.0945000648498535,
            -0.5289999842643738,
            3.5618999004364014
          ]
        },
        {
          "atom_index": 1446,
          "name": "CA",
          "element": "C",
          "coord": [
            2.178299903869629,
            -0.6028000116348267,
            3.4653000831604004
          ]
        },
        {
          "atom_index": 1447,
          "name": "C",
          "element": "C",
          "coord": [
            2.147200107574463,
            -0.7515000104904175,
            3.447000026702881
          ]
        },
        {
          "atom_index": 1448,
          "name": "O",
          "element": "O",
          "coord": [
            2.1524999141693115,
            -0.8026000261306763,
            3.335400104522705
          ]
        },
        {
          "atom_index": 1449,
          "name": "CB",
          "element": "C",
          "coord": [
            2.3255999088287354,
            -0.5838000178337097,
            3.498199939727783
          ]
        },
        {
          "atom_index": 1450,
          "name": "CG",
          "element": "C",
          "coord": [
            2.3708999156951904,
            -0.4368000030517578,
            3.482100009918213
          ]
        },
        {
          "atom_index": 1451,
          "name": "CD1",
          "element": "C",
          "coord": [
            2.5267999172210693,
            -0.4284999966621399,
            3.4888999462127686
          ]
        },
        {
          "atom_index": 1452,
          "name": "CD2",
          "element": "C",
          "coord": [
            2.3148000240325928,
            -0.36730000376701355,
            3.354099988937378
          ]
        }
      ]
    },
    {
      "id": "A:488",
      "chain": "A",
      "resseq": 488,
      "icode": "",
      "resname": "TRP",
      "hetflag": " ",
      "sasa": 0.09679638594388962,
      "atoms": [
        {
          "atom_index": 1453,
          "name": "N",
          "element": "N",
          "coord": [
            2.1106998920440674,
            -0.8203999996185303,
            3.55430006980896
          ]
        },
        {
          "atom_index": 1454,
          "name": "CA",
          "element": "C",
          "coord": [
            2.0645999908447266,
            -0.9599000215530396,
            3.5448999404907227
          ]
        },
        {
          "atom_index": 1455,
          "name": "C",
          "element": "C",
          "coord": [
            1.9529999494552612,
            -0.9735999703407288,
            3.4489998817443848
          ]
        },
        {
          "atom_index": 1456,
          "name": "O",
          "element": "O",
          "coord": [
            1.9677000045776367,
            -1.044600009918213,
            3.3505001068115234
          ]
        },
        {
          "atom_index": 1457,
          "name": "CB",
          "element": "C",
          "coord": [
            2.0211000442504883,
            -1.013700008392334,
            3.680999994277954
          ]
        },
        {
          "atom_index": 1458,
          "name": "CG",
          "element": "C",
          "coord": [
            2.1424999237060547,
            -1.0461000204086304,
            3.756500005722046
          ]
        },
        {
          "atom_index": 1459,
          "name": "CD1",
          "element": "C",
          "coord": [
            2.194499969482422,
            -0.9750000238418579,
            3.8582000732421875
          ]
        },
        {
          "atom_index": 1460,
          "name": "CD2",
          "element": "C",
          "coord": [
            2.2335000038146973,
            -1.1523000001907349,
            3.7295000553131104
          ]
        },
        {
          "atom_index": 1461,
          "name": "NE1",
          "element": "N",
          "coord": [
            2.3104000091552734,
            -1.0312000513076782,
            3.899899959564209
          ]
        },
        {
          "atom_index": 1462,
          "name": "CE2",
          "element": "C",
          "coord": [
            2.3392999172210693,
            -1.1401000022888184,
            3.8217999935150146
          ]
        },
        {
          "atom_index": 1463,
          "name": "CE3",
          "element": "C",
          "coord": [
            2.2360999584198,
            -1.2568999528884888,
            3.637700080871582
          ]
        },
        {
          "atom_index": 1464,
          "name": "CZ2",
          "element": "C",
          "coord": [
            2.447700023651123,
            -1.2312999963760376,
            3.827500104904175
          ]
        },
        {
          "atom_index": 1465,
          "name": "CZ3",
          "element": "C",
          "coord": [
            2.3469998836517334,
            -1.346500039100647,
            3.641200065612793
          ]
        },
        {
          "atom_index": 1466,
          "name": "CH2",
          "element": "C",
          "coord": [
            2.4486000537872314,
            -1.3329999446868896,
            3.7360999584198
          ]
        }
      ]
    },
    {
      "id": "A:489",
      "chain": "A",
      "resseq": 489,
      "icode": "",
      "resname": "ASN",
      "hetflag": " ",
      "sasa": 0.0,
      "atoms": [
        {
          "atom_index": 1467,
          "name": "N",
          "element": "N",
          "coord": [
            1.844599962234497,
            -0.9010999798774719,
            3.4755001068115234
          ]
        },
        {
          "atom_index": 1468,
          "name": "CA",
          "element": "C",
          "coord": [
            1.7285000085830688,
            -0.8949999809265137,
            3.386699914932251
          ]
        },
        {
          "atom_index": 1469,
          "name": "C",
          "element": "C",
          "coord": [
            1.7610000371932983,
            -0.8621000051498413,
            3.242000102996826
          ]
        },
        {
          "atom_index": 1470,
          "name": "O",
          "element": "O",
          "coord": [
            1.7098000049591064,
            -0.925000011920929,
            3.151099920272827
          ]
        },
        {
          "atom_index": 1471,
          "name": "CB",
          "element": "C",
          "coord": [
            1.6308000087738037,
            -0.7861999869346619,
            3.435499906539917
          ]
        },
        {
          "atom_index": 1472,
          "name": "CG",
          "element": "C",
          "coord": [
            1.516700029373169,
            -0.7667999863624573,
            3.341399908065796
          ]
        },
        {
          "atom_index": 1473,
          "name": "OD1",
          "element": "O",
          "coord": [
            1.4335999488830566,
            -0.8521000146865845,
            3.335900068283081
          ]
        },
        {
          "atom_index": 1474,
          "name": "ND2",
          "element": "N",
          "coord": [
            1.5175000429153442,
            -0.661899983882904,
            3.26200008392334
          ]
        }
      ]
    },
    {
      "id": "A:490",
      "chain": "A",
      "resseq": 490,
      "icode": "",
      "resname": "LYS",
      "hetflag": " ",
      "sasa": 0.0,
      "atoms": [
        {
          "atom_index": 1475,
          "name": "N",
          "element": "N",
          "coord": [
            1.8413000106811523,
            -0.7592999935150146,
            3.219899892807007
          ]
        },
        {
          "atom_index": 1476,
          "name": "CA",
          "element": "C",
          "coord": [
            1.8949999809265137,
            -0.7332000136375427,
            3.0871999263763428
          ]
        },
        {
          "atom_index": 1477,
          "name": "C",
          "element": "C",
          "coord": [
            1.9693000316619873,
            -0.8522999882698059,
            3.027400016784668
          ]
        },
        {
          "atom_index": 1478,
          "name": "O",
          "element": "O",
          "coord": [
            1.958299994468689,
            -0.8754000067710876,
            2.9082999229431152
          ]
        },
        {
          "atom_index": 1479,
          "name": "CB",
          "element": "C",
          "coord": [
            1.990399956703186,
            -0.612500011920929,
            3.087599992752075
          ]
        },
        {
          "atom_index": 1480,
          "name": "CG",
          "element": "C",
          "coord": [
            1.920300006866455,
            -0.4754999876022339,
            3.0982000827789307
          ]
        },
        {
          "atom_index": 1481,
          "name": "CD",
          "element": "C",
          "coord": [
            1.9908000230789185,
            -0.3684999942779541,
            3.0137999057769775
          ]
        },
        {
          "atom_index": 1482,
          "name": "CE",
          "element": "C",
          "coord": [
            1.8948999643325806,
            -0.250900000333786,
            2.97760009765625
          ]
        },
        {
          "atom_index": 1483,
          "name": "NZ",
          "element": "N",
          "coord": [
            1.7484999895095825,
            -0.28780001401901245,
            2.971299886703491
          ]
        }
      ]
    },
    {
      "id": "A:491",
      "chain": "A",
      "resseq": 491,
      "icode": "",
      "resname": "LEU",
      "hetflag": " ",
      "sasa": 0.0,
      "atoms": [
        {
          "atom_index": 1484,
          "name": "N",
          "element": "N",
          "coord": [
            2.0478999614715576,
            -0.9257000088691711,
            3.1059000492095947
          ]
        },
        {
          "atom_index": 1485,
          "name": "CA",
          "element": "C",
          "coord": [
            2.121299982070923,
            -1.0450999736785889,
            3.049499988555908
          ]
        },
        {
          "atom_index": 1486,
          "name": "C",
          "element": "C",
          "coord": [
            2.0153000354766846,
            -1.1552000045776367,
            3.0257999897003174
          ]
        },
        {
          "atom_index": 1487,
          "name": "O",
          "element": "O",
          "coord": [
            2.024199962615967,
            -1.2360999584197998,
            2.9316000938415527
          ]
        },
        {
          "atom_index": 1488,
          "name": "CB",
          "element": "C",
          "coord": [
            2.232300043106079,
            -1.094099998474121,
            3.142899990081787
          ]
        },
        {
          "atom_index": 1489,
          "name": "CG",
          "element": "C",
          "coord": [
            2.3129000663757324,
            -1.219499945640564,
            3.103800058364868
          ]
        },
        {
          "atom_index": 1490,
          "name": "CD1",
          "element": "C",
          "coord": [
            2.402600049972534,
            -1.1967999935150146,
            2.9834001064300537
          ]
        },
        {
          "atom_index": 1491,
          "name": "CD2",
          "element": "C",
          "coord": [
            2.4014999866485596,
            -1.2718000411987305,
            3.218100070953369
          ]
        }
      ]
    },
    {
      "id": "A:492",
      "chain": "A",
      "resseq": 492,
      "icode": "",
      "resname": "GLY",
      "hetflag": " ",
      "sasa": 0.0,
      "atoms": [
        {
          "atom_index": 1492,
          "name": "N",
          "element": "N",
          "coord": [
            1.9107999801635742,
            -1.1526000499725342,
            3.109800100326538
          ]
        },
        {
          "atom_index": 1493,
          "name": "CA",
          "element": "C",
          "coord": [
            1.7971999645233154,
            -1.2443000078201294,
            3.095099925994873
          ]
        },
        {
          "atom_index": 1494,
          "name": "C",
          "element": "C",
          "coord": [
            1.7458000183105469,
            -1.231600046157837,
            2.9547998905181885
          ]
        },
        {
          "atom_index": 1495,
          "name": "O",
          "element": "O",
          "coord": [
            1.72160005569458,
            -1.3312000036239624,
            2.887399911880493
          ]
        }
      ]
    },
    {
      "id": "A:493",
      "chain": "A",
      "resseq": 493,
      "icode": "",
      "resname": "ALA",
      "hetflag": " ",
      "sasa": 0.0,
      "atoms": [
        {
          "atom_index": 1496,
          "name": "N",
          "element": "N",
          "coord": [
            1.7345999479293823,
            -1.1068999767303467,
            2.9093000888824463
          ]
        },
        {
          "atom_index": 1497,
          "name": "CA",
          "element": "C",
          "coord": [
            1.6650999784469604,
            -1.0765000581741333,
            2.7853000164031982
          ]
        },
        {
          "atom_index": 1498,
          "name": "C",
          "element": "C",
          "coord": [
            1.7476999759674072,
            -1.107300043106079,
            2.6640000343322754
          ]
        },
        {
          "atom_index": 1499,
          "name": "O",
          "element": "O",
          "coord": [
            1.7127000093460083,
            -1.1900999546051025,
            2.583199977874756
          ]
        },
        {
          "atom_index": 1500,
          "name": "CB",
          "element": "C",
          "coord": [
            1.6196999549865723,
            -0.930899977684021,
            2.7855000495910645
          ]
        }
      ]
    },
    {
      "id": "A:494",
      "chain": "A",
      "resseq": 494,
      "icode": "",
      "resname": "THR",
      "hetflag": " ",
      "sasa": 0.0,
      "atoms": [
        {
          "atom_index": 1501,
          "name": "N",
          "element": "N",
          "coord": [
            1.8598999977111816,
            -1.0391000509262085,
            2.652899980545044
          ]
        },
        {
          "atom_index": 1502,
          "name": "CA",
          "element": "C",
          "coord": [
            1.9630000591278076,
            -1.0687999725341797,
            2.5553998947143555
          ]
        },
        {
          "atom_index": 1503,
          "name": "C",
          "element": "C",
          "coord": [
            1.9848999977111816,
            -1.2188999652862549,
            2.539599895477295
          ]
        },
        {
          "atom_index": 1504,
          "name": "O",
          "element": "O",
          "coord": [
            1.9997999668121338,
            -1.2676000595092773,
            2.427000045776367
          ]
        },
        {
          "atom_index": 1505,
          "name": "CB",
          "element": "C",
          "coord": [
            2.0899999141693115,
            -1.0017000436782837,
            2.5989999771118164
          ]
        },
        {
          "atom_index": 1506,
          "name": "OG1",
          "element": "O",
          "coord": [
            2.0587000846862793,
            -0.8662999868392944,
            2.633699893951416
          ]
        },
        {
          "atom_index": 1507,
          "name": "CG2",
          "element": "C",
          "coord": [
            2.1914000511169434,
            -1.0019999742507935,
            2.486999988555908
          ]
        }
      ]
    },
    {
      "id": "A:495",
      "chain": "A",
      "resseq": 495,
      "icode": "",
      "resname": "LEU",
      "hetflag": " ",
      "sasa": 0.0,
      "atoms": [
        {
          "atom_index": 1508,
          "name": "N",
          "element": "N",
          "coord": [
            1.9818999767303467,
            -1.2937999963760376,
            2.649899959564209
          ]
        },
        {
          "atom_index": 1509,
          "name": "CA",
          "element": "C",
          "coord": [
            1.9795000553131104,
            -1.440600037574768,
            2.6415998935699463
          ]
        },
        {
          "atom_index": 1510,
          "name": "C",
          "element": "C",
          "coord": [
            1.8550000190734863,
            -1.5011999607086182,
            2.5743000507354736
          ]
        },
        {
          "atom_index": 1511,
          "name": "O",
          "element": "O",
          "coord": [
            1.8674999475479126,
            -1.5865000486373901,
            2.4865000247955322
          ]
        },
        {
          "atom_index": 1512,
          "name": "CB",
          "element": "C",
          "coord": [
            1.9988000392913818,
            -1.5017000436782837,
            2.780100107192993
          ]
        },
        {
          "atom_index": 1513,
          "name": "CG",
          "element": "C",
          "coord": [
            2.14520001411438,
            -1.5018999576568604,
            2.830899953842163
          ]
        },
        {
          "atom_index": 1514,
          "name": "CD1",
          "element": "C",
          "coord": [
            2.1458001136779785,
            -1.5286999940872192,
            2.980600118637085
          ]
        },
        {
          "atom_index": 1515,
          "name": "CD2",
          "element": "C",
          "coord": [
            2.2334001064300537,
            -1.6045000553131104,
            2.75600004196167
          ]
        }
      ]
    },
    {
      "id": "A:496",
      "chain": "A",
      "resseq": 496,
      "icode": "",
      "resname": "ALA",
      "hetflag": " ",
      "sasa": 0.0,
      "atoms": [
        {
          "atom_index": 1516,
          "name": "N",
          "element": "N",
          "coord": [
            1.73580002784729,
            -1.4577000141143799,
            2.6145999431610107
          ]
        },
        {
          "atom_index": 1517,
          "name": "CA",
          "element": "C",
          "coord": [
            1.610700011253357,
            -1.4982999563217163,
            2.5501999855041504
          ]
        },
        {
          "atom_index": 1518,
          "name": "C",
          "element": "C",
          "coord": [
            1.6021000146865845,
            -1.4560999870300293,
            2.405400037765503
          ]
        },
        {
          "atom_index": 1519,
          "name": "O",
          "element": "O",
          "coord": [
            1.5393999814987183,
            -1.5224000215530396,
            2.3222999572753906
          ]
        },
        {
          "atom_index": 1520,
          "name": "CB",
          "element": "C",
          "coord": [
            1.4901000261306763,
            -1.4371000528335571,
            2.625
          ]
        }
      ]
    },
    {
      "id": "A:497",
      "chain": "A",
      "resseq": 497,
      "icode": "",
      "resname": "ASN",
      "hetflag": " ",
      "sasa": 0.0,
      "atoms": [
        {
          "atom_index": 1521,
          "name": "N",
          "element": "N",
          "coord": [
            1.65910005569458,
            -1.340499997138977,
            2.376199960708618
          ]
        },
        {
          "atom_index": 1522,
          "name": "CA",
          "element": "C",
          "coord": [
            1.6683000326156616,
            -1.2926000356674194,
            2.2390999794006348
          ]
        },
        {
          "atom_index": 1523,
          "name": "C",
          "element": "C",
          "coord": [
            1.75409996509552,
            -1.3795000314712524,
            2.151400089263916
          ]
        },
        {
          "atom_index": 1524,
          "name": "O",
          "element": "O",
          "coord": [
            1.7280000448226929,
            -1.388200044631958,
            2.0322000980377197
          ]
        },
        {
          "atom_index": 1525,
          "name": "CB",
          "element": "C",
          "coord": [
            1.7222000360488892,
            -1.1497000455856323,
            2.236999988555908
          ]
        },
        {
          "atom_index": 1526,
          "name": "CG",
          "element": "C",
          "coord": [
            1.6198999881744385,
            -1.0499000549316406,
            2.2822999954223633
          ]
        },
        {
          "atom_index": 1527,
          "name": "OD1",
          "element": "O",
          "coord": [
            1.4997999668121338,
            -1.080399990081787,
            2.291599988937378
          ]
        },
        {
          "atom_index": 1528,
          "name": "ND2",
          "element": "N",
          "coord": [
            1.6657999753952026,
            -0.9294000267982483,
            2.3090999126434326
          ]
        }
      ]
    },
    {
      "id": "A:498",
      "chain": "A",
      "resseq": 498,
      "icode": "",
      "resname": "GLY",
      "hetflag": " ",
      "sasa": 0.0,
      "atoms": [
        {
          "atom_index": 1529,
          "name": "N",
          "element": "N",
          "coord": [
            1.8565000295639038,
            -1.441100001335144,
            2.2109999656677246
          ]
        },
        {
          "atom_index": 1530,
          "name": "CA",
          "element": "C",
          "coord": [
            1.9392000436782837,
            -1.5377999544143677,
            2.1422998905181885
          ]
        },
        {
          "atom_index": 1531,
          "name": "C",
          "element": "C",
          "coord": [
            1.8910000324249268,
            -1.681399941444397,
            2.1545000076293945
          ]
        },
        {
          "atom_index": 1532,
          "name": "O",
          "element": "O",
          "coord": [
            1.9644999504089355,
            -1.7755999565124512,
            2.1191999912261963
          ]
        }
      ]
    },
    {
      "id": "A:499",
      "chain": "A",
      "resseq": 499,
      "icode": "",
      "resname": "ASN",
      "hetflag": " ",
      "sasa": 4.7471747398376465,
      "atoms": [
        {
          "atom_index": 1533,
          "name": "N",
          "element": "N",
          "coord": [
            1.7689000368118286,
            -1.6967999935150146,
            2.2037999629974365
          ]
        },
        {
          "atom_index": 1534,
          "name": "CA",
          "element": "C",
          "coord": [
            1.7002999782562256,
            -1.8246999979019165,
            2.2193000316619873
          ]
        },
        {
          "atom_index": 1535,
          "name": "C",
          "element": "C",
          "coord": [
            1.7655999660491943,
            -1.916100025177002,
            2.321700096130371
          ]
        },
        {
          "atom_index": 1536,
          "name": "O",
          "element": "O",
          "coord": [
            1.7634999752044678,
            -2.0387001037597656,
            2.309299945831299
          ]
        },
        {
          "atom_index": 1537,
          "name": "CB",
          "element": "C",
          "coord": [
            1.6786999702453613,
            -1.8937000036239624,
            2.084199905395508
          ]
        },
        {
          "atom_index": 1538,
          "name": "CG",
          "element": "C",
          "coord": [
            1.5791000127792358,
            -1.8199000358581543,
            1.996999979019165
          ]
        },
        {
          "atom_index": 1539,
          "name": "OD1",
          "element": "O",
          "coord": [
            1.4941999912261963,
            -1.7458000183105469,
            2.0460000038146973
          ]
        },
        {
          "atom_index": 1540,
          "name": "ND2",
          "element": "N",
          "coord": [
            1.5888999700546265,
            -1.8406000137329102,
            1.8671000003814697
          ]
        }
      ]
    },
    {
      "id": "A:500",
      "chain": "A",
      "resseq": 500,
      "icode": "",
      "resname": "GLN",
      "hetflag": " ",
      "sasa": 0.9495561718940735,
      "atoms": [
        {
          "atom_index": 1541,
          "name": "N",
          "element": "N",
          "coord": [
            1.8193000555038452,
            -1.8547999858856201,
            2.4265999794006348
          ]
        },
        {
          "atom_index": 1542,
          "name": "CA",
          "element": "C",
          "coord": [
            1.8799999952316284,
            -1.9301999807357788,
            2.535399913787842
          ]
        },
        {
          "atom_index": 1543,
          "name": "C",
          "element": "C",
          "coord": [
            1.7855000495910645,
            -1.9261000156402588,
            2.6554999351501465
          ]
        },
        {
          "atom_index": 1544,
          "name": "O",
          "element": "O",
          "coord": [
            1.8162000179290771,
            -1.8646999597549438,
            2.757699966430664
          ]
        },
        {
          "atom_index": 1545,
          "name": "CB",
          "element": "C",
          "coord": [
            2.021699905395508,
            -1.8767000436782837,
            2.569499969482422
          ]
        },
        {
          "atom_index": 1546,
          "name": "CG",
          "element": "C",
          "coord": [
            2.117500066757202,
            -1.857699990272522,
            2.450900077819824
          ]
        },
        {
          "atom_index": 1547,
          "name": "CD",
          "element": "C",
          "coord": [
            2.2607998847961426,
            -1.8949999809265137,
            2.486299991607666
          ]
        },
        {
          "atom_index": 1548,
          "name": "OE1",
          "element": "O",
          "coord": [
            2.350100040435791,
            -1.809000015258789,
            2.4960999488830566
          ]
        },
        {
          "atom_index": 1549,
          "name": "NE2",
          "element": "N",
          "coord": [
            2.28439998626709,
            -2.0253000259399414,
            2.5060999393463135
          ]
        }
      ]
    },
    {
      "id": "A:501",
      "chain": "A",
      "resseq": 501,
      "icode": "",
      "resname": "SER",
      "hetflag": " ",
      "sasa": 0.0,
      "atoms": [
        {
          "atom_index": 1550,
          "name": "N",
          "element": "N",
          "coord": [
            1.6708999872207642,
            -1.993299961090088,
            2.6429998874664307
          ]
        },
        {
          "atom_index": 1551,
          "name": "CA",
          "element": "C",
          "coord": [
            1.5640000104904175,
            -1.9742000102996826,
            2.7421000003814697
          ]
        },
        {
          "atom_index": 1552,
          "name": "C",
          "element": "C",
          "coord": [
            1.5986000299453735,
            -2.0311999320983887,
            2.8791000843048096
          ]
        },
        {
          "atom_index": 1553,
          "name": "O",
          "element": "O",
          "coord": [
            1.5550999641418457,
            -1.975600004196167,
            2.980799913406372
          ]
        },
        {
          "atom_index": 1554,
          "name": "CB",
          "element": "C",
          "coord": [
            1.4248000383377075,
            -2.023900032043457,
            2.6940999031066895
          ]
        },
        {
          "atom_index": 1555,
          "name": "OG",
          "element": "O",
          "coord": [
            1.3628000020980835,
            -1.9297000169754028,
            2.604599952697754
          ]
        }
      ]
    },
    {
      "id": "A:502",
      "chain": "A",
      "resseq": 502,
      "icode": "",
      "resname": "GLU",
      "hetflag": " ",
      "sasa": 3.4639720916748047,
      "atoms": [
        {
          "atom_index": 1556,
          "name": "N",
          "element": "N",
          "coord": [
            1.6764999628067017,
            -2.1386001110076904,
            2.8833999633789062
          ]
        },
        {
          "atom_index": 1557,
          "name": "CA",
          "element": "C",
          "coord": [
            1.7187999486923218,
            -2.1939001083374023,
            3.0118000507354736
          ]
        },
        {
          "atom_index": 1558,
          "name": "C",
          "element": "C",
          "coord": [
            1.7964999675750732,
            -2.086699962615967,
            3.0882999897003174
          ]
        },
        {
          "atom_index": 1559,
          "name": "O",
          "element": "O",
          "coord": [
            1.7552000284194946,
            -2.0455000400543213,
            3.19950008392334
          ]
        },
        {
          "atom_index": 1560,
          "name": "CB",
          "element": "C",
          "coord": [
            1.8020999431610107,
            -2.321700096130371,
            2.9937000274658203
          ]
        },
        {
          "atom_index": 1561,
          "name": "CG",
          "element": "C",
          "coord": [
            1.7897000312805176,
            -2.4223999977111816,
            3.1094000339508057
          ]
        },
        {
          "atom_index": 1562,
          "name": "CD",
          "element": "C",
          "coord": [
            1.6466000080108643,
            -2.4814000129699707,
            3.1259000301361084
          ]
        },
        {
          "atom_index": 1563,
          "name": "OE1",
          "element": "O",
          "coord": [
            1.6086000204086304,
            -2.5148000717163086,
            3.240600109100342
          ]
        },
        {
          "atom_index": 1564,
          "name": "OE2",
          "element": "O",
          "coord": [
            1.5699000358581543,
            -2.492799997329712,
            3.0262999534606934
          ]
        }
      ]
    },
    {
      "id": "A:503",
      "chain": "A",
      "resseq": 503,
      "icode": "",
      "resname": "GLU",
      "hetflag": " ",
      "sasa": 2.616978168487549,
      "atoms": [
        {
          "atom_index": 1565,
          "name": "N",
          "element": "N",
          "coord": [
            1.9041999578475952,
            -2.038800001144409,
            3.0255000591278076
          ]
        },
        {
          "atom_index": 1566,
          "name": "CA",
          "element": "C",
          "coord": [
            1.9914000034332275,
            -1.934399962425232,
            3.081399917602539
          ]
        },
        {
          "atom_index": 1567,
          "name": "C",
          "element": "C",
          "coord": [
            1.9114999771118164,
            -1.8029999732971191,
            3.111599922180176
          ]
        },
        {
          "atom_index": 1568,
          "name": "O",
          "element": "O",
          "coord": [
            1.9253000020980835,
            -1.7410000562667847,
            3.2165000438690186
          ]
        },
        {
          "atom_index": 1569,
          "name": "CB",
          "element": "C",
          "coord": [
            2.1089000701904297,
            -1.9061000347137451,
            2.986299991607666
          ]
        },
        {
          "atom_index": 1570,
          "name": "CG",
          "element": "C",
          "coord": [
            2.2144999504089355,
            -2.0204999446868896,
            2.9693000316619873
          ]
        },
        {
          "atom_index": 1571,
          "name": "CD",
          "element": "C",
          "coord": [
            2.1735999584198,
            -2.1289000511169434,
            2.8694000244140625
          ]
        },
        {
          "atom_index": 1572,
          "name": "OE1",
          "element": "O",
          "coord": [
            2.052299976348877,
            -2.1328001022338867,
            2.828700065612793
          ]
        },
        {
          "atom_index": 1573,
          "name": "OE2",
          "element": "O",
          "coord": [
            2.260999917984009,
            -2.209399938583374,
            2.831399917602539
          ]
        }
      ]
    },
    {
      "id": "A:504",
      "chain": "A",
      "resseq": 504,
      "icode": "",
      "resname": "ALA",
      "hetflag": " ",
      "sasa": 0.0,
      "atoms": [
        {
          "atom_index": 1574,
          "name": "N",
          "element": "N",
          "coord": [
            1.8270000219345093,
            -1.7589999437332153,
            3.0211000442504883
          ]
        },
        {
          "atom_index": 1575,
          "name": "CA",
          "element": "C",
          "coord": [
            1.7411999702453613,
            -1.6438000202178955,
            3.053299903869629
          ]
        },
        {
          "atom_index": 1576,
          "name": "C",
          "element": "C",
          "coord": [
            1.6588000059127808,
            -1.6576999425888062,
            3.1879000663757324
          ]
        },
        {
          "atom_index": 1577,
          "name": "O",
          "element": "O",
          "coord": [
            1.6411999464035034,
            -1.5607999563217163,
            3.265700101852417
          ]
        },
        {
          "atom_index": 1578,
          "name": "CB",
          "element": "C",
          "coord": [
            1.6481000185012817,
            -1.6162999868392944,
            2.935800075531006
          ]
        }
      ]
    },
    {
      "id": "A:505",
      "chain": "A",
      "resseq": 505,
      "icode": "",
      "resname": "VAL",
      "hetflag": " ",
      "sasa": 0.0,
      "atoms": [
        {
          "atom_index": 1579,
          "name": "N",
          "element": "N",
          "coord": [
            1.6123000383377075,
            -1.7798000574111938,
            3.214200019836426
          ]
        },
        {
          "atom_index": 1580,
          "name": "CA",
          "element": "C",
          "coord": [
            1.5407999753952026,
            -1.8136999607086182,
            3.3380000591278076
          ]
        },
        {
          "atom_index": 1581,
          "name": "C",
          "element": "C",
          "coord": [
            1.6295000314712524,
            -1.788699984550476,
            3.4586000442504883
          ]
        },
        {
          "atom_index": 1582,
          "name": "O",
          "element": "O",
          "coord": [
            1.5931999683380127,
            -1.7111999988555908,
            3.547600030899048
          ]
        },
        {
          "atom_index": 1583,
          "name": "CB",
          "element": "C",
          "coord": [
            1.4936000108718872,
            -1.9615000486373901,
            3.3385000228881836
          ]
        },
        {
          "atom_index": 1584,
          "name": "CG1",
          "element": "C",
          "coord": [
            1.4469000101089478,
            -2.003499984741211,
            3.475399971008301
          ]
        },
        {
          "atom_index": 1585,
          "name": "CG2",
          "element": "C",
          "coord": [
            1.3830000162124634,
            -1.9838999509811401,
            3.2397000789642334
          ]
        }
      ]
    },
    {
      "id": "A:506",
      "chain": "A",
      "resseq": 506,
      "icode": "",
      "resname": "ALA",
      "hetflag": " ",
      "sasa": 0.29038915038108826,
      "atoms": [
        {
          "atom_index": 1586,
          "name": "N",
          "element": "N",
          "coord": [
            1.7457000017166138,
            -1.8535000085830688,
            3.458699941635132
          ]
        },
        {
          "atom_index": 1587,
          "name": "CA",
          "element": "C",
          "coord": [
            1.8504999876022339,
            -1.8339999914169312,
            3.561300039291382
          ]
        },
        {
          "atom_index": 1588,
          "name": "C",
          "element": "C",
          "coord": [
            1.8804999589920044,
            -1.6864999532699585,
            3.587399959564209
          ]
        },
        {
          "atom_index": 1589,
          "name": "O",
          "element": "O",
          "coord": [
            1.8732999563217163,
            -1.6374000310897827,
            3.700500011444092
          ]
        },
        {
          "atom_index": 1590,
          "name": "CB",
          "element": "C",
          "coord": [
            1.979099988937378,
            -1.907099962234497,
            3.51990008354187
          ]
        }
      ]
    },
    {
      "id": "A:507",
      "chain": "A",
      "resseq": 507,
      "icode": "",
      "resname": "ALA",
      "hetflag": " ",
      "sasa": 0.0,
      "atoms": [
        {
          "atom_index": 1591,
          "name": "N",
          "element": "N",
          "coord": [
            1.9146000146865845,
            -1.6161999702453613,
            3.4811999797821045
          ]
        },
        {
          "atom_index": 1592,
          "name": "CA",
          "element": "C",
          "coord": [
            1.9408999681472778,
            -1.4747999906539917,
            3.4893999099731445
          ]
        },
        {
          "atom_index": 1593,
          "name": "C",
          "element": "C",
          "coord": [
            1.8241000175476074,
            -1.3996000289916992,
            3.5497000217437744
          ]
        },
        {
          "atom_index": 1594,
          "name": "O",
          "element": "O",
          "coord": [
            1.8499000072479248,
            -1.3095999956130981,
            3.626300096511841
          ]
        },
        {
          "atom_index": 1595,
          "name": "CB",
          "element": "C",
          "coord": [
            1.9701999425888062,
            -1.4200999736785889,
            3.3540000915527344
          ]
        }
      ]
    },
    {
      "id": "A:508",
      "chain": "A",
      "resseq": 508,
      "icode": "",
      "resname": "TYR",
      "hetflag": " ",
      "sasa": 0.0,
      "atoms": [
        {
          "atom_index": 1596,
          "name": "N",
          "element": "N",
          "coord": [
            1.6983000040054321,
            -1.4330999851226807,
            3.515899896621704
          ]
        },
        {
          "atom_index": 1597,
          "name": "CA",
          "element": "C",
          "coord": [
            1.5850000381469727,
            -1.3700000047683716,
            3.5882999897003174
          ]
        },
        {
          "atom_index": 1598,
          "name": "C",
          "element": "C",
          "coord": [
            1.5850000381469727,
            -1.4180999994277954,
            3.735599994659424
          ]
        },
        {
          "atom_index": 1599,
          "name": "O",
          "element": "O",
          "coord": [
            1.5921000242233276,
            -1.3366999626159668,
            3.827199935913086
          ]
        },
        {
          "atom_index": 1600,
          "name": "CB",
          "element": "C",
          "coord": [
            1.440999984741211,
            -1.3811999559402466,
            3.519200086593628
          ]
        },
        {
          "atom_index": 1601,
          "name": "CG",
          "element": "C",
          "coord": [
            1.4357999563217163,
            -1.3393000364303589,
            3.3719000816345215
          ]
        },
        {
          "atom_index": 1602,
          "name": "CD1",
          "element": "C",
          "coord": [
            1.398300051689148,
            -1.4285999536514282,
            3.271899938583374
          ]
        },
        {
          "atom_index": 1603,
          "name": "CD2",
          "element": "C",
          "coord": [
            1.479699969291687,
            -1.2131999731063843,
            3.3331000804901123
          ]
        },
        {
          "atom_index": 1604,
          "name": "CE1",
          "element": "C",
          "coord": [
            1.4012000560760498,
            -1.3906999826431274,
            3.1373000144958496
          ]
        },
        {
          "atom_index": 1605,
          "name": "CE2",
          "element": "C",
          "coord": [
            1.4843000173568726,
            -1.1747000217437744,
            3.200000047683716
          ]
        },
        {
          "atom_index": 1606,
          "name": "CZ",
          "element": "C",
          "coord": [
            1.444000005722046,
            -1.2628999948501587,
            3.1026999950408936
          ]
        },
        {
          "atom_index": 1607,
          "name": "OH",
          "element": "O",
          "coord": [
            1.445099949836731,
            -1.2214000225067139,
            2.972599983215332
          ]
        }
      ]
    },
    {
      "id": "A:509",
      "chain": "A",
      "resseq": 509,
      "icode": "",
      "resname": "ARG",
      "hetflag": " ",
      "sasa": 0.4486485421657562,
      "atoms": [
        {
          "atom_index": 1608,
          "name": "N",
          "element": "N",
          "coord": [
            1.5809999704360962,
            -1.547700047492981,
            3.7616000175476074
          ]
        },
        {
          "atom_index": 1609,
          "name": "CA",
          "element": "C",
          "coord": [
            1.5787999629974365,
            -1.5908000469207764,
            3.901700019836426
          ]
        },
        {
          "atom_index": 1610,
          "name": "C",
          "element": "C",
          "coord": [
            1.6754000186920166,
            -1.5084999799728394,
            3.9872000217437744
          ]
        },
        {
          "atom_index": 1611,
          "name": "O",
          "element": "O",
          "coord": [
            1.6404999494552612,
            -1.4651000499725342,
            4.097300052642822
          ]
        },
        {
          "atom_index": 1612,
          "name": "CB",
          "element": "C",
          "coord": [
            1.6124999523162842,
            -1.7381000518798828,
            3.9156999588012695
          ]
        },
        {
          "atom_index": 1613,
          "name": "CG",
          "element": "C",
          "coord": [
            1.502500057220459,
            -1.829200029373169,
            3.8671998977661133
          ]
        },
        {
          "atom_index": 1614,
          "name": "CD",
          "element": "C",
          "coord": [
            1.5200999975204468,
            -1.9731999635696411,
            3.9173998832702637
          ]
        },
        {
          "atom_index": 1615,
          "name": "NE",
          "element": "N",
          "coord": [
            1.4631999731063843,
            -2.073199987411499,
            3.8255999088287354
          ]
        },
        {
          "atom_index": 1616,
          "name": "CZ",
          "element": "C",
          "coord": [
            1.3336999416351318,
            -2.09660005569458,
            3.808000087738037
          ]
        },
        {
          "atom_index": 1617,
          "name": "NH1",
          "element": "N",
          "coord": [
            1.242900013923645,
            -2.027899980545044,
            3.8740999698638916
          ]
        },
        {
          "atom_index": 1618,
          "name": "NH2",
          "element": "N",
          "coord": [
            1.294600009918213,
            -2.188999891281128,
            3.7230000495910645
          ]
        }
      ]
    },
    {
      "id": "A:510",
      "chain": "A",
      "resseq": 510,
      "icode": "",
      "resname": "ARG",
      "hetflag": " ",
      "sasa": 0.919745147228241,
      "atoms": [
        {
          "atom_index": 1619,
          "name": "N",
          "element": "N",
          "coord": [
            1.7970999479293823,
            -1.4865000247955322,
            3.936800003051758
          ]
        },
        {
          "atom_index": 1620,
          "name": "CA",
          "element": "C",
          "coord": [
            1.899899959564209,
            -1.4146000146865845,
            4.013199806213379
          ]
        },
        {
          "atom_index": 1621,
          "name": "C",
          "element": "C",
          "coord": [
            1.8639999628067017,
            -1.2674000263214111,
            4.035999774932861
          ]
        },
        {
          "atom_index": 1622,
          "name": "O",
          "element": "O",
          "coord": [
            1.8865000009536743,
            -1.2134000062942505,
            4.1417999267578125
          ]
        },
        {
          "atom_index": 1623,
          "name": "CB",
          "element": "C",
          "coord": [
            2.0357000827789307,
            -1.4299999475479126,
            3.9456000328063965
          ]
        },
        {
          "atom_index": 1624,
          "name": "CG",
          "element": "C",
          "coord": [
            2.1449999809265137,
            -1.348099946975708,
            4.006400108337402
          ]
        },
        {
          "atom_index": 1625,
          "name": "CD",
          "element": "C",
          "coord": [
            2.1839001178741455,
            -1.3934999704360962,
            4.146599769592285
          ]
        },
        {
          "atom_index": 1626,
          "name": "NE",
          "element": "N",
          "coord": [
            2.2869999408721924,
            -1.3030999898910522,
            4.199399948120117
          ]
        },
        {
          "atom_index": 1627,
          "name": "CZ",
          "element": "C",
          "coord": [
            2.308300018310547,
            -1.2762000560760498,
            4.328000068664551
          ]
        },
        {
          "atom_index": 1628,
          "name": "NH1",
          "element": "N",
          "coord": [
            2.2383999824523926,
            -1.3371000289916992,
            4.424900054931641
          ]
        },
        {
          "atom_index": 1629,
          "name": "NH2",
          "element": "N",
          "coord": [
            2.4019999504089355,
            -1.188599944114685,
            4.360300064086914
          ]
        }
      ]
    },
    {
      "id": "A:511",
      "chain": "A",
      "resseq": 511,
      "icode": "",
      "resname": "ALA",
      "hetflag": " ",
      "sasa": 0.0,
      "atoms": [
        {
          "atom_index": 1630,
          "name": "N",
          "element": "N",
          "coord": [
            1.8106000423431396,
            -1.2022000551223755,
            3.9351000785827637
          ]
        },
        {
          "atom_index": 1631,
          "name": "CA",
          "element": "C",
          "coord": [
            1.7462999820709229,
            -1.0707000494003296,
            3.9526000022888184
          ]
        },
        {
          "atom_index": 1632,
          "name": "C",
          "element": "C",
          "coord": [
            1.638800024986267,
            -1.0720000267028809,
            4.063700199127197
          ]
        },
        {
          "atom_index": 1633,
          "name": "O",
          "element": "O",
          "coord": [
            1.6318000555038452,
            -0.9829999804496765,
            4.1468000411987305
          ]
        },
        {
          "atom_index": 1634,
          "name": "CB",
          "element": "C",
          "coord": [
            1.6862000226974487,
            -1.023300051689148,
            3.8217999935150146
          ]
        }
      ]
    },
    {
      "id": "A:512",
      "chain": "A",
      "resseq": 512,
      "icode": "",
      "resname": "LEU",
      "hetflag": " ",
      "sasa": 0.0,
      "atoms": [
        {
          "atom_index": 1635,
          "name": "N",
          "element": "N",
          "coord": [
            1.5599000453948975,
            -1.1766999959945679,
            4.069499969482422
          ]
        },
        {
          "atom_index": 1636,
          "name": "CA",
          "element": "C",
          "coord": [
            1.45169997215271,
            -1.1849000453948975,
            4.166900157928467
          ]
        },
        {
          "atom_index": 1637,
          "name": "C",
          "element": "C",
          "coord": [
            1.4946000576019287,
            -1.2111999988555908,
            4.310699939727783
          ]
        },
        {
          "atom_index": 1638,
          "name": "O",
          "element": "O",
          "coord": [
            1.4213999509811401,
            -1.174399971961975,
            4.404200077056885
          ]
        },
        {
          "atom_index": 1639,
          "name": "CB",
          "element": "C",
          "coord": [
            1.3524999618530273,
            -1.2908999919891357,
            4.122200012207031
          ]
        },
        {
          "atom_index": 1640,
          "name": "CG",
          "element": "C",
          "coord": [
            1.2745000123977661,
            -1.2467999458312988,
            3.9981000423431396
          ]
        },
        {
          "atom_index": 1641,
          "name": "CD1",
          "element": "C",
          "coord": [
            1.2312999963760376,
            -1.3711999654769897,
            3.919600009918213
          ]
        },
        {
          "atom_index": 1642,
          "name": "CD2",
          "element": "C",
          "coord": [
            1.1512000560760498,
            -1.1548000574111938,
            4.033899784088135
          ]
        }
      ]
    },
    {
      "id": "A:513",
      "chain": "A",
      "resseq": 513,
      "icode": "",
      "resname": "GLU",
      "hetflag": " ",
      "sasa": 3.7968239784240723,
      "atoms": [
        {
          "atom_index": 1643,
          "name": "N",
          "element": "N",
          "coord": [
            1.6086000204086304,
            -1.2800999879837036,
            4.327700138092041
          ]
        },
        {
          "atom_index": 1644,
          "name": "CA",
          "element": "C",
          "coord": [
            1.6734000444412231,
            -1.2960000038146973,
            4.457499980926514
          ]
        },
        {
          "atom_index": 1645,
          "name": "C",
          "element": "C",
          "coord": [
            1.7208000421524048,
            -1.160599946975708,
            4.508600234985352
          ]
        },
        {
          "atom_index": 1646,
          "name": "O",
          "element": "O",
          "coord": [
            1.7067999839782715,
            -1.1289000511169434,
            4.625199794769287
          ]
        },
        {
          "atom_index": 1647,
          "name": "CB",
          "element": "C",
          "coord": [
            1.7960000038146973,
            -1.3845000267028809,
            4.445000171661377
          ]
        },
        {
          "atom_index": 1648,
          "name": "CG",
          "element": "C",
          "coord": [
            1.7655999660491943,
            -1.5297000408172607,
            4.427299976348877
          ]
        },
        {
          "atom_index": 1649,
          "name": "CD",
          "element": "C",
          "coord": [
            1.8898999691009521,
            -1.6098999977111816,
            4.391499996185303
          ]
        },
        {
          "atom_index": 1650,
          "name": "OE1",
          "element": "O",
          "coord": [
            1.8769999742507935,
            -1.7081999778747559,
            4.314000129699707
          ]
        },
        {
          "atom_index": 1651,
          "name": "OE2",
          "element": "O",
          "coord": [
            2.0000998973846436,
            -1.5734000205993652,
            4.439599990844727
          ]
        }
      ]
    },
    {
      "id": "A:514",
      "chain": "A",
      "resseq": 514,
      "icode": "",
      "resname": "LEU",
      "hetflag": " ",
      "sasa": 0.0,
      "atoms": [
        {
          "atom_index": 1652,
          "name": "N",
          "element": "N",
          "coord": [
            1.7798999547958374,
            -1.0823999643325806,
            4.418499946594238
          ]
        },
        {
          "atom_index": 1653,
          "name": "CA",
          "element": "C",
          "coord": [
            1.840000033378601,
            -0.9538000226020813,
            4.451200008392334
          ]
        },
        {
          "atom_index": 1654,
          "name": "C",
          "element": "C",
          "coord": [
            1.7384999990463257,
            -0.84170001745224,
            4.46120023727417
          ]
        },
        {
          "atom_index": 1655,
          "name": "O",
          "element": "O",
          "coord": [
            1.7697999477386475,
            -0.7365999817848206,
            4.517600059509277
          ]
        },
        {
          "atom_index": 1656,
          "name": "CB",
          "element": "C",
          "coord": [
            1.9449000358581543,
            -0.9164999723434448,
            4.346499919891357
          ]
        },
        {
          "atom_index": 1657,
          "name": "CG",
          "element": "C",
          "coord": [
            2.0648000240325928,
            -1.0118000507354736,
            4.3354997634887695
          ]
        },
        {
          "atom_index": 1658,
          "name": "CD1",
          "element": "C",
          "coord": [
            2.1357998847961426,
            -0.9939000010490417,
            4.200300216674805
          ]
        },
        {
          "atom_index": 1659,
          "name": "CD2",
          "element": "C",
          "coord": [
            2.157399892807007,
            -0.9837999939918518,
            4.448500156402588
          ]
        }
      ]
    },
    {
      "id": "A:515",
      "chain": "A",
      "resseq": 515,
      "icode": "",
      "resname": "GLN",
      "hetflag": " ",
      "sasa": 0.0,
      "atoms": [
        {
          "atom_index": 1660,
          "name": "N",
          "element": "N",
          "coord": [
            1.6196999549865723,
            -0.8615000247955322,
            4.404300212860107
          ]
        },
        {
          "atom_index": 1661,
          "name": "CA",
          "element": "C",
          "coord": [
            1.5096999406814575,
            -0.7671999931335449,
            4.422999858856201
          ]
        },
        {
          "atom_index": 1662,
          "name": "C",
          "element": "C",
          "coord": [
            1.377500057220459,
            -0.8327000141143799,
            4.3846001625061035
          ]
        },
        {
          "atom_index": 1663,
          "name": "O",
          "element": "O",
          "coord": [
            1.3379000425338745,
            -0.8299000263214111,
            4.2677998542785645
          ]
        },
        {
          "atom_index": 1664,
          "name": "CB",
          "element": "C",
          "coord": [
            1.5347000360488892,
            -0.6395999789237976,
            4.343299865722656
          ]
        },
        {
          "atom_index": 1665,
          "name": "CG",
          "element": "C",
          "coord": [
            1.5342999696731567,
            -0.5108000040054321,
            4.430300235748291
          ]
        },
        {
          "atom_index": 1666,
          "name": "CD",
          "element": "C",
          "coord": [
            1.393399953842163,
            -0.4681999981403351,
            4.4629998207092285
          ]
        },
        {
          "atom_index": 1667,
          "name": "OE1",
          "element": "O",
          "coord": [
            1.3240000009536743,
            -0.5293999910354614,
            4.547100067138672
          ]
        },
        {
          "atom_index": 1668,
          "name": "NE2",
          "element": "N",
          "coord": [
            1.347599983215332,
            -0.365200012922287,
            4.393199920654297
          ]
        }
      ]
    },
    {
      "id": "A:516",
      "chain": "A",
      "resseq": 516,
      "icode": "",
      "resname": "PRO",
      "hetflag": " ",
      "sasa": 0.29038915038108826,
      "atoms": [
        {
          "atom_index": 1669,
          "name": "N",
          "element": "N",
          "coord": [
            1.3114999532699585,
            -0.8962000012397766,
            4.48360013961792
          ]
        },
        {
          "atom_index": 1670,
          "name": "CA",
          "element": "C",
          "coord": [
            1.1835999488830566,
            -0.9653000235557556,
            4.473199844360352
          ]
        },
        {
          "atom_index": 1671,
          "name": "C",
          "element": "C",
          "coord": [
            1.075700044631958,
            -0.8881999850273132,
            4.404600143432617
          ]
        },
        {
          "atom_index": 1672,
          "name": "O",
          "element": "O",
          "coord": [
            0.9934999942779541,
            -0.9472000002861023,
            4.333700180053711
          ]
        },
        {
          "atom_index": 1673,
          "name": "CB",
          "element": "C",
          "coord": [
            1.1444000005722046,
            -0.988099992275238,
            4.61870002746582
          ]
        },
        {
          "atom_index": 1674,
          "name": "CG",
          "element": "C",
          "coord": [
            1.2694000005722046,
            -1.0042999982833862,
            4.686200141906738
          ]
        },
        {
          "atom_index": 1675,
          "name": "CD",
          "element": "C",
          "coord": [
            1.3654999732971191,
            -0.909600019454956,
            4.620100021362305
          ]
        }
      ]
    },
    {
      "id": "A:517",
      "chain": "A",
      "resseq": 517,
      "icode": "",
      "resname": "GLY",
      "hetflag": " ",
      "sasa": 0.0,
      "atoms": [
        {
          "atom_index": 1676,
          "name": "N",
          "element": "N",
          "coord": [
            1.0742000341415405,
            -0.7578999996185303,
            4.424900054931641
          ]
        },
        {
          "atom_index": 1677,
          "name": "CA",
          "element": "C",
          "coord": [
            0.9639999866485596,
            -0.6758999824523926,
            4.375500202178955
          ]
        },
        {
          "atom_index": 1678,
          "name": "C",
          "element": "C",
          "coord": [
            0.9842000007629395,
            -0.6279000043869019,
            4.23330020904541
          ]
        },
        {
          "atom_index": 1679,
          "name": "O",
          "element": "O",
          "coord": [
            0.9065999984741211,
            -0.5425999760627747,
            4.1855998039245605
          ]
        }
      ]
    },
    {
      "id": "A:518",
      "chain": "A",
      "resseq": 518,
      "icode": "",
      "resname": "TYR",
      "hetflag": " ",
      "sasa": 0.0,
      "atoms": [
        {
          "atom_index": 1680,
          "name": "N",
          "element": "N",
          "coord": [
            1.086400032043457,
            -0.6826000213623047,
            4.167699813842773
          ]
        },
        {
          "atom_index": 1681,
          "name": "CA",
          "element": "C",
          "coord": [
            1.1191999912261963,
            -0.6510999798774719,
            4.028500080108643
          ]
        },
        {
          "atom_index": 1682,
          "name": "C",
          "element": "C",
          "coord": [
            1.0302000045776367,
            -0.7325000166893005,
            3.9333999156951904
          ]
        },
        {
          "atom_index": 1683,
          "name": "O",
          "element": "O",
          "coord": [
            1.077299952507019,
            -0.8292999863624573,
            3.862299919128418
          ]
        },
        {
          "atom_index": 1684,
          "name": "CB",
          "element": "C",
          "coord": [
            1.2684999704360962,
            -0.6782000064849854,
            4.00029993057251
          ]
        },
        {
          "atom_index": 1685,
          "name": "CG",
          "element": "C",
          "coord": [
            1.3294999599456787,
            -0.5949000120162964,
            3.8896000385284424
          ]
        },
        {
          "atom_index": 1686,
          "name": "CD1",
          "element": "C",
          "coord": [
            1.3044999837875366,
            -0.45809999108314514,
            3.879300117492676
          ]
        },
        {
          "atom_index": 1687,
          "name": "CD2",
          "element": "C",
          "coord": [
            1.4204000234603882,
            -0.6517999768257141,
            3.799299955368042
          ]
        },
        {
          "atom_index": 1688,
          "name": "CE1",
          "element": "C",
          "coord": [
            1.3616000413894653,
            -0.3813000023365021,
            3.7762999534606934
          ]
        },
        {
          "atom_index": 1689,
          "name": "CE2",
          "element": "C",
          "coord": [
            1.4789999723434448,
            -0.5758000016212463,
            3.6986000537872314
          ]
        },
        {
          "atom_index": 1690,
          "name": "CZ",
          "element": "C",
          "coord": [
            1.4515000581741333,
            -0.44209998846054077,
            3.6874001026153564
          ]
        },
        {
          "atom_index": 1691,
          "name": "OH",
          "element": "O",
          "coord": [
            1.513800024986267,
            -0.3695000112056732,
            3.588399887084961
          ]
        }
      ]
    },
    {
      "id": "A:519",
      "chain": "A",
      "resseq": 519,
      "icode": "",
      "resname": "ILE",
      "hetflag": " ",
      "sasa": 0.0,
      "atoms": [
        {
          "atom_index": 1692,
          "name": "N",
          "element": "N",
          "coord": [
            0.9032999873161316,
            -0.6862000226974487,
            3.9321000576019287
          ]
        },
        {
          "atom_index": 1693,
          "name": "CA",
          "element": "C",
          "coord": [
            0.7925999760627747,
            -0.7408999800682068,
            3.856600046157837
          ]
        },
        {
          "atom_index": 1694,
          "name": "C",
          "element": "C",
          "coord": [
            0.8363000154495239,
            -0.7893999814987183,
            3.723400115966797
          ]
        },
        {
          "atom_index": 1695,
          "name": "O",
          "element": "O",
          "coord": [
            0.8065000176429749,
            -0.9021000266075134,
            3.6882998943328857
          ]
        },
        {
          "atom_index": 1696,
          "name": "CB",
          "element": "C",
          "coord": [
            0.6743999719619751,
            -0.6345000267028809,
            3.831700086593628
          ]
        },
        {
          "atom_index": 1697,
          "name": "CG1",
          "element": "C",
          "coord": [
            0.6062999963760376,
            -0.589900016784668,
            3.9619998931884766
          ]
        },
        {
          "atom_index": 1698,
          "name": "CG2",
          "element": "C",
          "coord": [
            0.5692999958992004,
            -0.691100001335144,
            3.739300012588501
          ]
        },
        {
          "atom_index": 1699,
          "name": "CD1",
          "element": "C",
          "coord": [
            0.5339000225067139,
            -0.6985999941825867,
            4.041500091552734
          ]
        }
      ]
    },
    {
      "id": "A:520",
      "chain": "A",
      "resseq": 520,
      "icode": "",
      "resname": "ARG",
      "hetflag": " ",
      "sasa": 0.0,
      "atoms": [
        {
          "atom_index": 1700,
          "name": "N",
          "element": "N",
          "coord": [
            0.9056000113487244,
            -0.703499972820282,
            3.6484999656677246
          ]
        },
        {
          "atom_index": 1701,
          "name": "CA",
          "element": "C",
          "coord": [
            0.9409000277519226,
            -0.732200026512146,
            3.509999990463257
          ]
        },
        {
          "atom_index": 1702,
          "name": "C",
          "element": "C",
          "coord": [
            1.013200044631958,
            -0.8677999973297119,
            3.499799966812134
          ]
        },
        {
          "atom_index": 1703,
          "name": "O",
          "element": "O",
          "coord": [
            0.9785000085830688,
            -0.9472000002861023,
            3.410599946975708
          ]
        },
        {
          "atom_index": 1704,
          "name": "CB",
          "element": "C",
          "coord": [
            1.0236999988555908,
            -0.6183000206947327,
            3.450500011444092
          ]
        },
        {
          "atom_index": 1705,
          "name": "CG",
          "element": "C",
          "coord": [
            1.1813000440597534,
            -0.6500999927520752,
            3.4282000064849854
          ]
        },
        {
          "atom_index": 1706,
          "name": "CD",
          "element": "C",
          "coord": [
            1.2591999769210815,
            -0.5188999772071838,
            3.416100025177002
          ]
        },
        {
          "atom_index": 1707,
          "name": "NE",
          "element": "N",
          "coord": [
            1.191100001335144,
            -0.40950000286102295,
            3.49180006980896
          ]
        },
        {
          "atom_index": 1708,
          "name": "CZ",
          "element": "C",
          "coord": [
            1.1985000371932983,
            -0.27970001101493835,
            3.462599992752075
          ]
        },
        {
          "atom_index": 1709,
          "name": "NH1",
          "element": "N",
          "coord": [
            1.270300030708313,
            -0.23510000109672546,
            3.3608999252319336
          ]
        },
        {
          "atom_index": 1710,
          "name": "NH2",
          "element": "N",
          "coord": [
            1.1328999996185303,
            -0.1941000074148178,
            3.53629994392395
          ]
        }
      ]
    },
    {
      "id": "A:521",
      "chain": "A",
      "resseq": 521,
      "icode": "",
      "resname": "SER",
      "hetflag": " ",
      "sasa": 0.0,
      "atoms": [
        {
          "atom_index": 1711,
          "name": "N",
          "element": "N",
          "coord": [
            1.107200026512146,
            -0.8956999778747559,
            3.592600107192993
          ]
        },
        {
          "atom_index": 1712,
          "name": "CA",
          "element": "C",
          "coord": [
            1.1929999589920044,
            -1.0155999660491943,
            3.5810000896453857
          ]
        },
        {
          "atom_index": 1713,
          "name": "C",
          "element": "C",
          "coord": [
            1.1140999794006348,
            -1.1438000202178955,
            3.5978000164031982
          ]
        },
        {
          "atom_index": 1714,
          "name": "O",
          "element": "O",
          "coord": [
            1.13510000705719,
            -1.2441999912261963,
            3.5253000259399414
          ]
        },
        {
          "atom_index": 1715,
          "name": "CB",
          "element": "C",
          "coord": [
            1.305799961090088,
            -1.0161000490188599,
            3.6847000122070312
          ]
        },
        {
          "atom_index": 1716,
          "name": "OG",
          "element": "O",
          "coord": [
            1.4076999425888062,
            -0.930400013923645,
            3.6435999870300293
          ]
        }
      ]
    },
    {
      "id": "A:522",
      "chain": "A",
      "resseq": 522,
      "icode": "",
      "resname": "ARG",
      "hetflag": " ",
      "sasa": 0.0,
      "atoms": [
        {
          "atom_index": 1717,
          "name": "N",
          "element": "N",
          "coord": [
            1.0257999897003174,
            -1.1395000219345093,
            3.6972999572753906
          ]
        },
        {
          "atom_index": 1718,
          "name": "CA",
          "element": "C",
          "coord": [
            0.9253000020980835,
            -1.2447999715805054,
            3.7204999923706055
          ]
        },
        {
          "atom_index": 1719,
          "name": "C",
          "element": "C",
          "coord": [
            0.8551999926567078,
            -1.2762000560760498,
            3.587399959564209
          ]
        },
        {
          "atom_index": 1720,
          "name": "O",
          "element": "O",
          "coord": [
            0.8353000283241272,
            -1.3935999870300293,
            3.547800064086914
          ]
        },
        {
          "atom_index": 1721,
          "name": "CB",
          "element": "C",
          "coord": [
            0.8187999725341797,
            -1.1966999769210815,
            3.8224000930786133
          ]
        },
        {
          "atom_index": 1722,
          "name": "CG",
          "element": "C",
          "coord": [
            0.7566999793052673,
            -1.3085999488830566,
            3.900099992752075
          ]
        },
        {
          "atom_index": 1723,
          "name": "CD",
          "element": "C",
          "coord": [
            0.6991000175476074,
            -1.2630000114440918,
            4.030799865722656
          ]
        },
        {
          "atom_index": 1724,
          "name": "NE",
          "element": "N",
          "coord": [
            0.7976999878883362,
            -1.2324999570846558,
            4.134200096130371
          ]
        },
        {
          "atom_index": 1725,
          "name": "CZ",
          "element": "C",
          "coord": [
            0.8550999760627747,
            -1.32260000705719,
            4.213600158691406
          ]
        },
        {
          "atom_index": 1726,
          "name": "NH1",
          "element": "N",
          "coord": [
            0.828000009059906,
            -1.4519000053405762,
            4.199999809265137
          ]
        },
        {
          "atom_index": 1727,
          "name": "NH2",
          "element": "N",
          "coord": [
            0.9419999718666077,
            -1.283400058746338,
            4.305500030517578
          ]
        }
      ]
    },
    {
      "id": "A:523",
      "chain": "A",
      "resseq": 523,
      "icode": "",
      "resname": "TYR",
      "hetflag": " ",
      "sasa": 0.0,
      "atoms": [
        {
          "atom_index": 1728,
          "name": "N",
          "element": "N",
          "coord": [
            0.8206999897956848,
            -1.1686999797821045,
            3.5174999237060547
          ]
        },
        {
          "atom_index": 1729,
          "name": "CA",
          "element": "C",
          "coord": [
            0.738099992275238,
            -1.1806000471115112,
            3.3996999263763428
          ]
        },
        {
          "atom_index": 1730,
          "name": "C",
          "element": "C",
          "coord": [
            0.8276000022888184,
            -1.2360999584197998,
            3.2906999588012695
          ]
        },
        {
          "atom_index": 1731,
          "name": "O",
          "element": "O",
          "coord": [
            0.8026000261306763,
            -1.3408000469207764,
            3.237499952316284
          ]
        },
        {
          "atom_index": 1732,
          "name": "CB",
          "element": "C",
          "coord": [
            0.671500027179718,
            -1.0454000234603882,
            3.3671998977661133
          ]
        },
        {
          "atom_index": 1733,
          "name": "CG",
          "element": "C",
          "coord": [
            0.5999000072479248,
            -1.0390000343322754,
            3.238600015640259
          ]
        },
        {
          "atom_index": 1734,
          "name": "CD1",
          "element": "C",
          "coord": [
            0.4973999857902527,
            -1.1273000240325928,
            3.210599899291992
          ]
        },
        {
          "atom_index": 1735,
          "name": "CD2",
          "element": "C",
          "coord": [
            0.6291000247001648,
            -0.9402999877929688,
            3.145400047302246
          ]
        },
        {
          "atom_index": 1736,
          "name": "CE1",
          "element": "C",
          "coord": [
            0.42329999804496765,
            -1.117400050163269,
            3.0910000801086426
          ]
        },
        {
          "atom_index": 1737,
          "name": "CE2",
          "element": "C",
          "coord": [
            0.555899977684021,
            -0.9314000010490417,
            3.0248000621795654
          ]
        },
        {
          "atom_index": 1738,
          "name": "CZ",
          "element": "C",
          "coord": [
            0.45339998602867126,
            -1.0200999975204468,
            2.9995999336242676
          ]
        },
        {
          "atom_index": 1739,
          "name": "OH",
          "element": "O",
          "coord": [
            0.3840999901294708,
            -1.0113999843597412,
            2.8828999996185303
          ]
        }
      ]
    },
    {
      "id": "A:524",
      "chain": "A",
      "resseq": 524,
      "icode": "",
      "resname": "ASN",
      "hetflag": " ",
      "sasa": 0.0,
      "atoms": [
        {
          "atom_index": 1740,
          "name": "N",
          "element": "N",
          "coord": [
            0.9326000213623047,
            -1.1658999919891357,
            3.2581000328063965
          ]
        },
        {
          "atom_index": 1741,
          "name": "CA",
          "element": "C",
          "coord": [
            1.0470999479293823,
            -1.2297999858856201,
            3.1826999187469482
          ]
        },
        {
          "atom_index": 1742,
          "name": "C",
          "element": "C",
          "coord": [
            1.0702999830245972,
            -1.3779000043869019,
            3.2070000171661377
          ]
        },
        {
          "atom_index": 1743,
          "name": "O",
          "element": "O",
          "coord": [
            1.079200029373169,
            -1.4602999687194824,
            3.115499973297119
          ]
        },
        {
          "atom_index": 1744,
          "name": "CB",
          "element": "C",
          "coord": [
            1.1728999614715576,
            -1.156999945640564,
            3.2174999713897705
          ]
        },
        {
          "atom_index": 1745,
          "name": "CG",
          "element": "C",
          "coord": [
            1.1962000131607056,
            -1.0430999994277954,
            3.1287999153137207
          ]
        },
        {
          "atom_index": 1746,
          "name": "OD1",
          "element": "O",
          "coord": [
            1.1719000339508057,
            -1.05239999294281,
            3.0118000507354736
          ]
        },
        {
          "atom_index": 1747,
          "name": "ND2",
          "element": "N",
          "coord": [
            1.2396999597549438,
            -0.9334999918937683,
            3.1828999519348145
          ]
        }
      ]
    },
    {
      "id": "A:525",
      "chain": "A",
      "resseq": 525,
      "icode": "",
      "resname": "LEU",
      "hetflag": " ",
      "sasa": 0.0,
      "atoms": [
        {
          "atom_index": 1748,
          "name": "N",
          "element": "N",
          "coord": [
            1.0729000568389893,
            -1.4107999801635742,
            3.3338000774383545
          ]
        },
        {
          "atom_index": 1749,
          "name": "CA",
          "element": "C",
          "coord": [
            1.073199987411499,
            -1.5499000549316406,
            3.374799966812134
          ]
        },
        {
          "atom_index": 1750,
          "name": "C",
          "element": "C",
          "coord": [
            0.9491000175476074,
            -1.625100016593933,
            3.32450008392334
          ]
        },
        {
          "atom_index": 1751,
          "name": "O",
          "element": "O",
          "coord": [
            0.9614999890327454,
            -1.7228000164031982,
            3.2513999938964844
          ]
        },
        {
          "atom_index": 1752,
          "name": "CB",
          "element": "C",
          "coord": [
            1.0866999626159668,
            -1.557800054550171,
            3.5260000228881836
          ]
        },
        {
          "atom_index": 1753,
          "name": "CG",
          "element": "C",
          "coord": [
            1.1030000448226929,
            -1.698699951171875,
            3.582200050354004
          ]
        },
        {
          "atom_index": 1754,
          "name": "CD1",
          "element": "C",
          "coord": [
            1.2312999963760376,
            -1.7604999542236328,
            3.534600019454956
          ]
        },
        {
          "atom_index": 1755,
          "name": "CD2",
          "element": "C",
          "coord": [
            1.0985000133514404,
            -1.6924999952316284,
            3.733799934387207
          ]
        }
      ]
    },
    {
      "id": "A:526",
      "chain": "A",
      "resseq": 526,
      "icode": "",
      "resname": "GLY",
      "hetflag": " ",
      "sasa": 0.0,
      "atoms": [
        {
          "atom_index": 1756,
          "name": "N",
          "element": "N",
          "coord": [
            0.8294000029563904,
            -1.5764000415802002,
            3.358799934387207
          ]
        },
        {
          "atom_index": 1757,
          "name": "CA",
          "element": "C",
          "coord": [
            0.7059000134468079,
            -1.635200023651123,
            3.309999942779541
          ]
        },
        {
          "atom_index": 1758,
          "name": "C",
          "element": "C",
          "coord": [
            0.7163000106811523,
            -1.6611000299453735,
            3.1617000102996826
          ]
        },
        {
          "atom_index": 1759,
          "name": "O",
          "element": "O",
          "coord": [
            0.7059999704360962,
            -1.7766000032424927,
            3.117000102996826
          ]
        }
      ]
    },
    {
      "id": "A:527",
      "chain": "A",
      "resseq": 527,
      "icode": "",
      "resname": "ILE",
      "hetflag": " ",
      "sasa": 0.0,
      "atoms": [
        {
          "atom_index": 1760,
          "name": "N",
          "element": "N",
          "coord": [
            0.739300012588501,
            -1.5540000200271606,
            3.0850000381469727
          ]
        },
        {
          "atom_index": 1761,
          "name": "CA",
          "element": "C",
          "coord": [
            0.760699987411499,
            -1.5622999668121338,
            2.9405999183654785
          ]
        },
        {
          "atom_index": 1762,
          "name": "C",
          "element": "C",
          "coord": [
            0.8694000244140625,
            -1.6682000160217285,
            2.9001998901367188
          ]
        },
        {
          "atom_index": 1763,
          "name": "O",
          "element": "O",
          "coord": [
            0.8413000106811523,
            -1.7548999786376953,
            2.8173999786376953
          ]
        },
        {
          "atom_index": 1764,
          "name": "CB",
          "element": "C",
          "coord": [
            0.7949000000953674,
            -1.4220000505447388,
            2.881700038909912
          ]
        },
        {
          "atom_index": 1765,
          "name": "CG1",
          "element": "C",
          "coord": [
            0.6672999858856201,
            -1.3401000499725342,
            2.863600015640259
          ]
        },
        {
          "atom_index": 1766,
          "name": "CG2",
          "element": "C",
          "coord": [
            0.8666999936103821,
            -1.4323999881744385,
            2.7476999759674072
          ]
        },
        {
          "atom_index": 1767,
          "name": "CD1",
          "element": "C",
          "coord": [
            0.6899999976158142,
            -1.1861000061035156,
            2.857800006866455
          ]
        }
      ]
    },
    {
      "id": "A:528",
      "chain": "A",
      "resseq": 528,
      "icode": "",
      "resname": "SER",
      "hetflag": " ",
      "sasa": 0.0,
      "atoms": [
        {
          "atom_index": 1768,
          "name": "N",
          "element": "N",
          "coord": [
            0.9897000193595886,
            -1.6643999814987183,
            2.9570999145507812
          ]
        },
        {
          "atom_index": 1769,
          "name": "CA",
          "element": "C",
          "coord": [
            1.0886000394821167,
            -1.7698999643325806,
            2.9166998863220215
          ]
        },
        {
          "atom_index": 1770,
          "name": "C",
          "element": "C",
          "coord": [
            1.038100004196167,
            -1.913100004196167,
            2.946000099182129
          ]
        },
        {
          "atom_index": 1771,
          "name": "O",
          "element": "O",
          "coord": [
            1.0681999921798706,
            -2.0085999965667725,
            2.871799945831299
          ]
        },
        {
          "atom_index": 1772,
          "name": "CB",
          "element": "C",
          "coord": [
            1.2274999618530273,
            -1.7506999969482422,
            2.97760009765625
          ]
        },
        {
          "atom_index": 1773,
          "name": "OG",
          "element": "O",
          "coord": [
            1.2958999872207642,
            -1.6461999416351318,
            2.9124999046325684
          ]
        }
      ]
    },
    {
      "id": "A:529",
      "chain": "A",
      "resseq": 529,
      "icode": "",
      "resname": "CYS",
      "hetflag": " ",
      "sasa": 0.0,
      "atoms": [
        {
          "atom_index": 1774,
          "name": "N",
          "element": "N",
          "coord": [
            0.9605000019073486,
            -1.9275000095367432,
            3.0525999069213867
          ]
        },
        {
          "atom_index": 1775,
          "name": "CA",
          "element": "C",
          "coord": [
            0.8992999792098999,
            -2.0557000637054443,
            3.080199956893921
          ]
        },
        {
          "atom_index": 1776,
          "name": "C",
          "element": "C",
          "coord": [
            0.8147000074386597,
            -2.1041998863220215,
            2.962599992752075
          ]
        },
        {
          "atom_index": 1777,
          "name": "O",
          "element": "O",
          "coord": [
            0.8393999934196472,
            -2.214400053024292,
            2.91129994392395
          ]
        },
        {
          "atom_index": 1778,
          "name": "CB",
          "element": "C",
          "coord": [
            0.8086000084877014,
            -2.047300100326538,
            3.2014000415802
          ]
        },
        {
          "atom_index": 1779,
          "name": "SG",
          "element": "S",
          "coord": [
            0.8878999948501587,
            -2.0653998851776123,
            3.3524999618530273
          ]
        }
      ]
    },
    {
      "id": "A:530",
      "chain": "A",
      "resseq": 530,
      "icode": "",
      "resname": "ILE",
      "hetflag": " ",
      "sasa": 0.0,
      "atoms": [
        {
          "atom_index": 1780,
          "name": "N",
          "element": "N",
          "coord": [
            0.7150999903678894,
            -2.0236001014709473,
            2.921999931335449
          ]
        },
        {
          "atom_index": 1781,
          "name": "CA",
          "element": "C",
          "coord": [
            0.6280999779701233,
            -2.061199903488159,
            2.8099000453948975
          ]
        },
        {
          "atom_index": 1782,
          "name": "C",
          "element": "C",
          "coord": [
            0.720300018787384,
            -2.1106998920440674,
            2.7014000415802
          ]
        },
        {
          "atom_index": 1783,
          "name": "O",
          "element": "O",
          "coord": [
            0.7055000066757202,
            -2.2195000648498535,
            2.649899959564209
          ]
        },
        {
          "atom_index": 1784,
          "name": "CB",
          "element": "C",
          "coord": [
            0.5486000180244446,
            -1.94350004196167,
            2.7441999912261963
          ]
        },
        {
          "atom_index": 1785,
          "name": "CG1",
          "element": "C",
          "coord": [
            0.48489999771118164,
            -1.8499000072479248,
            2.846299886703491
          ]
        },
        {
          "atom_index": 1786,
          "name": "CG2",
          "element": "C",
          "coord": [
            0.44679999351501465,
            -1.9989999532699585,
            2.6487998962402344
          ]
        },
        {
          "atom_index": 1787,
          "name": "CD1",
          "element": "C",
          "coord": [
            0.3377000093460083,
            -1.8680000305175781,
            2.8661999702453613
          ]
        }
      ]
    },
    {
      "id": "A:531",
      "chain": "A",
      "resseq": 531,
      "icode": "",
      "resname": "ASN",
      "hetflag": " ",
      "sasa": 0.37835830450057983,
      "atoms": [
        {
          "atom_index": 1788,
          "name": "N",
          "element": "N",
          "coord": [
            0.8187000155448914,
            -2.030100107192993,
            2.6668999195098877
          ]
        },
        {
          "atom_index": 1789,
          "name": "CA",
          "element": "C",
          "coord": [
            0.9138000011444092,
            -2.0683999061584473,
            2.5620999336242676
          ]
        },
        {
          "atom_index": 1790,
          "name": "C",
          "element": "C",
          "coord": [
            0.9692999720573425,
            -2.2076001167297363,
            2.576200008392334
          ]
        },
        {
          "atom_index": 1791,
          "name": "O",
          "element": "O",
          "coord": [
            0.9993000030517578,
            -2.2679998874664307,
            2.476300001144409
          ]
        },
        {
          "atom_index": 1792,
          "name": "CB",
          "element": "C",
          "coord": [
            1.027899980545044,
            -1.9673999547958374,
            2.5536999702453613
          ]
        },
        {
          "atom_index": 1793,
          "name": "CG",
          "element": "C",
          "coord": [
            0.9890000224113464,
            -1.8442000150680542,
            2.47979998588562
          ]
        },
        {
          "atom_index": 1794,
          "name": "OD1",
          "element": "O",
          "coord": [
            0.9162999987602234,
            -1.8533999919891357,
            2.3828001022338867
          ]
        },
        {
          "atom_index": 1795,
          "name": "ND2",
          "element": "N",
          "coord": [
            1.0368000268936157,
            -1.7280000448226929,
            2.5234999656677246
          ]
        }
      ]
    },
    {
      "id": "A:532",
      "chain": "A",
      "resseq": 532,
      "icode": "",
      "resname": "LEU",
      "hetflag": " ",
      "sasa": 2.0897979736328125,
      "atoms": [
        {
          "atom_index": 1796,
          "name": "N",
          "element": "N",
          "coord": [
            0.9836999773979187,
            -2.2572999000549316,
            2.6984000205993652
          ]
        },
        {
          "atom_index": 1797,
          "name": "CA",
          "element": "C",
          "coord": [
            1.0348999500274658,
            -2.3929998874664307,
            2.726099967956543
          ]
        },
        {
          "atom_index": 1798,
          "name": "C",
          "element": "C",
          "coord": [
            0.9311000108718872,
            -2.5041000843048096,
            2.7425999641418457
          ]
        },
        {
          "atom_index": 1799,
          "name": "O",
          "element": "O",
          "coord": [
            0.9664999842643738,
            -2.6215999126434326,
            2.7660999298095703
          ]
        },
        {
          "atom_index": 1800,
          "name": "CB",
          "element": "C",
          "coord": [
            1.1175999641418457,
            -2.387200117111206,
            2.8536999225616455
          ]
        },
        {
          "atom_index": 1801,
          "name": "CG",
          "element": "C",
          "coord": [
            1.256500005722046,
            -2.3320999145507812,
            2.829400062561035
          ]
        },
        {
          "atom_index": 1802,
          "name": "CD1",
          "element": "C",
          "coord": [
            1.3080999851226807,
            -2.2669999599456787,
            2.9537999629974365
          ]
        },
        {
          "atom_index": 1803,
          "name": "CD2",
          "element": "C",
          "coord": [
            1.3457000255584717,
            -2.443000078201294,
            2.7843000888824463
          ]
        }
      ]
    },
    {
      "id": "A:533",
      "chain": "A",
      "resseq": 533,
      "icode": "",
      "resname": "GLY",
      "hetflag": " ",
      "sasa": 1.231871247291565,
      "atoms": [
        {
          "atom_index": 1804,
          "name": "N",
          "element": "N",
          "coord": [
            0.8029000163078308,
            -2.4665000438690186,
            2.7330000400543213
          ]
        },
        {
          "atom_index": 1805,
          "name": "CA",
          "element": "C",
          "coord": [
            0.691100001335144,
            -2.559499979019165,
            2.751199960708618
          ]
        },
        {
          "atom_index": 1806,
          "name": "C",
          "element": "C",
          "coord": [
            0.6603000164031982,
            -2.589400053024292,
            2.896399974822998
          ]
        },
        {
          "atom_index": 1807,
          "name": "O",
          "element": "O",
          "coord": [
            0.5932000279426575,
            -2.684799909591675,
            2.926100015640259
          ]
        }
      ]
    },
    {
      "id": "A:534",
      "chain": "A",
      "resseq": 534,
      "icode": "",
      "resname": "ALA",
      "hetflag": " ",
      "sasa": 0.0,
      "atoms": [
        {
          "atom_index": 1808,
          "name": "N",
          "element": "N",
          "coord": [
            0.7135999798774719,
            -2.508699893951416,
            2.9865000247955322
          ]
        },
        {
          "atom_index": 1809,
          "name": "CA",
          "element": "C",
          "coord": [
            0.6797999739646912,
            -2.512200117111206,
            3.1257998943328857
          ]
        },
        {
          "atom_index": 1810,
          "name": "C",
          "element": "C",
          "coord": [
            0.559499979019165,
            -2.4196999073028564,
            3.146199941635132
          ]
        },
        {
          "atom_index": 1811,
          "name": "O",
          "element": "O",
          "coord": [
            0.5709999799728394,
            -2.31030011177063,
            3.2019999027252197
          ]
        },
        {
          "atom_index": 1812,
          "name": "CB",
          "element": "C",
          "coord": [
            0.7953000068664551,
            -2.464099884033203,
            3.2063000202178955
          ]
        }
      ]
    },
    {
      "id": "A:535",
      "chain": "A",
      "resseq": 535,
      "icode": "",
      "resname": "HIS",
      "hetflag": " ",
      "sasa": 0.7743710875511169,
      "atoms": [
        {
          "atom_index": 1813,
          "name": "N",
          "element": "N",
          "coord": [
            0.44339999556541443,
            -2.4635000228881836,
            3.1015000343322754
          ]
        },
        {
          "atom_index": 1814,
          "name": "CA",
          "element": "C",
          "coord": [
            0.32580000162124634,
            -2.3759000301361084,
            3.105600118637085
          ]
        },
        {
          "atom_index": 1815,
          "name": "C",
          "element": "C",
          "coord": [
            0.2678000032901764,
            -2.357599973678589,
            3.245300054550171
          ]
        },
        {
          "atom_index": 1816,
          "name": "O",
          "element": "O",
          "coord": [
            0.21950000524520874,
            -2.2499001026153564,
            3.2772998809814453
          ]
        },
        {
          "atom_index": 1817,
          "name": "CB",
          "element": "C",
          "coord": [
            0.21860000491142273,
            -2.424799919128418,
            3.0078999996185303
          ]
        },
        {
          "atom_index": 1818,
          "name": "CG",
          "element": "C",
          "coord": [
            0.27090001106262207,
            -2.444999933242798,
            2.8696000576019287
          ]
        },
        {
          "atom_index": 1819,
          "name": "ND1",
          "element": "N",
          "coord": [
            0.22179999947547913,
            -2.5413999557495117,
            2.7848000526428223
          ]
        },
        {
          "atom_index": 1820,
          "name": "CD2",
          "element": "C",
          "coord": [
            0.373199999332428,
            -2.384399890899658,
            2.8041999340057373
          ]
        },
        {
          "atom_index": 1821,
          "name": "CE1",
          "element": "C",
          "coord": [
            0.28850001096725464,
            -2.5357000827789307,
            2.6709001064300537
          ]
        },
        {
          "atom_index": 1822,
          "name": "NE2",
          "element": "N",
          "coord": [
            0.38040000200271606,
            -2.4409000873565674,
            2.6798999309539795
          ]
        }
      ]
    },
    {
      "id": "A:536",
      "chain": "A",
      "resseq": 536,
      "icode": "",
      "resname": "ARG",
      "hetflag": " ",
      "sasa": 2.948532819747925,
      "atoms": [
        {
          "atom_index": 1823,
          "name": "N",
          "element": "N",
          "coord": [
            0.27250000834465027,
            -2.461899995803833,
            3.328700065612793
          ]
        },
        {
          "atom_index": 1824,
          "name": "CA",
          "element": "C",
          "coord": [
            0.22120000422000885,
            -2.4514000415802,
            3.46560001373291
          ]
        },
        {
          "atom_index": 1825,
          "name": "C",
          "element": "C",
          "coord": [
            0.30329999327659607,
            -2.3503000736236572,
            3.5434000492095947
          ]
        },
        {
          "atom_index": 1826,
          "name": "O",
          "element": "O",
          "coord": [
            0.2493000030517578,
            -2.2553000450134277,
            3.6001999378204346
          ]
        },
        {
          "atom_index": 1827,
          "name": "CB",
          "element": "C",
          "coord": [
            0.22339999675750732,
            -2.5862998962402344,
            3.5376999378204346
          ]
        },
        {
          "atom_index": 1828,
          "name": "CG",
          "element": "C",
          "coord": [
            0.20029999315738678,
            -2.5745999813079834,
            3.6893999576568604
          ]
        },
        {
          "atom_index": 1829,
          "name": "CD",
          "element": "C",
          "coord": [
            0.0892999991774559,
            -2.664900064468384,
            3.7399001121520996
          ]
        },
        {
          "atom_index": 1830,
          "name": "NE",
          "element": "N",
          "coord": [
            -0.04610000178217888,
            -2.6217000484466553,
            3.6998000144958496
          ]
        },
        {
          "atom_index": 1831,
          "name": "CZ",
          "element": "C",
          "coord": [
            -0.15410000085830688,
            -2.699399948120117,
            3.7093000411987305
          ]
        },
        {
          "atom_index": 1832,
          "name": "NH1",
          "element": "N",
          "coord": [
            -0.14239999651908875,
            -2.822000026702881,
            3.757499933242798
          ]
        },
        {
          "atom_index": 1833,
          "name": "NH2",
          "element": "N",
          "coord": [
            -0.27390000224113464,
            -2.657399892807007,
            3.6710000038146973
          ]
        }
      ]
    },
    {
      "id": "A:537",
      "chain": "A",
      "resseq": 537,
      "icode": "",
      "resname": "GLU",
      "hetflag": " ",
      "sasa": 0.2837687134742737,
      "atoms": [
        {
          "atom_index": 1834,
          "name": "N",
          "element": "N",
          "coord": [
            0.4350000023841858,
            -2.370800018310547,
            3.5455000400543213
          ]
        },
        {
          "atom_index": 1835,
          "name": "CA",
          "element": "C",
          "coord": [
            0.5231999754905701,
            -2.276900053024292,
            3.614799976348877
          ]
        },
        {
          "atom_index": 1836,
          "name": "C",
          "element": "C",
          "coord": [
            0.4943000078201294,
            -2.134500026702881,
            3.566699981689453
          ]
        },
        {
          "atom_index": 1837,
          "name": "O",
          "element": "O",
          "coord": [
            0.47049999237060547,
            -2.047100067138672,
            3.645699977874756
          ]
        },
        {
          "atom_index": 1838,
          "name": "CB",
          "element": "C",
          "coord": [
            0.6682999730110168,
            -2.3150999546051025,
            3.595099925994873
          ]
        },
        {
          "atom_index": 1839,
          "name": "CG",
          "element": "C",
          "coord": [
            0.7613999843597412,
            -2.238800048828125,
            3.6819000244140625
          ]
        },
        {
          "atom_index": 1840,
          "name": "CD",
          "element": "C",
          "coord": [
            0.90829998254776,
            -2.272200107574463,
            3.658600091934204
          ]
        },
        {
          "atom_index": 1841,
          "name": "OE1",
          "element": "O",
          "coord": [
            0.9900000095367432,
            -2.1856000423431396,
            3.694999933242798
          ]
        },
        {
          "atom_index": 1842,
          "name": "OE2",
          "element": "O",
          "coord": [
            0.9419000148773193,
            -2.380199909210205,
            3.6033999919891357
          ]
        }
      ]
    },
    {
      "id": "A:538",
      "chain": "A",
      "resseq": 538,
      "icode": "",
      "resname": "ALA",
      "hetflag": " ",
      "sasa": 0.0,
      "atoms": [
        {
          "atom_index": 1843,
          "name": "N",
          "element": "N",
          "coord": [
            0.492900013923645,
            -2.1157000064849854,
            3.4361000061035156
          ]
        },
        {
          "atom_index": 1844,
          "name": "CA",
          "element": "C",
          "coord": [
            0.4754999876022339,
            -1.986299991607666,
            3.3745999336242676
          ]
        },
        {
          "atom_index": 1845,
          "name": "C",
          "element": "C",
          "coord": [
            0.3434000015258789,
            -1.9215999841690063,
            3.4156999588012695
          ]
        },
        {
          "atom_index": 1846,
          "name": "O",
          "element": "O",
          "coord": [
            0.3319999873638153,
            -1.8003000020980835,
            3.421299934387207
          ]
        },
        {
          "atom_index": 1847,
          "name": "CB",
          "element": "C",
          "coord": [
            0.4765999913215637,
            -2.00219988822937,
            3.228600025177002
          ]
        }
      ]
    },
    {
      "id": "A:539",
      "chain": "A",
      "resseq": 539,
      "icode": "",
      "resname": "VAL",
      "hetflag": " ",
      "sasa": 0.0,
      "atoms": [
        {
          "atom_index": 1848,
          "name": "N",
          "element": "N",
          "coord": [
            0.24279999732971191,
            -2.0030999183654785,
            3.441699981689453
          ]
        },
        {
          "atom_index": 1849,
          "name": "CA",
          "element": "C",
          "coord": [
            0.12080000340938568,
            -1.955399990081787,
            3.5032999515533447
          ]
        },
        {
          "atom_index": 1850,
          "name": "C",
          "element": "C",
          "coord": [
            0.14720000326633453,
            -1.9078999757766724,
            3.645699977874756
          ]
        },
        {
          "atom_index": 1851,
          "name": "O",
          "element": "O",
          "coord": [
            0.09629999846220016,
            -1.8025000095367432,
            3.6891000270843506
          ]
        },
        {
          "atom_index": 1852,
          "name": "CB",
          "element": "C",
          "coord": [
            0.013799999840557575,
            -2.062999963760376,
            3.504699945449829
          ]
        },
        {
          "atom_index": 1853,
          "name": "CG1",
          "element": "C",
          "coord": [
            -0.10840000212192535,
            -2.0139999389648438,
            3.581199884414673
          ]
        },
        {
          "atom_index": 1854,
          "name": "CG2",
          "element": "C",
          "coord": [
            -0.024399999529123306,
            -2.099900007247925,
            3.361799955368042
          ]
        }
      ]
    },
    {
      "id": "A:540",
      "chain": "A",
      "resseq": 540,
      "icode": "",
      "resname": "GLU",
      "hetflag": " ",
      "sasa": 0.5360076427459717,
      "atoms": [
        {
          "atom_index": 1855,
          "name": "N",
          "element": "N",
          "coord": [
            0.22499999403953552,
            -1.9855999946594238,
            3.7200000286102295
          ]
        },
        {
          "atom_index": 1856,
          "name": "CA",
          "element": "C",
          "coord": [
            0.2628999948501587,
            -1.9464000463485718,
            3.8580000400543213
          ]
        },
        {
          "atom_index": 1857,
          "name": "C",
          "element": "C",
          "coord": [
            0.33169999718666077,
            -1.8098000288009644,
            3.8594000339508057
          ]
        },
        {
          "atom_index": 1858,
          "name": "O",
          "element": "O",
          "coord": [
            0.2906999886035919,
            -1.718500018119812,
            3.9316000938415527
          ]
        },
        {
          "atom_index": 1859,
          "name": "CB",
          "element": "C",
          "coord": [
            0.35339999198913574,
            -2.050800085067749,
            3.924499988555908
          ]
        },
        {
          "atom_index": 1860,
          "name": "CG",
          "element": "C",
          "coord": [
            0.2833000123500824,
            -2.1791000366210938,
            3.973099946975708
          ]
        },
        {
          "atom_index": 1861,
          "name": "CD",
          "element": "C",
          "coord": [
            0.3856000006198883,
            -2.287400007247925,
            4.0254998207092285
          ]
        },
        {
          "atom_index": 1862,
          "name": "OE1",
          "element": "O",
          "coord": [
            0.4814000129699707,
            -2.2462000846862793,
            4.0954999923706055
          ]
        },
        {
          "atom_index": 1863,
          "name": "OE2",
          "element": "O",
          "coord": [
            0.3709000051021576,
            -2.410399913787842,
            3.9962000846862793
          ]
        }
      ]
    },
    {
      "id": "A:541",
      "chain": "A",
      "resseq": 541,
      "icode": "",
      "resname": "HIS",
      "hetflag": " ",
      "sasa": 0.0,
      "atoms": [
        {
          "atom_index": 1864,
          "name": "N",
          "element": "N",
          "coord": [
            0.43479999899864197,
            -1.7960000038146973,
            3.7764999866485596
          ]
        },
        {
          "atom_index": 1865,
          "name": "CA",
          "element": "C",
          "coord": [
            0.5113999843597412,
            -1.6720999479293823,
            3.768199920654297
          ]
        },
        {
          "atom_index": 1866,
          "name": "C",
          "element": "C",
          "coord": [
            0.42480000853538513,
            -1.5501999855041504,
            3.736999988555908
          ]
        },
        {
          "atom_index": 1867,
          "name": "O",
          "element": "O",
          "coord": [
            0.4374000132083893,
            -1.445199966430664,
            3.7983999252319336
          ]
        },
        {
          "atom_index": 1868,
          "name": "CB",
          "element": "C",
          "coord": [
            0.6202999949455261,
            -1.687600016593933,
            3.6644999980926514
          ]
        },
        {
          "atom_index": 1869,
          "name": "CG",
          "element": "C",
          "coord": [
            0.7269999980926514,
            -1.7832000255584717,
            3.7060999870300293
          ]
        },
        {
          "atom_index": 1870,
          "name": "ND1",
          "element": "N",
          "coord": [
            0.7694000005722046,
            -1.7932000160217285,
            3.8359999656677246
          ]
        },
        {
          "atom_index": 1871,
          "name": "CD2",
          "element": "C",
          "coord": [
            0.7997999787330627,
            -1.8729000091552734,
            3.635699987411499
          ]
        },
        {
          "atom_index": 1872,
          "name": "CE1",
          "element": "C",
          "coord": [
            0.864799976348877,
            -1.8845000267028809,
            3.8447999954223633
          ]
        },
        {
          "atom_index": 1873,
          "name": "NE2",
          "element": "N",
          "coord": [
            0.885699987411499,
            -1.9336999654769897,
            3.7242000102996826
          ]
        }
      ]
    },
    {
      "id": "A:542",
      "chain": "A",
      "resseq": 542,
      "icode": "",
      "resname": "PHE",
      "hetflag": " ",
      "sasa": 0.0,
      "atoms": [
        {
          "atom_index": 1874,
          "name": "N",
          "element": "N",
          "coord": [
            0.33550000190734863,
            -1.565600037574768,
            3.641400098800659
          ]
        },
        {
          "atom_index": 1875,
          "name": "CA",
          "element": "C",
          "coord": [
            0.24959999322891235,
            -1.457200050354004,
            3.6001999378204346
          ]
        },
        {
          "atom_index": 1876,
          "name": "C",
          "element": "C",
          "coord": [
            0.1500999927520752,
            -1.4200999736785889,
            3.7079999446868896
          ]
        },
        {
          "atom_index": 1877,
          "name": "O",
          "element": "O",
          "coord": [
            0.11580000072717667,
            -1.3035000562667847,
            3.7219998836517334
          ]
        },
        {
          "atom_index": 1878,
          "name": "CB",
          "element": "C",
          "coord": [
            0.17440000176429749,
            -1.4944000244140625,
            3.473599910736084
          ]
        },
        {
          "atom_index": 1879,
          "name": "CG",
          "element": "C",
          "coord": [
            0.263700008392334,
            -1.5162999629974365,
            3.352099895477295
          ]
        },
        {
          "atom_index": 1880,
          "name": "CD1",
          "element": "C",
          "coord": [
            0.2222999930381775,
            -1.6002999544143677,
            3.250200033187866
          ]
        },
        {
          "atom_index": 1881,
          "name": "CD2",
          "element": "C",
          "coord": [
            0.3874000012874603,
            -1.4531999826431274,
            3.3378000259399414
          ]
        },
        {
          "atom_index": 1882,
          "name": "CE1",
          "element": "C",
          "coord": [
            0.3021000027656555,
            -1.6193000078201294,
            3.1396000385284424
          ]
        },
        {
          "atom_index": 1883,
          "name": "CE2",
          "element": "C",
          "coord": [
            0.4625999927520752,
            -1.4703999757766724,
            3.2267000675201416
          ]
        },
        {
          "atom_index": 1884,
          "name": "CZ",
          "element": "C",
          "coord": [
            0.4212000072002411,
            -1.5539000034332275,
            3.128999948501587
          ]
        }
      ]
    },
    {
      "id": "A:543",
      "chain": "A",
      "resseq": 543,
      "icode": "",
      "resname": "LEU",
      "hetflag": " ",
      "sasa": 0.0,
      "atoms": [
        {
          "atom_index": 1885,
          "name": "N",
          "element": "N",
          "coord": [
            0.10450000315904617,
            -1.5184999704360962,
            3.785399913787842
          ]
        },
        {
          "atom_index": 1886,
          "name": "CA",
          "element": "C",
          "coord": [
            0.013799999840557575,
            -1.4903000593185425,
            3.89739990234375
          ]
        },
        {
          "atom_index": 1887,
          "name": "C",
          "element": "C",
          "coord": [
            0.08760000020265579,
            -1.4279999732971191,
            4.01669979095459
          ]
        },
        {
          "atom_index": 1888,
          "name": "O",
          "element": "O",
          "coord": [
            0.030300000682473183,
            -1.3425999879837036,
            4.087100028991699
          ]
        },
        {
          "atom_index": 1889,
          "name": "CB",
          "element": "C",
          "coord": [
            -0.05389999970793724,
            -1.617900013923645,
            3.942199945449829
          ]
        },
        {
          "atom_index": 1890,
          "name": "CG",
          "element": "C",
          "coord": [
            -0.1459999978542328,
            -1.6868000030517578,
            3.843400001525879
          ]
        },
        {
          "atom_index": 1891,
          "name": "CD1",
          "element": "C",
          "coord": [
            -0.17229999601840973,
            -1.829300045967102,
            3.894700050354004
          ]
        },
        {
          "atom_index": 1892,
          "name": "CD2",
          "element": "C",
          "coord": [
            -0.27320000529289246,
            -1.6064000129699707,
            3.827399969100952
          ]
        }
      ]
    },
    {
      "id": "A:544",
      "chain": "A",
      "resseq": 544,
      "icode": "",
      "resname": "GLU",
      "hetflag": " ",
      "sasa": 0.0,
      "atoms": [
        {
          "atom_index": 1893,
          "name": "N",
          "element": "N",
          "coord": [
            0.2102999985218048,
            -1.4749000072479248,
            4.041800022125244
          ]
        },
        {
          "atom_index": 1894,
          "name": "CA",
          "element": "C",
          "coord": [
            0.3034000098705292,
            -1.4106999635696411,
            4.136000156402588
          ]
        },
        {
          "atom_index": 1895,
          "name": "C",
          "element": "C",
          "coord": [
            0.3172999918460846,
            -1.2591999769210815,
            4.102700233459473
          ]
        },
        {
          "atom_index": 1896,
          "name": "O",
          "element": "O",
          "coord": [
            0.2709999978542328,
            -1.1746000051498413,
            4.177599906921387
          ]
        },
        {
          "atom_index": 1897,
          "name": "CB",
          "element": "C",
          "coord": [
            0.44519999623298645,
            -1.478700041770935,
            4.134399890899658
          ]
        },
        {
          "atom_index": 1898,
          "name": "CG",
          "element": "C",
          "coord": [
            0.46380001306533813,
            -1.6119999885559082,
            4.212500095367432
          ]
        },
        {
          "atom_index": 1899,
          "name": "CD",
          "element": "C",
          "coord": [
            0.6093000173568726,
            -1.679900050163269,
            4.1981000900268555
          ]
        },
        {
          "atom_index": 1900,
          "name": "OE1",
          "element": "O",
          "coord": [
            0.64410001039505,
            -1.761299967765808,
            4.287600040435791
          ]
        },
        {
          "atom_index": 1901,
          "name": "OE2",
          "element": "O",
          "coord": [
            0.6883000135421753,
            -1.6542999744415283,
            4.10099983215332
          ]
        }
      ]
    },
    {
      "id": "A:545",
      "chain": "A",
      "resseq": 545,
      "icode": "",
      "resname": "ALA",
      "hetflag": " ",
      "sasa": 0.0,
      "atoms": [
        {
          "atom_index": 1902,
          "name": "N",
          "element": "N",
          "coord": [
            0.38260000944137573,
            -1.228700041770935,
            3.989799976348877
          ]
        },
        {
          "atom_index": 1903,
          "name": "CA",
          "element": "C",
          "coord": [
            0.39640000462532043,
            -1.093400001525879,
            3.940999984741211
          ]
        },
        {
          "atom_index": 1904,
          "name": "C",
          "element": "C",
          "coord": [
            0.2644999921321869,
            -1.017300009727478,
            3.95770001411438
          ]
        },
        {
          "atom_index": 1905,
          "name": "O",
          "element": "O",
          "coord": [
            0.25870001316070557,
            -0.9175000190734863,
            4.026299953460693
          ]
        },
        {
          "atom_index": 1906,
          "name": "CB",
          "element": "C",
          "coord": [
            0.436599999666214,
            -1.0943000316619873,
            3.796999931335449
          ]
        }
      ]
    },
    {
      "id": "A:546",
      "chain": "A",
      "resseq": 546,
      "icode": "",
      "resname": "LEU",
      "hetflag": " ",
      "sasa": 0.0,
      "atoms": [
        {
          "atom_index": 1907,
          "name": "N",
          "element": "N",
          "coord": [
            0.15800000727176666,
            -1.0649000406265259,
            3.898200035095215
          ]
        },
        {
          "atom_index": 1908,
          "name": "CA",
          "element": "C",
          "coord": [
            0.027899999171495438,
            -0.996999979019165,
            3.914900064468384
          ]
        },
        {
          "atom_index": 1909,
          "name": "C",
          "element": "C",
          "coord": [
            -0.0038999998942017555,
            -0.9650999903678894,
            4.0594000816345215
          ]
        },
        {
          "atom_index": 1910,
          "name": "O",
          "element": "O",
          "coord": [
            -0.04820000007748604,
            -0.8561999797821045,
            4.085999965667725
          ]
        },
        {
          "atom_index": 1911,
          "name": "CB",
          "element": "C",
          "coord": [
            -0.0851999968290329,
            -1.0795999765396118,
            3.8571999073028564
          ]
        },
        {
          "atom_index": 1912,
          "name": "CG",
          "element": "C",
          "coord": [
            -0.09679999947547913,
            -1.0857000350952148,
            3.7063000202178955
          ]
        },
        {
          "atom_index": 1913,
          "name": "CD1",
          "element": "C",
          "coord": [
            -0.20469999313354492,
            -1.187399983406067,
            3.669600009918213
          ]
        },
        {
          "atom_index": 1914,
          "name": "CD2",
          "element": "C",
          "coord": [
            -0.12610000371932983,
            -0.9502000212669373,
            3.6454999446868896
          ]
        }
      ]
    },
    {
      "id": "A:547",
      "chain": "A",
      "resseq": 547,
      "icode": "",
      "resname": "ASN",
      "hetflag": " ",
      "sasa": 0.0,
      "atoms": [
        {
          "atom_index": 1915,
          "name": "N",
          "element": "N",
          "coord": [
            0.020800000056624413,
            -1.0577000379562378,
            4.152900218963623
          ]
        },
        {
          "atom_index": 1916,
          "name": "CA",
          "element": "C",
          "coord": [
            -0.010300000198185444,
            -1.0335999727249146,
            4.295199871063232
          ]
        },
        {
          "atom_index": 1917,
          "name": "C",
          "element": "C",
          "coord": [
            0.07370000332593918,
            -0.920799970626831,
            4.357800006866455
          ]
        },
        {
          "atom_index": 1918,
          "name": "O",
          "element": "O",
          "coord": [
            0.0210999995470047,
            -0.830299973487854,
            4.426400184631348
          ]
        },
        {
          "atom_index": 1919,
          "name": "CB",
          "element": "C",
          "coord": [
            0.00559999980032444,
            -1.1607999801635742,
            4.3780999183654785
          ]
        },
        {
          "atom_index": 1920,
          "name": "CG",
          "element": "C",
          "coord": [
            -0.09489999711513519,
            -1.1684999465942383,
            4.493800163269043
          ]
        },
        {
          "atom_index": 1921,
          "name": "OD1",
          "element": "O",
          "coord": [
            -0.1834000051021576,
            -1.082200050354004,
            4.51140022277832
          ]
        },
        {
          "atom_index": 1922,
          "name": "ND2",
          "element": "N",
          "coord": [
            -0.08399999886751175,
            -1.2736999988555908,
            4.570400238037109
          ]
        }
      ]
    },
    {
      "id": "A:548",
      "chain": "A",
      "resseq": 548,
      "icode": "",
      "resname": "MET",
      "hetflag": " ",
      "sasa": 0.0,
      "atoms": [
        {
          "atom_index": 1923,
          "name": "N",
          "element": "N",
          "coord": [
            0.20409999787807465,
            -0.9248999953269958,
            4.332799911499023
          ]
        },
        {
          "atom_index": 1924,
          "name": "CA",
          "element": "C",
          "coord": [
            0.29100000858306885,
            -0.8184999823570251,
            4.377699851989746
          ]
        },
        {
          "atom_index": 1925,
          "name": "C",
          "element": "C",
          "coord": [
            0.24889999628067017,
            -0.6827999949455261,
            4.3282999992370605
          ]
        },
        {
          "atom_index": 1926,
          "name": "O",
          "element": "O",
          "coord": [
            0.2768000066280365,
            -0.5824999809265137,
            4.391499996185303
          ]
        },
        {
          "atom_index": 1927,
          "name": "CB",
          "element": "C",
          "coord": [
            0.4300999939441681,
            -0.8432000279426575,
            4.330100059509277
          ]
        },
        {
          "atom_index": 1928,
          "name": "CG",
          "element": "C",
          "coord": [
            0.49309998750686646,
            -0.9502000212669373,
            4.410699844360352
          ]
        },
        {
          "atom_index": 1929,
          "name": "SD",
          "element": "S",
          "coord": [
            0.6704000234603882,
            -0.9348000288009644,
            4.406799793243408
          ]
        },
        {
          "atom_index": 1930,
          "name": "CE",
          "element": "C",
          "coord": [
            0.7123000025749207,
            -1.1052000522613525,
            4.448299884796143
          ]
        }
      ]
    },
    {
      "id": "A:549",
      "chain": "A",
      "resseq": 549,
      "icode": "",
      "resname": "GLN",
      "hetflag": " ",
      "sasa": 0.0,
      "atoms": [
        {
          "atom_index": 1931,
          "name": "N",
          "element": "N",
          "coord": [
            0.1858000010251999,
            -0.6784999966621399,
            4.2129998207092285
          ]
        },
        {
          "atom_index": 1932,
          "name": "CA",
          "element": "C",
          "coord": [
            0.14180000126361847,
            -0.5530999898910522,
            4.161900043487549
          ]
        },
        {
          "atom_index": 1933,
          "name": "C",
          "element": "C",
          "coord": [
            0.0203000009059906,
            -0.5099999904632568,
            4.24399995803833
          ]
        },
        {
          "atom_index": 1934,
          "name": "O",
          "element": "O",
          "coord": [
            0.00989999994635582,
            -0.3953000009059906,
            4.285099983215332
          ]
        },
        {
          "atom_index": 1935,
          "name": "CB",
          "element": "C",
          "coord": [
            0.10859999805688858,
            -0.5651000142097473,
            4.013800144195557
          ]
        },
        {
          "atom_index": 1936,
          "name": "CG",
          "element": "C",
          "coord": [
            0.22300000488758087,
            -0.5321999788284302,
            3.922600030899048
          ]
        },
        {
          "atom_index": 1937,
          "name": "CD",
          "element": "C",
          "coord": [
            0.18940000236034393,
            -0.5601999759674072,
            3.7780001163482666
          ]
        },
        {
          "atom_index": 1938,
          "name": "OE1",
          "element": "O",
          "coord": [
            0.07259999960660934,
            -0.5796999931335449,
            3.7402000427246094
          ]
        },
        {
          "atom_index": 1939,
          "name": "NE2",
          "element": "N",
          "coord": [
            0.29319998621940613,
            -0.565500020980835,
            3.6951000690460205
          ]
        }
      ]
    },
    {
      "id": "A:550",
      "chain": "A",
      "resseq": 550,
      "icode": "",
      "resname": "ARG",
      "hetflag": " ",
      "sasa": 0.0,
      "atoms": [
        {
          "atom_index": 1940,
          "name": "N",
          "element": "N",
          "coord": [
            -0.06949999928474426,
            -0.6036999821662903,
            4.270299911499023
          ]
        },
        {
          "atom_index": 1941,
          "name": "CA",
          "element": "C",
          "coord": [
            -0.19050000607967377,
            -0.574999988079071,
            4.350399971008301
          ]
        },
        {
          "atom_index": 1942,
          "name": "C",
          "element": "C",
          "coord": [
            -0.15440000593662262,
            -0.5411999821662903,
            4.492800235748291
          ]
        },
        {
          "atom_index": 1943,
          "name": "O",
          "element": "O",
          "coord": [
            -0.2264000028371811,
            -0.46869999170303345,
            4.559500217437744
          ]
        },
        {
          "atom_index": 1944,
          "name": "CB",
          "element": "C",
          "coord": [
            -0.28519999980926514,
            -0.6938999891281128,
            4.351799964904785
          ]
        },
        {
          "atom_index": 1945,
          "name": "CG",
          "element": "C",
          "coord": [
            -0.41350001096725464,
            -0.6693999767303467,
            4.431099891662598
          ]
        },
        {
          "atom_index": 1946,
          "name": "CD",
          "element": "C",
          "coord": [
            -0.5203999876976013,
            -0.7767999768257141,
            4.408299922943115
          ]
        },
        {
          "atom_index": 1947,
          "name": "NE",
          "element": "N",
          "coord": [
            -0.47589999437332153,
            -0.9103000164031982,
            4.4492998123168945
          ]
        },
        {
          "atom_index": 1948,
          "name": "CZ",
          "element": "C",
          "coord": [
            -0.5566999912261963,
            -1.0109000205993652,
            4.481200218200684
          ]
        },
        {
          "atom_index": 1949,
          "name": "NH1",
          "element": "N",
          "coord": [
            -0.6894000172615051,
            -0.9951000213623047,
            4.480000019073486
          ]
        },
        {
          "atom_index": 1950,
          "name": "NH2",
          "element": "N",
          "coord": [
            -0.5037999749183655,
            -1.128499984741211,
            4.517199993133545
          ]
        }
      ]
    },
    {
      "id": "A:551",
      "chain": "A",
      "resseq": 551,
      "icode": "",
      "resname": "LYS",
      "hetflag": " ",
      "sasa": 0.3226546049118042,
      "atoms": [
        {
          "atom_index": 1951,
          "name": "N",
          "element": "N",
          "coord": [
            -0.040800001472234726,
            -0.593999981880188,
            4.537899971008301
          ]
        },
        {
          "atom_index": 1952,
          "name": "CA",
          "element": "C",
          "coord": [
            0.0034000000450760126,
            -0.5766000151634216,
            4.676700115203857
          ]
        },
        {
          "atom_index": 1953,
          "name": "C",
          "element": "C",
          "coord": [
            0.08079999685287476,
            -0.44699999690055847,
            4.696199893951416
          ]
        },
        {
          "atom_index": 1954,
          "name": "O",
          "element": "O",
          "coord": [
            0.10949999839067459,
            -0.40880000591278076,
            4.808499813079834
          ]
        },
        {
          "atom_index": 1955,
          "name": "CB",
          "element": "C",
          "coord": [
            0.0843999981880188,
            -0.6985999941825867,
            4.724899768829346
          ]
        },
        {
          "atom_index": 1956,
          "name": "CG",
          "element": "C",
          "coord": [
            -0.005400000140070915,
            -0.8100000023841858,
            4.785799980163574
          ]
        },
        {
          "atom_index": 1957,
          "name": "CD",
          "element": "C",
          "coord": [
            0.0763000026345253,
            -0.9315000176429749,
            4.821899890899658
          ]
        },
        {
          "atom_index": 1958,
          "name": "CE",
          "element": "C",
          "coord": [
            0.01730000041425228,
            -1.01419997215271,
            4.934700012207031
          ]
        },
        {
          "atom_index": 1959,
          "name": "NZ",
          "element": "N",
          "coord": [
            -0.047600001096725464,
            -1.138200044631958,
            4.888400077819824
          ]
        }
      ]
    },
    {
      "id": "A:552",
      "chain": "A",
      "resseq": 552,
      "icode": "",
      "resname": "SER",
      "hetflag": " ",
      "sasa": 0.0,
      "atoms": [
        {
          "atom_index": 1960,
          "name": "N",
          "element": "N",
          "coord": [
            0.11259999871253967,
            -0.3790000081062317,
            4.587100028991699
          ]
        },
        {
          "atom_index": 1961,
          "name": "CA",
          "element": "C",
          "coord": [
            0.16140000522136688,
            -0.24289999902248383,
            4.593200206756592
          ]
        },
        {
          "atom_index": 1962,
          "name": "C",
          "element": "C",
          "coord": [
            0.03449999913573265,
            -0.1565999984741211,
            4.601799964904785
          ]
        },
        {
          "atom_index": 1963,
          "name": "O",
          "element": "O",
          "coord": [
            -0.014399999752640724,
            -0.10520000010728836,
            4.501999855041504
          ]
        },
        {
          "atom_index": 1964,
          "name": "CB",
          "element": "C",
          "coord": [
            0.24609999358654022,
            -0.21320000290870667,
            4.468900203704834
          ]
        },
        {
          "atom_index": 1965,
          "name": "OG",
          "element": "O",
          "coord": [
            0.3626999855041504,
            -0.13910000026226044,
            4.499300003051758
          ]
        }
      ]
    },
    {
      "id": "A:553",
      "chain": "A",
      "resseq": 553,
      "icode": "",
      "resname": "ARG",
      "hetflag": " ",
      "sasa": 0.06330374628305435,
      "atoms": [
        {
          "atom_index": 1966,
          "name": "N",
          "element": "N",
          "coord": [
            -0.02019999921321869,
            -0.1459999978542328,
            4.722799777984619
          ]
        },
        {
          "atom_index": 1967,
          "name": "CA",
          "element": "C",
          "coord": [
            -0.14790000021457672,
            -0.07819999754428864,
            4.747200012207031
          ]
        },
        {
          "atom_index": 1968,
          "name": "C",
          "element": "C",
          "coord": [
            -0.13899999856948853,
            0.0714000016450882,
            4.765100002288818
          ]
        },
        {
          "atom_index": 1969,
          "name": "O",
          "element": "O",
          "coord": [
            -0.030400000512599945,
            0.12770000100135803,
            4.783400058746338
          ]
        },
        {
          "atom_index": 1970,
          "name": "CB",
          "element": "C",
          "coord": [
            -0.2160000056028366,
            -0.13500000536441803,
            4.871699810028076
          ]
        },
        {
          "atom_index": 1971,
          "name": "CG",
          "element": "C",
          "coord": [
            -0.22840000689029694,
            -0.2840000092983246,
            4.866300106048584
          ]
        },
        {
          "atom_index": 1972,
          "name": "CD",
          "element": "C",
          "coord": [
            -0.3671000003814697,
            -0.32420000433921814,
            4.899199962615967
          ]
        },
        {
          "atom_index": 1973,
          "name": "NE",
          "element": "N",
          "coord": [
            -0.38190001249313354,
            -0.4691999852657318,
            4.8850998878479
          ]
        },
        {
          "atom_index": 1974,
          "name": "CZ",
          "element": "C",
          "coord": [
            -0.49470001459121704,
            -0.5310999751091003,
            4.8495001792907715
          ]
        },
        {
          "atom_index": 1975,
          "name": "NH1",
          "element": "N",
          "coord": [
            -0.6055999994277954,
            -0.4616999924182892,
            4.822999954223633
          ]
        },
        {
          "atom_index": 1976,
          "name": "NH2",
          "element": "N",
          "coord": [
            -0.49639999866485596,
            -0.6639000177383423,
            4.839300155639648
          ]
        }
      ]
    },
    {
      "id": "A:554",
      "chain": "A",
      "resseq": 554,
      "icode": "",
      "resname": "GLY",
      "hetflag": " ",
      "sasa": 0.0,
      "atoms": [
        {
          "atom_index": 1977,
          "name": "N",
          "element": "N",
          "coord": [
            -0.25540000200271606,
            0.1354999989271164,
            4.76140022277832
          ]
        },
        {
          "atom_index": 1978,
          "name": "CA",
          "element": "C",
          "coord": [
            -0.2621000111103058,
            0.2808000147342682,
            4.775000095367432
          ]
        },
        {
          "atom_index": 1979,
          "name": "C",
          "element": "C",
          "coord": [
            -0.32440000772476196,
            0.3264000117778778,
            4.905200004577637
          ]
        },
        {
          "atom_index": 1980,
          "name": "O",
          "element": "O",
          "coord": [
            -0.3589000105857849,
            0.24459999799728394,
            4.992199897766113
          ]
        }
      ]
    },
    {
      "id": "A:555",
      "chain": "A",
      "resseq": 555,
      "icode": "",
      "resname": "PRO",
      "hetflag": " ",
      "sasa": 1.16660475730896,
      "atoms": [
        {
          "atom_index": 1981,
          "name": "N",
          "element": "N",
          "coord": [
            -0.34299999475479126,
            0.4584999978542328,
            4.918600082397461
          ]
        },
        {
          "atom_index": 1982,
          "name": "CA",
          "element": "C",
          "coord": [
            -0.3783000111579895,
            0.5228000283241272,
            5.0447998046875
          ]
        },
        {
          "atom_index": 1983,
          "name": "C",
          "element": "C",
          "coord": [
            -0.4832000136375427,
            0.45350000262260437,
            5.132199764251709
          ]
        },
        {
          "atom_index": 1984,
          "name": "O",
          "element": "O",
          "coord": [
            -0.459199994802475,
            0.4415000081062317,
            5.251500129699707
          ]
        },
        {
          "atom_index": 1985,
          "name": "CB",
          "element": "C",
          "coord": [
            -0.42500001192092896,
            0.6603000164031982,
            5.00029993057251
          ]
        },
        {
          "atom_index": 1986,
          "name": "CG",
          "element": "C",
          "coord": [
            -0.3375999927520752,
            0.6898000240325928,
            4.88070011138916
          ]
        },
        {
          "atom_index": 1987,
          "name": "CD",
          "element": "C",
          "coord": [
            -0.33059999346733093,
            0.557699978351593,
            4.809800148010254
          ]
        }
      ]
    },
    {
      "id": "A:556",
      "chain": "A",
      "resseq": 556,
      "icode": "",
      "resname": "ARG",
      "hetflag": " ",
      "sasa": 10.169013977050781,
      "atoms": [
        {
          "atom_index": 1988,
          "name": "N",
          "element": "N",
          "coord": [
            -0.5964000225067139,
            0.4092999994754791,
            5.077199935913086
          ]
        },
        {
          "atom_index": 1989,
          "name": "CA",
          "element": "C",
          "coord": [
            -0.697700023651123,
            0.3379000127315521,
            5.1616997718811035
          ]
        },
        {
          "atom_index": 1990,
          "name": "C",
          "element": "C",
          "coord": [
            -0.6915000081062317,
            0.18639999628067017,
            5.133600234985352
          ]
        },
        {
          "atom_index": 1991,
          "name": "O",
          "element": "O",
          "coord": [
            -0.7929999828338623,
            0.11840000003576279,
            5.120299816131592
          ]
        },
        {
          "atom_index": 1992,
          "name": "CB",
          "element": "C",
          "coord": [
            -0.8422999978065491,
            0.39739999175071716,
            5.152900218963623
          ]
        },
        {
          "atom_index": 1993,
          "name": "CG",
          "element": "C",
          "coord": [
            -0.8878999948501587,
            0.45239999890327454,
            5.015699863433838
          ]
        },
        {
          "atom_index": 1994,
          "name": "CD",
          "element": "C",
          "coord": [
            -0.84579998254776,
            0.5990999937057495,
            4.997900009155273
          ]
        },
        {
          "atom_index": 1995,
          "name": "NE",
          "element": "N",
          "coord": [
            -0.85589998960495,
            0.6499999761581421,
            4.860300064086914
          ]
        },
        {
          "atom_index": 1996,
          "name": "CZ",
          "element": "C",
          "coord": [
            -0.9528999924659729,
            0.7297999858856201,
            4.813700199127197
          ]
        },
        {
          "atom_index": 1997,
          "name": "NH1",
          "element": "N",
          "coord": [
            -1.0565999746322632,
            0.7702000141143799,
            4.8907999992370605
          ]
        },
        {
          "atom_index": 1998,
          "name": "NH2",
          "element": "N",
          "coord": [
            -0.9466000199317932,
            0.7687000036239624,
            4.686299800872803
          ]
        }
      ]
    },
    {
      "id": "A:557",
      "chain": "A",
      "resseq": 557,
      "icode": "",
      "resname": "GLY",
      "hetflag": " ",
      "sasa": 0.38718554377555847,
      "atoms": [
        {
          "atom_index": 1999,
          "name": "N",
          "element": "N",
          "coord": [
            -0.567799985408783,
            0.13500000536441803,
            5.127099990844727
          ]
        },
        {
          "atom_index": 2000,
          "name": "CA",
          "element": "C",
          "coord": [
            -0.5412999987602234,
            9.999999747378752e-05,
            5.073500156402588
          ]
        },
        {
          "atom_index": 2001,
          "name": "C",
          "element": "C",
          "coord": [
            -0.5996999740600586,
            -0.0066999997943639755,
            4.933000087738037
          ]
        },
        {
          "atom_index": 2002,
          "name": "O",
          "element": "O",
          "coord": [
            -0.6432999968528748,
            -0.1145000010728836,
            4.888299942016602
          ]
        }
      ]
    },
    {
      "id": "A:558",
      "chain": "A",
      "resseq": 558,
      "icode": "",
      "resname": "GLU",
      "hetflag": " ",
      "sasa": 0.6936569213867188,
      "atoms": [
        {
          "atom_index": 2003,
          "name": "N",
          "element": "N",
          "coord": [
            -0.5981000065803528,
            0.11230000108480453,
            4.8684000968933105
          ]
        },
        {
          "atom_index": 2004,
          "name": "CA",
          "element": "C",
          "coord": [
            -0.6700999736785889,
            0.14949999749660492,
            4.7434000968933105
          ]
        },
        {
          "atom_index": 2005,
          "name": "C",
          "element": "C",
          "coord": [
            -0.7120000123977661,
            0.02800000086426735,
            4.662099838256836
          ]
        },
        {
          "atom_index": 2006,
          "name": "O",
          "element": "O",
          "coord": [
            -0.8328999876976013,
            -0.00039999998989515007,
            4.652599811553955
          ]
        },
        {
          "atom_index": 2007,
          "name": "CB",
          "element": "C",
          "coord": [
            -0.5823000073432922,
            0.24369999766349792,
            4.656199932098389
          ]
        },
        {
          "atom_index": 2008,
          "name": "CG",
          "element": "C",
          "coord": [
            -0.6463000178337097,
            0.37619999051094055,
            4.610599994659424
          ]
        },
        {
          "atom_index": 2009,
          "name": "CD",
          "element": "C",
          "coord": [
            -0.5746999979019165,
            0.4404999911785126,
            4.486199855804443
          ]
        },
        {
          "atom_index": 2010,
          "name": "OE1",
          "element": "O",
          "coord": [
            -0.45669999718666077,
            0.40689998865127563,
            4.451399803161621
          ]
        },
        {
          "atom_index": 2011,
          "name": "OE2",
          "element": "O",
          "coord": [
            -0.6414999961853027,
            0.5266000032424927,
            4.4222002029418945
          ]
        }
      ]
    },
    {
      "id": "A:559",
      "chain": "A",
      "resseq": 559,
      "icode": "",
      "resname": "GLY",
      "hetflag": " ",
      "sasa": 0.0,
      "atoms": [
        {
          "atom_index": 2012,
          "name": "N",
          "element": "N",
          "coord": [
            -0.6128000020980835,
            -0.04439999908208847,
            4.608799934387207
          ]
        },
        {
          "atom_index": 2013,
          "name": "CA",
          "element": "C",
          "coord": [
            -0.6366999745368958,
            -0.15549999475479126,
            4.5177998542785645
          ]
        },
        {
          "atom_index": 2014,
          "name": "C",
          "element": "C",
          "coord": [
            -0.5062999725341797,
            -0.22190000116825104,
            4.475399971008301
          ]
        },
        {
          "atom_index": 2015,
          "name": "O",
          "element": "O",
          "coord": [
            -0.4629000127315521,
            -0.3174999952316284,
            4.538099765777588
          ]
        }
      ]
    },
    {
      "id": "A:560",
      "chain": "A",
      "resseq": 560,
      "icode": "",
      "resname": "GLY",
      "hetflag": " ",
      "sasa": 0.0,
      "atoms": [
        {
          "atom_index": 2016,
          "name": "N",
          "element": "N",
          "coord": [
            -0.4449000060558319,
            -0.1728000044822693,
            4.368599891662598
          ]
        },
        {
          "atom_index": 2017,
          "name": "CA",
          "element": "C",
          "coord": [
            -0.3111000061035156,
            -0.22169999778270721,
            4.325699806213379
          ]
        },
        {
          "atom_index": 2018,
          "name": "C",
          "element": "C",
          "coord": [
            -0.3066999912261963,
            -0.2500999867916107,
            4.1757001876831055
          ]
        },
        {
          "atom_index": 2019,
          "name": "O",
          "element": "O",
          "coord": [
            -0.33219999074935913,
            -0.362199991941452,
            4.130199909210205
          ]
        }
      ]
    },
    {
      "id": "A:561",
      "chain": "A",
      "resseq": 561,
      "icode": "",
      "resname": "ALA",
      "hetflag": " ",
      "sasa": 0.0,
      "atoms": [
        {
          "atom_index": 2020,
          "name": "N",
          "element": "N",
          "coord": [
            -0.27459999918937683,
            -0.14740000665187836,
            4.098499774932861
          ]
        },
        {
          "atom_index": 2021,
          "name": "CA",
          "element": "C",
          "coord": [
            -0.2872999906539917,
            -0.1535000056028366,
            3.954200029373169
          ]
        },
        {
          "atom_index": 2022,
          "name": "C",
          "element": "C",
          "coord": [
            -0.20499999821186066,
            -0.26649999618530273,
            3.892899990081787
          ]
        },
        {
          "atom_index": 2023,
          "name": "O",
          "element": "O",
          "coord": [
            -0.08020000159740448,
            -0.2694000005722046,
            3.906399965286255
          ]
        },
        {
          "atom_index": 2024,
          "name": "CB",
          "element": "C",
          "coord": [
            -0.24619999527931213,
            -0.02319999970495701,
            3.8947999477386475
          ]
        }
      ]
    },
    {
      "id": "A:562",
      "chain": "A",
      "resseq": 562,
      "icode": "",
      "resname": "MET",
      "hetflag": " ",
      "sasa": 0.0,
      "atoms": [
        {
          "atom_index": 2025,
          "name": "N",
          "element": "N",
          "coord": [
            -0.27570000290870667,
            -0.35989999771118164,
            3.8276000022888184
          ]
        },
        {
          "atom_index": 2026,
          "name": "CA",
          "element": "C",
          "coord": [
            -0.21070000529289246,
            -0.4708000123500824,
            3.7537999153137207
          ]
        },
        {
          "atom_index": 2027,
          "name": "C",
          "element": "C",
          "coord": [
            -0.21220000088214874,
            -0.4487000107765198,
            3.600399971008301
          ]
        },
        {
          "atom_index": 2028,
          "name": "O",
          "element": "O",
          "coord": [
            -0.3091000020503998,
            -0.39239999651908875,
            3.5434000492095947
          ]
        },
        {
          "atom_index": 2029,
          "name": "CB",
          "element": "C",
          "coord": [
            -0.2775000035762787,
            -0.6057000160217285,
            3.7878000736236572
          ]
        },
        {
          "atom_index": 2030,
          "name": "CG",
          "element": "C",
          "coord": [
            -0.2540000081062317,
            -0.6527000069618225,
            3.9302000999450684
          ]
        },
        {
          "atom_index": 2031,
          "name": "SD",
          "element": "S",
          "coord": [
            -0.3382999897003174,
            -0.8036999702453613,
            3.969599962234497
          ]
        },
        {
          "atom_index": 2032,
          "name": "CE",
          "element": "C",
          "coord": [
            -0.5095000267028809,
            -0.7378000020980835,
            3.986299991607666
          ]
        }
      ]
    },
    {
      "id": "A:563",
      "chain": "A",
      "resseq": 563,
      "icode": "",
      "resname": "SER",
      "hetflag": " ",
      "sasa": 0.0,
      "atoms": [
        {
          "atom_index": 2033,
          "name": "N",
          "element": "N",
          "coord": [
            -0.1054999977350235,
            -0.49570000171661377,
            3.5348000526428223
          ]
        },
        {
          "atom_index": 2034,
          "name": "CA",
          "element": "C",
          "coord": [
            -0.09359999746084213,
            -0.4867999851703644,
            3.3887999057769775
          ]
        },
        {
          "atom_index": 2035,
          "name": "C",
          "element": "C",
          "coord": [
            -0.18289999663829803,
            -0.5852000117301941,
            3.3085999488830566
          ]
        },
        {
          "atom_index": 2036,
          "name": "O",
          "element": "O",
          "coord": [
            -0.17499999701976776,
            -0.7074000239372253,
            3.325500011444092
          ]
        },
        {
          "atom_index": 2037,
          "name": "CB",
          "element": "C",
          "coord": [
            0.05270000174641609,
            -0.5088000297546387,
            3.3485000133514404
          ]
        },
        {
          "atom_index": 2038,
          "name": "OG",
          "element": "O",
          "coord": [
            0.13670000433921814,
            -0.43860000371932983,
            3.436300039291382
          ]
        }
      ]
    },
    {
      "id": "A:564",
      "chain": "A",
      "resseq": 564,
      "icode": "",
      "resname": "GLU",
      "hetflag": " ",
      "sasa": 2.946988821029663,
      "atoms": [
        {
          "atom_index": 2039,
          "name": "N",
          "element": "N",
          "coord": [
            -0.2676999866962433,
            -0.5299000144004822,
            3.220900058746338
          ]
        },
        {
          "atom_index": 2040,
          "name": "CA",
          "element": "C",
          "coord": [
            -0.32690000534057617,
            -0.6064000129699707,
            3.111299991607666
          ]
        },
        {
          "atom_index": 2041,
          "name": "C",
          "element": "C",
          "coord": [
            -0.21490000188350677,
            -0.6894000172615051,
            3.038599967956543
          ]
        },
        {
          "atom_index": 2042,
          "name": "O",
          "element": "O",
          "coord": [
            -0.23029999434947968,
            -0.807699978351593,
            3.0062999725341797
          ]
        },
        {
          "atom_index": 2043,
          "name": "CB",
          "element": "C",
          "coord": [
            -0.3937999904155731,
            -0.5101000070571899,
            3.0143001079559326
          ]
        },
        {
          "atom_index": 2044,
          "name": "CG",
          "element": "C",
          "coord": [
            -0.5167999863624573,
            -0.4318999946117401,
            3.072499990463257
          ]
        },
        {
          "atom_index": 2045,
          "name": "CD",
          "element": "C",
          "coord": [
            -0.6370999813079834,
            -0.5214999914169312,
            3.094399929046631
          ]
        },
        {
          "atom_index": 2046,
          "name": "OE1",
          "element": "O",
          "coord": [
            -0.669700026512146,
            -0.5565000176429749,
            3.2105000019073486
          ]
        },
        {
          "atom_index": 2047,
          "name": "OE2",
          "element": "O",
          "coord": [
            -0.6953999996185303,
            -0.5625,
            2.9928998947143555
          ]
        }
      ]
    },
    {
      "id": "A:565",
      "chain": "A",
      "resseq": 565,
      "icode": "",
      "resname": "ASN",
      "hetflag": " ",
      "sasa": 0.5675374269485474,
      "atoms": [
        {
          "atom_index": 2048,
          "name": "N",
          "element": "N",
          "coord": [
            -0.10010000318288803,
            -0.6284000277519226,
            3.016400098800659
          ]
        },
        {
          "atom_index": 2049,
          "name": "CA",
          "element": "C",
          "coord": [
            0.003000000026077032,
            -0.6966999769210815,
            2.9440999031066895
          ]
        },
        {
          "atom_index": 2050,
          "name": "C",
          "element": "C",
          "coord": [
            0.03350000083446503,
            -0.8375999927520752,
            3.0002999305725098
          ]
        },
        {
          "atom_index": 2051,
          "name": "O",
          "element": "O",
          "coord": [
            0.06350000202655792,
            -0.9332000017166138,
            2.9275999069213867
          ]
        },
        {
          "atom_index": 2052,
          "name": "CB",
          "element": "C",
          "coord": [
            0.12849999964237213,
            -0.6111000180244446,
            2.9495999813079834
          ]
        },
        {
          "atom_index": 2053,
          "name": "CG",
          "element": "C",
          "coord": [
            0.19349999725818634,
            -0.5999000072479248,
            2.8178999423980713
          ]
        },
        {
          "atom_index": 2054,
          "name": "OD1",
          "element": "O",
          "coord": [
            0.13279999792575836,
            -0.5464000105857849,
            2.723299980163574
          ]
        },
        {
          "atom_index": 2055,
          "name": "ND2",
          "element": "N",
          "coord": [
            0.3199000060558319,
            -0.6499999761581421,
            2.8078999519348145
          ]
        }
      ]
    },
    {
      "id": "A:566",
      "chain": "A",
      "resseq": 566,
      "icode": "",
      "resname": "ILE",
      "hetflag": " ",
      "sasa": 0.0,
      "atoms": [
        {
          "atom_index": 2056,
          "name": "N",
          "element": "N",
          "coord": [
            0.02669999934732914,
            -0.8471999764442444,
            3.132499933242798
          ]
        },
        {
          "atom_index": 2057,
          "name": "CA",
          "element": "C",
          "coord": [
            0.052000001072883606,
            -0.9707000255584717,
            3.204200029373169
          ]
        },
        {
          "atom_index": 2058,
          "name": "C",
          "element": "C",
          "coord": [
            -0.0746999979019165,
            -1.0568000078201294,
            3.2090001106262207
          ]
        },
        {
          "atom_index": 2059,
          "name": "O",
          "element": "O",
          "coord": [
            -0.06909999996423721,
            -1.1806000471115112,
            3.2004001140594482
          ]
        },
        {
          "atom_index": 2060,
          "name": "CB",
          "element": "C",
          "coord": [
            0.10589999705553055,
            -0.9351999759674072,
            3.343100070953369
          ]
        },
        {
          "atom_index": 2061,
          "name": "CG1",
          "element": "C",
          "coord": [
            0.2484000027179718,
            -0.8772000074386597,
            3.327899932861328
          ]
        },
        {
          "atom_index": 2062,
          "name": "CG2",
          "element": "C",
          "coord": [
            0.11410000175237656,
            -1.0583000183105469,
            3.4303998947143555
          ]
        },
        {
          "atom_index": 2063,
          "name": "CD1",
          "element": "C",
          "coord": [
            0.3224000036716461,
            -0.8370000123977661,
            3.4600000381469727
          ]
        }
      ]
    },
    {
      "id": "A:567",
      "chain": "A",
      "resseq": 567,
      "icode": "",
      "resname": "TRP",
      "hetflag": " ",
      "sasa": 0.0,
      "atoms": [
        {
          "atom_index": 2064,
          "name": "N",
          "element": "N",
          "coord": [
            -0.19040000438690186,
            -0.9900000095367432,
            3.2209999561309814
          ]
        },
        {
          "atom_index": 2065,
          "name": "CA",
          "element": "C",
          "coord": [
            -0.31850001215934753,
            -1.0607999563217163,
            3.2167999744415283
          ]
        },
        {
          "atom_index": 2066,
          "name": "C",
          "element": "C",
          "coord": [
            -0.33469998836517334,
            -1.1396000385284424,
            3.0882999897003174
          ]
        },
        {
          "atom_index": 2067,
          "name": "O",
          "element": "O",
          "coord": [
            -0.3709000051021576,
            -1.2569999694824219,
            3.0936999320983887
          ]
        },
        {
          "atom_index": 2068,
          "name": "CB",
          "element": "C",
          "coord": [
            -0.4374000132083893,
            -0.9666000008583069,
            3.237799882888794
          ]
        },
        {
          "atom_index": 2069,
          "name": "CG",
          "element": "C",
          "coord": [
            -0.4652000069618225,
            -0.9448999762535095,
            3.383500099182129
          ]
        },
        {
          "atom_index": 2070,
          "name": "CD1",
          "element": "C",
          "coord": [
            -0.43970000743865967,
            -0.8320000171661377,
            3.4547998905181885
          ]
        },
        {
          "atom_index": 2071,
          "name": "CD2",
          "element": "C",
          "coord": [
            -0.5177000164985657,
            -1.0413000583648682,
            3.477299928665161
          ]
        },
        {
          "atom_index": 2072,
          "name": "NE1",
          "element": "N",
          "coord": [
            -0.47290000319480896,
            -0.8513000011444092,
            3.5857999324798584
          ]
        },
        {
          "atom_index": 2073,
          "name": "CE2",
          "element": "C",
          "coord": [
            -0.5221999883651733,
            -0.9782999753952026,
            3.602400064468384
          ]
        },
        {
          "atom_index": 2074,
          "name": "CE3",
          "element": "C",
          "coord": [
            -0.5629000067710876,
            -1.1740000247955322,
            3.4667999744415283
          ]
        },
        {
          "atom_index": 2075,
          "name": "CZ2",
          "element": "C",
          "coord": [
            -0.5735999941825867,
            -1.0422999858856201,
            3.7174999713897705
          ]
        },
        {
          "atom_index": 2076,
          "name": "CZ3",
          "element": "C",
          "coord": [
            -0.6110000014305115,
            -1.2389999628067017,
            3.5810000896453857
          ]
        },
        {
          "atom_index": 2077,
          "name": "CH2",
          "element": "C",
          "coord": [
            -0.6166999936103821,
            -1.1723999977111816,
            3.704699993133545
          ]
        }
      ]
    },
    {
      "id": "A:568",
      "chain": "A",
      "resseq": 568,
      "icode": "",
      "resname": "SER",
      "hetflag": " ",
      "sasa": 0.5140405893325806,
      "atoms": [
        {
          "atom_index": 2078,
          "name": "N",
          "element": "N",
          "coord": [
            -0.30559998750686646,
            -1.0759999752044678,
            2.97379994392395
          ]
        },
        {
          "atom_index": 2079,
          "name": "CA",
          "element": "C",
          "coord": [
            -0.32249999046325684,
            -1.1405999660491943,
            2.842099905014038
          ]
        },
        {
          "atom_index": 2080,
          "name": "C",
          "element": "C",
          "coord": [
            -0.22339999675750732,
            -1.2526999711990356,
            2.828000068664551
          ]
        },
        {
          "atom_index": 2081,
          "name": "O",
          "element": "O",
          "coord": [
            -0.26499998569488525,
            -1.3645000457763672,
            2.7985999584198
          ]
        },
        {
          "atom_index": 2082,
          "name": "CB",
          "element": "C",
          "coord": [
            -0.32249999046325684,
            -1.0434999465942383,
            2.72160005569458
          ]
        },
        {
          "atom_index": 2083,
          "name": "OG",
          "element": "O",
          "coord": [
            -0.2070000022649765,
            -0.9632999897003174,
            2.709700107574463
          ]
        }
      ]
    },
    {
      "id": "A:569",
      "chain": "A",
      "resseq": 569,
      "icode": "",
      "resname": "THR",
      "hetflag": " ",
      "sasa": 0.0,
      "atoms": [
        {
          "atom_index": 2084,
          "name": "N",
          "element": "N",
          "coord": [
            -0.09610000252723694,
            -1.2279000282287598,
            2.858099937438965
          ]
        },
        {
          "atom_index": 2085,
          "name": "CA",
          "element": "C",
          "coord": [
            0.002899999963119626,
            -1.3379000425338745,
            2.8517000675201416
          ]
        },
        {
          "atom_index": 2086,
          "name": "C",
          "element": "C",
          "coord": [
            -0.03959999978542328,
            -1.4514000415802002,
            2.941200017929077
          ]
        },
        {
          "atom_index": 2087,
          "name": "O",
          "element": "O",
          "coord": [
            -0.013100000098347664,
            -1.569100022315979,
            2.911400079727173
          ]
        },
        {
          "atom_index": 2088,
          "name": "CB",
          "element": "C",
          "coord": [
            0.14059999585151672,
            -1.299299955368042,
            2.9007999897003174
          ]
        },
        {
          "atom_index": 2089,
          "name": "OG1",
          "element": "O",
          "coord": [
            0.17649999260902405,
            -1.172700047492981,
            2.8480000495910645
          ]
        },
        {
          "atom_index": 2090,
          "name": "CG2",
          "element": "C",
          "coord": [
            0.2451000064611435,
            -1.4017000198364258,
            2.858299970626831
          ]
        }
      ]
    },
    {
      "id": "A:570",
      "chain": "A",
      "resseq": 570,
      "icode": "",
      "resname": "LEU",
      "hetflag": " ",
      "sasa": 0.0,
      "atoms": [
        {
          "atom_index": 2091,
          "name": "N",
          "element": "N",
          "coord": [
            -0.10369999706745148,
            -1.4175000190734863,
            3.0527000427246094
          ]
        },
        {
          "atom_index": 2092,
          "name": "CA",
          "element": "C",
          "coord": [
            -0.15360000729560852,
            -1.5211999416351318,
            3.1403000354766846
          ]
        },
        {
          "atom_index": 2093,
          "name": "C",
          "element": "C",
          "coord": [
            -0.25519999861717224,
            -1.6109999418258667,
            3.068000078201294
          ]
        },
        {
          "atom_index": 2094,
          "name": "O",
          "element": "O",
          "coord": [
            -0.23569999635219574,
            -1.7323999404907227,
            3.061300039291382
          ]
        },
        {
          "atom_index": 2095,
          "name": "CB",
          "element": "C",
          "coord": [
            -0.20960000157356262,
            -1.4608999490737915,
            3.267400026321411
          ]
        },
        {
          "atom_index": 2096,
          "name": "CG",
          "element": "C",
          "coord": [
            -0.2768000066280365,
            -1.559399962425232,
            3.363100051879883
          ]
        },
        {
          "atom_index": 2097,
          "name": "CD1",
          "element": "C",
          "coord": [
            -0.18449999392032623,
            -1.6689000129699707,
            3.4130001068115234
          ]
        },
        {
          "atom_index": 2098,
          "name": "CD2",
          "element": "C",
          "coord": [
            -0.3353999853134155,
            -1.483299970626831,
            3.479599952697754
          ]
        }
      ]
    },
    {
      "id": "A:571",
      "chain": "A",
      "resseq": 571,
      "icode": "",
      "resname": "ARG",
      "hetflag": " ",
      "sasa": 0.44312623143196106,
      "atoms": [
        {
          "atom_index": 2099,
          "name": "N",
          "element": "N",
          "coord": [
            -0.36000001430511475,
            -1.5520999431610107,
            3.011199951171875
          ]
        },
        {
          "atom_index": 2100,
          "name": "CA",
          "element": "C",
          "coord": [
            -0.46720001101493835,
            -1.6294000148773193,
            2.942699909210205
          ]
        },
        {
          "atom_index": 2101,
          "name": "C",
          "element": "C",
          "coord": [
            -0.4088999927043915,
            -1.7273000478744507,
            2.8431999683380127
          ]
        },
        {
          "atom_index": 2102,
          "name": "O",
          "element": "O",
          "coord": [
            -0.4562000036239624,
            -1.836400032043457,
            2.8254001140594482
          ]
        },
        {
          "atom_index": 2103,
          "name": "CB",
          "element": "C",
          "coord": [
            -0.5601000189781189,
            -1.535099983215332,
            2.865799903869629
          ]
        },
        {
          "atom_index": 2104,
          "name": "CG",
          "element": "C",
          "coord": [
            -0.678600013256073,
            -1.4946000576019287,
            2.9388999938964844
          ]
        },
        {
          "atom_index": 2105,
          "name": "CD",
          "element": "C",
          "coord": [
            -0.8065000176429749,
            -1.5683000087738037,
            2.8924999237060547
          ]
        },
        {
          "atom_index": 2106,
          "name": "NE",
          "element": "N",
          "coord": [
            -0.7774999737739563,
            -1.702299952507019,
            2.8429999351501465
          ]
        },
        {
          "atom_index": 2107,
          "name": "CZ",
          "element": "C",
          "coord": [
            -0.8680999875068665,
            -1.7869999408721924,
            2.7955000400543213
          ]
        },
        {
          "atom_index": 2108,
          "name": "NH1",
          "element": "N",
          "coord": [
            -0.998199999332428,
            -1.7555999755859375,
            2.791599988937378
          ]
        },
        {
          "atom_index": 2109,
          "name": "NH2",
          "element": "N",
          "coord": [
            -0.8258000016212463,
            -1.9055999517440796,
            2.7527999877929688
          ]
        }
      ]
    },
    {
      "id": "A:572",
      "chain": "A",
      "resseq": 572,
      "icode": "",
      "resname": "LEU",
      "hetflag": " ",
      "sasa": 3.0974843502044678,
      "atoms": [
        {
          "atom_index": 2110,
          "name": "N",
          "element": "N",
          "coord": [
            -0.30730000138282776,
            -1.6815999746322632,
            2.7753000259399414
          ]
        },
        {
          "atom_index": 2111,
          "name": "CA",
          "element": "C",
          "coord": [
            -0.24230000376701355,
            -1.757599949836731,
            2.6717000007629395
          ]
        },
        {
          "atom_index": 2112,
          "name": "C",
          "element": "C",
          "coord": [
            -0.1589999943971634,
            -1.874500036239624,
            2.726099967956543
          ]
        },
        {
          "atom_index": 2113,
          "name": "O",
          "element": "O",
          "coord": [
            -0.14180000126361847,
            -1.9772000312805176,
            2.6605000495910645
          ]
        },
        {
          "atom_index": 2114,
          "name": "CB",
          "element": "C",
          "coord": [
            -0.14890000224113464,
            -1.6655000448226929,
            2.595400094985962
          ]
        },
        {
          "atom_index": 2115,
          "name": "CG",
          "element": "C",
          "coord": [
            -0.12800000607967377,
            -1.718999981880188,
            2.4551000595092773
          ]
        },
        {
          "atom_index": 2116,
          "name": "CD1",
          "element": "C",
          "coord": [
            -0.22699999809265137,
            -1.6505999565124512,
            2.3643999099731445
          ]
        },
        {
          "atom_index": 2117,
          "name": "CD2",
          "element": "C",
          "coord": [
            0.015300000086426735,
            -1.6985000371932983,
            2.4059998989105225
          ]
        }
      ]
    },
    {
      "id": "A:573",
      "chain": "A",
      "resseq": 573,
      "icode": "",
      "resname": "ALA",
      "hetflag": " ",
      "sasa": 0.0,
      "atoms": [
        {
          "atom_index": 2118,
          "name": "N",
          "element": "N",
          "coord": [
            -0.10320000350475311,
            -1.8557000160217285,
            2.844399929046631
          ]
        },
        {
          "atom_index": 2119,
          "name": "CA",
          "element": "C",
          "coord": [
            -0.037300001829862595,
            -1.9634000062942505,
            2.914400100708008
          ]
        },
        {
          "atom_index": 2120,
          "name": "C",
          "element": "C",
          "coord": [
            -0.1396999955177307,
            -2.065200090408325,
            2.9642999172210693
          ]
        },
        {
          "atom_index": 2121,
          "name": "O",
          "element": "O",
          "coord": [
            -0.1145000010728836,
            -2.187299966812134,
            2.964900016784668
          ]
        },
        {
          "atom_index": 2122,
          "name": "CB",
          "element": "C",
          "coord": [
            0.0414000004529953,
            -1.9071999788284302,
            3.029900074005127
          ]
        }
      ]
    },
    {
      "id": "A:574",
      "chain": "A",
      "resseq": 574,
      "icode": "",
      "resname": "LEU",
      "hetflag": " ",
      "sasa": 0.0,
      "atoms": [
        {
          "atom_index": 2123,
          "name": "N",
          "element": "N",
          "coord": [
            -0.25429999828338623,
            -2.0146000385284424,
            3.0090999603271484
          ]
        },
        {
          "atom_index": 2124,
          "name": "CA",
          "element": "C",
          "coord": [
            -0.3626999855041504,
            -2.100800037384033,
            3.0569000244140625
          ]
        },
        {
          "atom_index": 2125,
          "name": "C",
          "element": "C",
          "coord": [
            -0.41600000858306885,
            -2.187299966812134,
            2.9449000358581543
          ]
        },
        {
          "atom_index": 2126,
          "name": "O",
          "element": "O",
          "coord": [
            -0.45500001311302185,
            -2.3025999069213867,
            2.9667000770568848
          ]
        },
        {
          "atom_index": 2127,
          "name": "CB",
          "element": "C",
          "coord": [
            -0.47519999742507935,
            -2.0171000957489014,
            3.115000009536743
          ]
        },
        {
          "atom_index": 2128,
          "name": "CG",
          "element": "C",
          "coord": [
            -0.43309998512268066,
            -1.9536000490188599,
            3.246799945831299
          ]
        },
        {
          "atom_index": 2129,
          "name": "CD1",
          "element": "C",
          "coord": [
            -0.5175999999046326,
            -1.8320000171661377,
            3.275399923324585
          ]
        },
        {
          "atom_index": 2130,
          "name": "CD2",
          "element": "C",
          "coord": [
            -0.44429999589920044,
            -2.055999994277954,
            3.3582000732421875
          ]
        }
      ]
    },
    {
      "id": "A:575",
      "chain": "A",
      "resseq": 575,
      "icode": "",
      "resname": "SER",
      "hetflag": " ",
      "sasa": 0.8300747871398926,
      "atoms": [
        {
          "atom_index": 2131,
          "name": "N",
          "element": "N",
          "coord": [
            -0.41510000824928284,
            -2.13070011138916,
            2.8245999813079834
          ]
        },
        {
          "atom_index": 2132,
          "name": "CA",
          "element": "C",
          "coord": [
            -0.45680001378059387,
            -2.201200008392334,
            2.7060000896453857
          ]
        },
        {
          "atom_index": 2133,
          "name": "C",
          "element": "C",
          "coord": [
            -0.35839998722076416,
            -2.3111000061035156,
            2.680799961090088
          ]
        },
        {
          "atom_index": 2134,
          "name": "O",
          "element": "O",
          "coord": [
            -0.3953999876976013,
            -2.4272000789642334,
            2.676300048828125
          ]
        },
        {
          "atom_index": 2135,
          "name": "CB",
          "element": "C",
          "coord": [
            -0.4625999927520752,
            -2.107100009918213,
            2.586699962615967
          ]
        },
        {
          "atom_index": 2136,
          "name": "OG",
          "element": "O",
          "coord": [
            -0.5512999892234802,
            -2.000200033187866,
            2.613300085067749
          ]
        }
      ]
    },
    {
      "id": "A:576",
      "chain": "A",
      "resseq": 576,
      "icode": "",
      "resname": "MET",
      "hetflag": " ",
      "sasa": 1.9483318328857422,
      "atoms": [
        {
          "atom_index": 2137,
          "name": "N",
          "element": "N",
          "coord": [
            -0.23149999976158142,
            -2.276599884033203,
            2.668600082397461
          ]
        },
        {
          "atom_index": 2138,
          "name": "CA",
          "element": "C",
          "coord": [
            -0.13379999995231628,
            -2.378999948501587,
            2.6335999965667725
          ]
        },
        {
          "atom_index": 2139,
          "name": "C",
          "element": "C",
          "coord": [
            -0.12780000269412994,
            -2.482599973678589,
            2.739500045776367
          ]
        },
        {
          "atom_index": 2140,
          "name": "O",
          "element": "O",
          "coord": [
            -0.09610000252723694,
            -2.5959999561309814,
            2.710400104522705
          ]
        },
        {
          "atom_index": 2141,
          "name": "CB",
          "element": "C",
          "coord": [
            0.004699999932199717,
            -2.323899984359741,
            2.6133999824523926
          ]
        },
        {
          "atom_index": 2142,
          "name": "CG",
          "element": "C",
          "coord": [
            0.016100000590085983,
            -2.2337000370025635,
            2.494800090789795
          ]
        },
        {
          "atom_index": 2143,
          "name": "SD",
          "element": "S",
          "coord": [
            0.15369999408721924,
            -2.1285998821258545,
            2.5332999229431152
          ]
        },
        {
          "atom_index": 2144,
          "name": "CE",
          "element": "C",
          "coord": [
            0.10610000044107437,
            -1.9788999557495117,
            2.4539999961853027
          ]
        }
      ]
    },
    {
      "id": "A:577",
      "chain": "A",
      "resseq": 577,
      "icode": "",
      "resname": "LEU",
      "hetflag": " ",
      "sasa": 0.945895791053772,
      "atoms": [
        {
          "atom_index": 2145,
          "name": "N",
          "element": "N",
          "coord": [
            -0.15760000050067902,
            -2.44350004196167,
            2.8626999855041504
          ]
        },
        {
          "atom_index": 2146,
          "name": "CA",
          "element": "C",
          "coord": [
            -0.16979999840259552,
            -2.5404000282287598,
            2.9711999893188477
          ]
        },
        {
          "atom_index": 2147,
          "name": "C",
          "element": "C",
          "coord": [
            -0.2928999960422516,
            -2.6254000663757324,
            2.9484000205993652
          ]
        },
        {
          "atom_index": 2148,
          "name": "O",
          "element": "O",
          "coord": [
            -0.29249998927116394,
            -2.746999979019165,
            2.9707000255584717
          ]
        },
        {
          "atom_index": 2149,
          "name": "CB",
          "element": "C",
          "coord": [
            -0.18539999425411224,
            -2.469099998474121,
            3.105600118637085
          ]
        },
        {
          "atom_index": 2150,
          "name": "CG",
          "element": "C",
          "coord": [
            -0.1808999925851822,
            -2.561500072479248,
            3.2281999588012695
          ]
        },
        {
          "atom_index": 2151,
          "name": "CD1",
          "element": "C",
          "coord": [
            -0.03620000183582306,
            -2.6075000762939453,
            3.255000114440918
          ]
        },
        {
          "atom_index": 2152,
          "name": "CD2",
          "element": "C",
          "coord": [
            -0.23980000615119934,
            -2.490299940109253,
            3.350600004196167
          ]
        }
      ]
    },
    {
      "id": "A:578",
      "chain": "A",
      "resseq": 578,
      "icode": "",
      "resname": "GLY",
      "hetflag": " ",
      "sasa": 1.2656079530715942,
      "atoms": [
        {
          "atom_index": 2153,
          "name": "N",
          "element": "N",
          "coord": [
            -0.4002000093460083,
            -2.5576999187469482,
            2.908600091934204
          ]
        },
        {
          "atom_index": 2154,
          "name": "CA",
          "element": "C",
          "coord": [
            -0.5238999724388123,
            -2.624799966812134,
            2.8798000812530518
          ]
        },
        {
          "atom_index": 2155,
          "name": "C",
          "element": "C",
          "coord": [
            -0.6047999858856201,
            -2.6496999263763428,
            3.0030999183654785
          ]
        },
        {
          "atom_index": 2156,
          "name": "O",
          "element": "O",
          "coord": [
            -0.6869999766349792,
            -2.737600088119507,
            3.002000093460083
          ]
        }
      ]
    },
    {
      "id": "A:579",
      "chain": "A",
      "resseq": 579,
      "icode": "",
      "resname": "GLN",
      "hetflag": " ",
      "sasa": 0.1266074925661087,
      "atoms": [
        {
          "atom_index": 2157,
          "name": "N",
          "element": "N",
          "coord": [
            -0.5821999907493591,
            -2.571899890899658,
            3.1080000400543213
          ]
        },
        {
          "atom_index": 2158,
          "name": "CA",
          "element": "C",
          "coord": [
            -0.6669999957084656,
            -2.575700044631958,
            3.2272000312805176
          ]
        },
        {
          "atom_index": 2159,
          "name": "C",
          "element": "C",
          "coord": [
            -0.8008999824523926,
            -2.499300003051758,
            3.2098000049591064
          ]
        },
        {
          "atom_index": 2160,
          "name": "O",
          "element": "O",
          "coord": [
            -0.8162999749183655,
            -2.388000011444092,
            3.258500099182129
          ]
        },
        {
          "atom_index": 2161,
          "name": "CB",
          "element": "C",
          "coord": [
            -0.5924999713897705,
            -2.515700101852417,
            3.344899892807007
          ]
        },
        {
          "atom_index": 2162,
          "name": "CG",
          "element": "C",
          "coord": [
            -0.6639999747276306,
            -2.5322999954223633,
            3.4804000854492188
          ]
        },
        {
          "atom_index": 2163,
          "name": "CD",
          "element": "C",
          "coord": [
            -0.5853999853134155,
            -2.6133999824523926,
            3.577500104904175
          ]
        },
        {
          "atom_index": 2164,
          "name": "OE1",
          "element": "O",
          "coord": [
            -0.5598000288009644,
            -2.5708000659942627,
            3.689300060272217
          ]
        },
        {
          "atom_index": 2165,
          "name": "NE2",
          "element": "N",
          "coord": [
            -0.5415999889373779,
            -2.7297000885009766,
            3.533799886703491
          ]
        }
      ]
    },
    {
      "id": "A:580",
      "chain": "A",
      "resseq": 580,
      "icode": "",
      "resname": "SER",
      "hetflag": " ",
      "sasa": 4.800731182098389,
      "atoms": [
        {
          "atom_index": 2166,
          "name": "N",
          "element": "N",
          "coord": [
            -0.8982999920845032,
            -2.5624001026153564,
            3.1461000442504883
          ]
        },
        {
          "atom_index": 2167,
          "name": "CA",
          "element": "C",
          "coord": [
            -1.0226999521255493,
            -2.49429988861084,
            3.106100082397461
          ]
        },
        {
          "atom_index": 2168,
          "name": "C",
          "element": "C",
          "coord": [
            -1.1085000038146973,
            -2.436300039291382,
            3.2174999713897705
          ]
        },
        {
          "atom_index": 2169,
          "name": "O",
          "element": "O",
          "coord": [
            -1.1805000305175781,
            -2.33870005607605,
            3.1947999000549316
          ]
        },
        {
          "atom_index": 2170,
          "name": "CB",
          "element": "C",
          "coord": [
            -1.1092000007629395,
            -2.5868000984191895,
            3.018199920654297
          ]
        },
        {
          "atom_index": 2171,
          "name": "OG",
          "element": "O",
          "coord": [
            -1.0463999509811401,
            -2.6110999584198,
            2.8914999961853027
          ]
        }
      ]
    },
    {
      "id": "A:581",
      "chain": "A",
      "resseq": 581,
      "icode": "",
      "resname": "ASP",
      "hetflag": " ",
      "sasa": 4.8704118728637695,
      "atoms": [
        {
          "atom_index": 2172,
          "name": "N",
          "element": "N",
          "coord": [
            -1.103700041770935,
            -2.4951999187469482,
            3.3366000652313232
          ]
        },
        {
          "atom_index": 2173,
          "name": "CA",
          "element": "C",
          "coord": [
            -1.1907999515533447,
            -2.448899984359741,
            3.4467999935150146
          ]
        },
        {
          "atom_index": 2174,
          "name": "C",
          "element": "C",
          "coord": [
            -1.1390999555587769,
            -2.3192999362945557,
            3.510200023651123
          ]
        },
        {
          "atom_index": 2175,
          "name": "O",
          "element": "O",
          "coord": [
            -1.2122000455856323,
            -2.2560999393463135,
            3.5903000831604004
          ]
        },
        {
          "atom_index": 2176,
          "name": "CB",
          "element": "C",
          "coord": [
            -1.2138999700546265,
            -2.5576999187469482,
            3.552799940109253
          ]
        },
        {
          "atom_index": 2177,
          "name": "CG",
          "element": "C",
          "coord": [
            -1.0836999416351318,
            -2.6173999309539795,
            3.6075000762939453
          ]
        },
        {
          "atom_index": 2178,
          "name": "OD1",
          "element": "O",
          "coord": [
            -1.0879000425338745,
            -2.6742000579833984,
            3.719899892807007
          ]
        },
        {
          "atom_index": 2179,
          "name": "OD2",
          "element": "O",
          "coord": [
            -0.9775000214576721,
            -2.6092000007629395,
            3.5399999618530273
          ]
        }
      ]
    },
    {
      "id": "A:582",
      "chain": "A",
      "resseq": 582,
      "icode": "",
      "resname": "ALA",
      "hetflag": " ",
      "sasa": 0.0,
      "atoms": [
        {
          "atom_index": 2180,
          "name": "N",
          "element": "N",
          "coord": [
            -1.0169999599456787,
            -2.2799999713897705,
            3.470400094985962
          ]
        },
        {
          "atom_index": 2181,
          "name": "CA",
          "element": "C",
          "coord": [
            -0.9502000212669373,
            -2.157900094985962,
            3.5160000324249268
          ]
        },
        {
          "atom_index": 2182,
          "name": "C",
          "element": "C",
          "coord": [
            -0.9700000286102295,
            -2.04010009765625,
            3.422100067138672
          ]
        },
        {
          "atom_index": 2183,
          "name": "O",
          "element": "O",
          "coord": [
            -0.9419000148773193,
            -1.9275000095367432,
            3.4614999294281006
          ]
        },
        {
          "atom_index": 2184,
          "name": "CB",
          "element": "C",
          "coord": [
            -0.7990999817848206,
            -2.1833999156951904,
            3.5327999591827393
          ]
        }
      ]
    },
    {
      "id": "A:583",
      "chain": "A",
      "resseq": 583,
      "icode": "",
      "resname": "TYR",
      "hetflag": " ",
      "sasa": 0.3226546049118042,
      "atoms": [
        {
          "atom_index": 2185,
          "name": "N",
          "element": "N",
          "coord": [
            -1.017199993133545,
            -2.065000057220459,
            3.2994000911712646
          ]
        },
        {
          "atom_index": 2186,
          "name": "CA",
          "element": "C",
          "coord": [
            -1.0343999862670898,
            -1.9573999643325806,
            3.197499990463257
          ]
        },
        {
          "atom_index": 2187,
          "name": "C",
          "element": "C",
          "coord": [
            -1.1344000101089478,
            -1.8502999544143677,
            3.2393999099731445
          ]
        },
        {
          "atom_index": 2188,
          "name": "O",
          "element": "O",
          "coord": [
            -1.110700011253357,
            -1.7338999509811401,
            3.2156999111175537
          ]
        },
        {
          "atom_index": 2189,
          "name": "CB",
          "element": "C",
          "coord": [
            -1.073199987411499,
            -2.010699987411499,
            3.0571000576019287
          ]
        },
        {
          "atom_index": 2190,
          "name": "CG",
          "element": "C",
          "coord": [
            -0.9750999808311462,
            -2.106100082397461,
            2.990999937057495
          ]
        },
        {
          "atom_index": 2191,
          "name": "CD1",
          "element": "C",
          "coord": [
            -1.0192999839782715,
            -2.2040998935699463,
            2.9054999351501465
          ]
        },
        {
          "atom_index": 2192,
          "name": "CD2",
          "element": "C",
          "coord": [
            -0.8414000272750854,
            -2.0989999771118164,
            3.0146000385284424
          ]
        },
        {
          "atom_index": 2193,
          "name": "CE1",
          "element": "C",
          "coord": [
            -0.9347000122070312,
            -2.2939999103546143,
            2.8459999561309814
          ]
        },
        {
          "atom_index": 2194,
          "name": "CE2",
          "element": "C",
          "coord": [
            -0.7527999877929688,
            -2.190200090408325,
            2.954400062561035
          ]
        },
        {
          "atom_index": 2195,
          "name": "CZ",
          "element": "C",
          "coord": [
            -0.8004000186920166,
            -2.2871999740600586,
            2.869800090789795
          ]
        },
        {
          "atom_index": 2196,
          "name": "OH",
          "element": "O",
          "coord": [
            -0.7150999903678894,
            -2.376199960708618,
            2.808799982070923
          ]
        }
      ]
    },
    {
      "id": "A:584",
      "chain": "A",
      "resseq": 584,
      "icode": "",
      "resname": "GLY",
      "hetflag": " ",
      "sasa": 1.1938221454620361,
      "atoms": [
        {
          "atom_index": 2197,
          "name": "N",
          "element": "N",
          "coord": [
            -1.2447999715805054,
            -1.8885999917984009,
            3.3015999794006348
          ]
        },
        {
          "atom_index": 2198,
          "name": "CA",
          "element": "C",
          "coord": [
            -1.3456000089645386,
            -1.7905000448226929,
            3.3406999111175537
          ]
        },
        {
          "atom_index": 2199,
          "name": "C",
          "element": "C",
          "coord": [
            -1.2935999631881714,
            -1.6801999807357788,
            3.4316000938415527
          ]
        },
        {
          "atom_index": 2200,
          "name": "O",
          "element": "O",
          "coord": [
            -1.3339999914169312,
            -1.5651999711990356,
            3.421099901199341
          ]
        }
      ]
    },
    {
      "id": "A:585",
      "chain": "A",
      "resseq": 585,
      "icode": "",
      "resname": "ALA",
      "hetflag": " ",
      "sasa": 0.0,
      "atoms": [
        {
          "atom_index": 2201,
          "name": "N",
          "element": "N",
          "coord": [
            -1.2015000581741333,
            -1.7164000272750854,
            3.5206000804901123
          ]
        },
        {
          "atom_index": 2202,
          "name": "CA",
          "element": "C",
          "coord": [
            -1.1464999914169312,
            -1.6236000061035156,
            3.6182000637054443
          ]
        },
        {
          "atom_index": 2203,
          "name": "C",
          "element": "C",
          "coord": [
            -1.0530999898910522,
            -1.5257999897003174,
            3.550800085067749
          ]
        },
        {
          "atom_index": 2204,
          "name": "O",
          "element": "O",
          "coord": [
            -1.06850004196167,
            -1.4049999713897705,
            3.562299966812134
          ]
        },
        {
          "atom_index": 2205,
          "name": "CB",
          "element": "C",
          "coord": [
            -1.076300024986267,
            -1.6985000371932983,
            3.728100061416626
          ]
        }
      ]
    },
    {
      "id": "A:586",
      "chain": "A",
      "resseq": 586,
      "icode": "",
      "resname": "ALA",
      "hetflag": " ",
      "sasa": 0.0,
      "atoms": [
        {
          "atom_index": 2206,
          "name": "N",
          "element": "N",
          "coord": [
            -0.9573000073432922,
            -1.5772000551223755,
            3.476599931716919
          ]
        },
        {
          "atom_index": 2207,
          "name": "CA",
          "element": "C",
          "coord": [
            -0.8655999898910522,
            -1.4908000230789185,
            3.401099920272827
          ]
        },
        {
          "atom_index": 2208,
          "name": "C",
          "element": "C",
          "coord": [
            -0.9430999755859375,
            -1.385599970817566,
            3.319999933242798
          ]
        },
        {
          "atom_index": 2209,
          "name": "O",
          "element": "O",
          "coord": [
            -0.9070000052452087,
            -1.2681000232696533,
            3.3160998821258545
          ]
        },
        {
          "atom_index": 2210,
          "name": "CB",
          "element": "C",
          "coord": [
            -0.7804999947547913,
            -1.573799967765808,
            3.311300039291382
          ]
        }
      ]
    },
    {
      "id": "A:587",
      "chain": "A",
      "resseq": 587,
      "icode": "",
      "resname": "ASP",
      "hetflag": " ",
      "sasa": 3.6310830116271973,
      "atoms": [
        {
          "atom_index": 2211,
          "name": "N",
          "element": "N",
          "coord": [
            -1.0527000427246094,
            -1.4270999431610107,
            3.258500099182129
          ]
        },
        {
          "atom_index": 2212,
          "name": "CA",
          "element": "C",
          "coord": [
            -1.1302000284194946,
            -1.336400032043457,
            3.1756999492645264
          ]
        },
        {
          "atom_index": 2213,
          "name": "C",
          "element": "C",
          "coord": [
            -1.1944999694824219,
            -1.2304999828338623,
            3.2629001140594482
          ]
        },
        {
          "atom_index": 2214,
          "name": "O",
          "element": "O",
          "coord": [
            -1.1887999773025513,
            -1.113700032234192,
            3.228600025177002
          ]
        },
        {
          "atom_index": 2215,
          "name": "CB",
          "element": "C",
          "coord": [
            -1.2309000492095947,
            -1.4121999740600586,
            3.089200019836426
          ]
        },
        {
          "atom_index": 2216,
          "name": "CG",
          "element": "C",
          "coord": [
            -1.1655999422073364,
            -1.4802000522613525,
            2.9670000076293945
          ]
        },
        {
          "atom_index": 2217,
          "name": "OD1",
          "element": "O",
          "coord": [
            -1.0458999872207642,
            -1.4560999870300293,
            2.937999963760376
          ]
        },
        {
          "atom_index": 2218,
          "name": "OD2",
          "element": "O",
          "coord": [
            -1.2333999872207642,
            -1.5599000453948975,
            2.899600028991699
          ]
        }
      ]
    },
    {
      "id": "A:588",
      "chain": "A",
      "resseq": 588,
      "icode": "",
      "resname": "ALA",
      "hetflag": " ",
      "sasa": 3.1758904457092285,
      "atoms": [
        {
          "atom_index": 2219,
          "name": "N",
          "element": "N",
          "coord": [
            -1.2474000453948975,
            -1.2714999914169312,
            3.3782999515533447
          ]
        },
        {
          "atom_index": 2220,
          "name": "CA",
          "element": "C",
          "coord": [
            -1.2984000444412231,
            -1.1792999505996704,
            3.481300115585327
          ]
        },
        {
          "atom_index": 2221,
          "name": "C",
          "element": "C",
          "coord": [
            -1.188599944114685,
            -1.1007000207901,
            3.559799909591675
          ]
        },
        {
          "atom_index": 2222,
          "name": "O",
          "element": "O",
          "coord": [
            -1.2214000225067139,
            -1.0082000494003296,
            3.635200023651123
          ]
        },
        {
          "atom_index": 2223,
          "name": "CB",
          "element": "C",
          "coord": [
            -1.3903000354766846,
            -1.2553000450134277,
            3.578900098800659
          ]
        }
      ]
    },
    {
      "id": "A:589",
      "chain": "A",
      "resseq": 589,
      "icode": "",
      "resname": "ARG",
      "hetflag": " ",
      "sasa": 0.0,
      "atoms": [
        {
          "atom_index": 2224,
          "name": "N",
          "element": "N",
          "coord": [
            -1.0607999563217163,
            -1.1361000537872314,
            3.5416998863220215
          ]
        },
        {
          "atom_index": 2225,
          "name": "CA",
          "element": "C",
          "coord": [
            -0.9460999965667725,
            -1.0716999769210815,
            3.612799882888794
          ]
        },
        {
          "atom_index": 2226,
          "name": "C",
          "element": "C",
          "coord": [
            -0.9501000046730042,
            -1.0968999862670898,
            3.763000011444092
          ]
        },
        {
          "atom_index": 2227,
          "name": "O",
          "element": "O",
          "coord": [
            -0.9126999974250793,
            -1.0104000568389893,
            3.8434998989105225
          ]
        },
        {
          "atom_index": 2228,
          "name": "CB",
          "element": "C",
          "coord": [
            -0.9434000253677368,
            -0.9200999736785889,
            3.588599920272827
          ]
        },
        {
          "atom_index": 2229,
          "name": "CG",
          "element": "C",
          "coord": [
            -0.829800009727478,
            -0.8741999864578247,
            3.500499963760376
          ]
        },
        {
          "atom_index": 2230,
          "name": "CD",
          "element": "C",
          "coord": [
            -0.853600025177002,
            -0.919700026512146,
            3.3622000217437744
          ]
        },
        {
          "atom_index": 2231,
          "name": "NE",
          "element": "N",
          "coord": [
            -0.7620999813079834,
            -0.8589000105857849,
            3.2681000232696533
          ]
        },
        {
          "atom_index": 2232,
          "name": "CZ",
          "element": "C",
          "coord": [
            -0.769599974155426,
            -0.8773999810218811,
            3.136899948120117
          ]
        },
        {
          "atom_index": 2233,
          "name": "NH1",
          "element": "N",
          "coord": [
            -0.866100013256073,
            -0.9531999826431274,
            3.0850000381469727
          ]
        },
        {
          "atom_index": 2234,
          "name": "NH2",
          "element": "N",
          "coord": [
            -0.6811000108718872,
            -0.820900022983551,
            3.056999921798706
          ]
        }
      ]
    },
    {
      "id": "A:590",
      "chain": "A",
      "resseq": 590,
      "icode": "",
      "resname": "ASP",
      "hetflag": " ",
      "sasa": 1.5449631214141846,
      "atoms": [
        {
          "atom_index": 2235,
          "name": "N",
          "element": "N",
          "coord": [
            -0.998199999332428,
            -1.2157000303268433,
            3.799499988555908
          ]
        },
        {
          "atom_index": 2236,
          "name": "CA",
          "element": "C",
          "coord": [
            -1.021299958229065,
            -1.2555999755859375,
            3.937999963760376
          ]
        },
        {
          "atom_index": 2237,
          "name": "C",
          "element": "C",
          "coord": [
            -0.8996000289916992,
            -1.3301000595092773,
            3.989300012588501
          ]
        },
        {
          "atom_index": 2238,
          "name": "O",
          "element": "O",
          "coord": [
            -0.9021000266075134,
            -1.4524999856948853,
            4.0030999183654785
          ]
        },
        {
          "atom_index": 2239,
          "name": "CB",
          "element": "C",
          "coord": [
            -1.1446000337600708,
            -1.3449000120162964,
            3.9458999633789062
          ]
        },
        {
          "atom_index": 2240,
          "name": "CG",
          "element": "C",
          "coord": [
            -1.1784000396728516,
            -1.3842999935150146,
            4.086999893188477
          ]
        },
        {
          "atom_index": 2241,
          "name": "OD1",
          "element": "O",
          "coord": [
            -1.1009999513626099,
            -1.3502000570297241,
            4.179100036621094
          ]
        },
        {
          "atom_index": 2242,
          "name": "OD2",
          "element": "O",
          "coord": [
            -1.2826000452041626,
            -1.4496999979019165,
            4.106299877166748
          ]
        }
      ]
    },
    {
      "id": "A:591",
      "chain": "A",
      "resseq": 591,
      "icode": "",
      "resname": "LEU",
      "hetflag": " ",
      "sasa": 0.0,
      "atoms": [
        {
          "atom_index": 2243,
          "name": "N",
          "element": "N",
          "coord": [
            -0.7932000160217285,
            -1.253600001335144,
            4.0167999267578125
          ]
        },
        {
          "atom_index": 2244,
          "name": "CA",
          "element": "C",
          "coord": [
            -0.6635000109672546,
            -1.305299997329712,
            4.059500217437744
          ]
        },
        {
          "atom_index": 2245,
          "name": "C",
          "element": "C",
          "coord": [
            -0.6740000247955322,
            -1.393399953842163,
            4.184899806976318
          ]
        },
        {
          "atom_index": 2246,
          "name": "O",
          "element": "O",
          "coord": [
            -0.6079999804496765,
            -1.4973000288009644,
            4.193699836730957
          ]
        },
        {
          "atom_index": 2247,
          "name": "CB",
          "element": "C",
          "coord": [
            -0.5705999732017517,
            -1.1893999576568604,
            4.088399887084961
          ]
        },
        {
          "atom_index": 2248,
          "name": "CG",
          "element": "C",
          "coord": [
            -0.43540000915527344,
            -1.2310999631881714,
            4.1442999839782715
          ]
        },
        {
          "atom_index": 2249,
          "name": "CD1",
          "element": "C",
          "coord": [
            -0.367000013589859,
            -1.3210999965667725,
            4.0467000007629395
          ]
        },
        {
          "atom_index": 2250,
          "name": "CD2",
          "element": "C",
          "coord": [
            -0.3481000065803528,
            -1.110200047492981,
            4.174099922180176
          ]
        }
      ]
    },
    {
      "id": "A:592",
      "chain": "A",
      "resseq": 592,
      "icode": "",
      "resname": "SER",
      "hetflag": " ",
      "sasa": 0.6012741327285767,
      "atoms": [
        {
          "atom_index": 2251,
          "name": "N",
          "element": "N",
          "coord": [
            -0.7544999718666077,
            -1.350000023841858,
            4.282400131225586
          ]
        },
        {
          "atom_index": 2252,
          "name": "CA",
          "element": "C",
          "coord": [
            -0.7764999866485596,
            -1.427899956703186,
            4.404600143432617
          ]
        },
        {
          "atom_index": 2253,
          "name": "C",
          "element": "C",
          "coord": [
            -0.8080000281333923,
            -1.573699951171875,
            4.371399879455566
          ]
        },
        {
          "atom_index": 2254,
          "name": "O",
          "element": "O",
          "coord": [
            -0.7340999841690063,
            -1.6649999618530273,
            4.407299995422363
          ]
        },
        {
          "atom_index": 2255,
          "name": "CB",
          "element": "C",
          "coord": [
            -0.8931999802589417,
            -1.368899941444397,
            4.4868998527526855
          ]
        },
        {
          "atom_index": 2256,
          "name": "OG",
          "element": "O",
          "coord": [
            -0.8490999937057495,
            -1.2663999795913696,
            4.5731000900268555
          ]
        }
      ]
    },
    {
      "id": "A:593",
      "chain": "A",
      "resseq": 593,
      "icode": "",
      "resname": "THR",
      "hetflag": " ",
      "sasa": 1.018518328666687,
      "atoms": [
        {
          "atom_index": 2257,
          "name": "N",
          "element": "N",
          "coord": [
            -0.9200999736785889,
            -1.593500018119812,
            4.303100109100342
          ]
        },
        {
          "atom_index": 2258,
          "name": "CA",
          "element": "C",
          "coord": [
            -0.9664999842643738,
            -1.7258000373840332,
            4.266600131988525
          ]
        },
        {
          "atom_index": 2259,
          "name": "C",
          "element": "C",
          "coord": [
            -0.8535000085830688,
            -1.7979999780654907,
            4.19980001449585
          ]
        },
        {
          "atom_index": 2260,
          "name": "O",
          "element": "O",
          "coord": [
            -0.817300021648407,
            -1.9062000513076782,
            4.238999843597412
          ]
        },
        {
          "atom_index": 2261,
          "name": "CB",
          "element": "C",
          "coord": [
            -1.0865000486373901,
            -1.7180999517440796,
            4.173099994659424
          ]
        },
        {
          "atom_index": 2262,
          "name": "OG1",
          "element": "O",
          "coord": [
            -1.1878999471664429,
            -1.6430000066757202,
            4.2378997802734375
          ]
        },
        {
          "atom_index": 2263,
          "name": "CG2",
          "element": "C",
          "coord": [
            -1.1407999992370605,
            -1.8531999588012695,
            4.145999908447266
          ]
        }
      ]
    },
    {
      "id": "A:594",
      "chain": "A",
      "resseq": 594,
      "icode": "",
      "resname": "LEU",
      "hetflag": " ",
      "sasa": 0.0,
      "atoms": [
        {
          "atom_index": 2264,
          "name": "N",
          "element": "N",
          "coord": [
            -0.7958999872207642,
            -1.73580002784729,
            4.100100040435791
          ]
        },
        {
          "atom_index": 2265,
          "name": "CA",
          "element": "C",
          "coord": [
            -0.6822999715805054,
            -1.7970000505447388,
            4.032199859619141
          ]
        },
        {
          "atom_index": 2266,
          "name": "C",
          "element": "C",
          "coord": [
            -0.5759000182151794,
            -1.8401000499725342,
            4.130899906158447
          ]
        },
        {
          "atom_index": 2267,
          "name": "O",
          "element": "O",
          "coord": [
            -0.5317000150680542,
            -1.9524999856948853,
            4.1255998611450195
          ]
        },
        {
          "atom_index": 2268,
          "name": "CB",
          "element": "C",
          "coord": [
            -0.6230000257492065,
            -1.7036000490188599,
            3.9279000759124756
          ]
        },
        {
          "atom_index": 2269,
          "name": "CG",
          "element": "C",
          "coord": [
            -0.7106000185012817,
            -1.6735999584197998,
            3.8066999912261963
          ]
        },
        {
          "atom_index": 2270,
          "name": "CD1",
          "element": "C",
          "coord": [
            -0.642300009727478,
            -1.5734000205993652,
            3.7181999683380127
          ]
        },
        {
          "atom_index": 2271,
          "name": "CD2",
          "element": "C",
          "coord": [
            -0.7391999959945679,
            -1.797700047492981,
            3.7295000553131104
          ]
        }
      ]
    },
    {
      "id": "A:595",
      "chain": "A",
      "resseq": 595,
      "icode": "",
      "resname": "LEU",
      "hetflag": " ",
      "sasa": 0.0,
      "atoms": [
        {
          "atom_index": 2272,
          "name": "N",
          "element": "N",
          "coord": [
            -0.5393999814987183,
            -1.753499984741211,
            4.2245001792907715
          ]
        },
        {
          "atom_index": 2273,
          "name": "CA",
          "element": "C",
          "coord": [
            -0.43230000138282776,
            -1.7856999635696411,
            4.31790018081665
          ]
        },
        {
          "atom_index": 2274,
          "name": "C",
          "element": "C",
          "coord": [
            -0.4648999869823456,
            -1.9105000495910645,
            4.395599842071533
          ]
        },
        {
          "atom_index": 2275,
          "name": "O",
          "element": "O",
          "coord": [
            -0.3776000142097473,
            -1.989400029182434,
            4.431099891662598
          ]
        },
        {
          "atom_index": 2276,
          "name": "CB",
          "element": "C",
          "coord": [
            -0.4041999876499176,
            -1.669700026512146,
            4.412799835205078
          ]
        },
        {
          "atom_index": 2277,
          "name": "CG",
          "element": "C",
          "coord": [
            -0.319599986076355,
            -1.5585999488830566,
            4.3541998863220215
          ]
        },
        {
          "atom_index": 2278,
          "name": "CD1",
          "element": "C",
          "coord": [
            -0.3215999901294708,
            -1.4417999982833862,
            4.442200183868408
          ]
        },
        {
          "atom_index": 2279,
          "name": "CD2",
          "element": "C",
          "coord": [
            -0.17569999396800995,
            -1.6059000492095947,
            4.335700035095215
          ]
        }
      ]
    },
    {
      "id": "A:596",
      "chain": "A",
      "resseq": 596,
      "icode": "",
      "resname": "THR",
      "hetflag": " ",
      "sasa": 3.678262710571289,
      "atoms": [
        {
          "atom_index": 2280,
          "name": "N",
          "element": "N",
          "coord": [
            -0.5920000076293945,
            -1.9292000532150269,
            4.422900199890137
          ]
        },
        {
          "atom_index": 2281,
          "name": "CA",
          "element": "C",
          "coord": [
            -0.6327000260353088,
            -2.048099994659424,
            4.494900226593018
          ]
        },
        {
          "atom_index": 2282,
          "name": "C",
          "element": "C",
          "coord": [
            -0.6233999729156494,
            -2.1723999977111816,
            4.405399799346924
          ]
        },
        {
          "atom_index": 2283,
          "name": "O",
          "element": "O",
          "coord": [
            -0.574999988079071,
            -2.2757999897003174,
            4.447999954223633
          ]
        },
        {
          "atom_index": 2284,
          "name": "CB",
          "element": "C",
          "coord": [
            -0.7712000012397766,
            -2.0302999019622803,
            4.551700115203857
          ]
        },
        {
          "atom_index": 2285,
          "name": "OG1",
          "element": "O",
          "coord": [
            -0.7738000154495239,
            -1.908400058746338,
            4.626100063323975
          ]
        },
        {
          "atom_index": 2286,
          "name": "CG2",
          "element": "C",
          "coord": [
            -0.8044999837875366,
            -2.1438000202178955,
            4.642000198364258
          ]
        }
      ]
    },
    {
      "id": "A:597",
      "chain": "A",
      "resseq": 597,
      "icode": "",
      "resname": "MET",
      "hetflag": " ",
      "sasa": 0.2544456720352173,
      "atoms": [
        {
          "atom_index": 2287,
          "name": "N",
          "element": "N",
          "coord": [
            -0.6654999852180481,
            -2.1600000858306885,
            4.280900001525879
          ]
        },
        {
          "atom_index": 2288,
          "name": "CA",
          "element": "C",
          "coord": [
            -0.6747000217437744,
            -2.2739999294281006,
            4.19189977645874
          ]
        },
        {
          "atom_index": 2289,
          "name": "C",
          "element": "C",
          "coord": [
            -0.5422999858856201,
            -2.341099977493286,
            4.173799991607666
          ]
        },
        {
          "atom_index": 2290,
          "name": "O",
          "element": "O",
          "coord": [
            -0.5361999869346619,
            -2.46370005607605,
            4.1605000495910645
          ]
        },
        {
          "atom_index": 2291,
          "name": "CB",
          "element": "C",
          "coord": [
            -0.7261999845504761,
            -2.2314999103546143,
            4.053999900817871
          ]
        },
        {
          "atom_index": 2292,
          "name": "CG",
          "element": "C",
          "coord": [
            -0.8740000128746033,
            -2.2014999389648438,
            4.052199840545654
          ]
        },
        {
          "atom_index": 2293,
          "name": "SD",
          "element": "S",
          "coord": [
            -0.9247000217437744,
            -2.151599884033203,
            3.8886001110076904
          ]
        },
        {
          "atom_index": 2294,
          "name": "CE",
          "element": "C",
          "coord": [
            -1.1066999435424805,
            -2.1526999473571777,
            3.911400079727173
          ]
        }
      ]
    },
    {
      "id": "A:598",
      "chain": "A",
      "resseq": 598,
      "icode": "",
      "resname": "PHE",
      "hetflag": " ",
      "sasa": 0.0,
      "atoms": [
        {
          "atom_index": 2295,
          "name": "N",
          "element": "N",
          "coord": [
            -0.4375,
            -2.2604000568389893,
            4.169300079345703
          ]
        },
        {
          "atom_index": 2296,
          "name": "CA",
          "element": "C",
          "coord": [
            -0.30300000309944153,
            -2.3090999126434326,
            4.140100002288818
          ]
        },
        {
          "atom_index": 2297,
          "name": "C",
          "element": "C",
          "coord": [
            -0.22470000386238098,
            -2.3341000080108643,
            4.268599987030029
          ]
        },
        {
          "atom_index": 2298,
          "name": "O",
          "element": "O",
          "coord": [
            -0.10740000009536743,
            -2.3715999126434326,
            4.264500141143799
          ]
        },
        {
          "atom_index": 2299,
          "name": "CB",
          "element": "C",
          "coord": [
            -0.23250000178813934,
            -2.2119998931884766,
            4.043700218200684
          ]
        },
        {
          "atom_index": 2300,
          "name": "CG",
          "element": "C",
          "coord": [
            -0.28610000014305115,
            -2.220400094985962,
            3.9031999111175537
          ]
        },
        {
          "atom_index": 2301,
          "name": "CD1",
          "element": "C",
          "coord": [
            -0.4020000100135803,
            -2.1522998809814453,
            3.8668999671936035
          ]
        },
        {
          "atom_index": 2302,
          "name": "CD2",
          "element": "C",
          "coord": [
            -0.22599999606609344,
            -2.303800106048584,
            3.8101999759674072
          ]
        },
        {
          "atom_index": 2303,
          "name": "CE1",
          "element": "C",
          "coord": [
            -0.4546999931335449,
            -2.1649999618530273,
            3.739300012588501
          ]
        },
        {
          "atom_index": 2304,
          "name": "CE2",
          "element": "C",
          "coord": [
            -0.27730000019073486,
            -2.3162999153137207,
            3.6823999881744385
          ]
        },
        {
          "atom_index": 2305,
          "name": "CZ",
          "element": "C",
          "coord": [
            -0.39160001277923584,
            -2.246000051498413,
            3.6463000774383545
          ]
        }
      ]
    },
    {
      "id": "A:599",
      "chain": "A",
      "resseq": 599,
      "icode": "",
      "resname": "GLY",
      "hetflag": " ",
      "sasa": 2.79154634475708,
      "atoms": [
        {
          "atom_index": 2306,
          "name": "N",
          "element": "N",
          "coord": [
            -0.29350000619888306,
            -2.3159000873565674,
            4.381999969482422
          ]
        },
        {
          "atom_index": 2307,
          "name": "CA",
          "element": "C",
          "coord": [
            -0.24130000174045563,
            -2.352099895477295,
            4.5131001472473145
          ]
        },
        {
          "atom_index": 2308,
          "name": "C",
          "element": "C",
          "coord": [
            -0.13600000739097595,
            -2.2565999031066895,
            4.562600135803223
          ]
        },
        {
          "atom_index": 2309,
          "name": "O",
          "element": "O",
          "coord": [
            -0.043699998408555984,
            -2.2973999977111816,
            4.6321001052856445
          ]
        }
      ]
    },
    {
      "id": "A:600",
      "chain": "A",
      "resseq": 600,
      "icode": "",
      "resname": "LEU",
      "hetflag": " ",
      "sasa": 0.0,
      "atoms": [
        {
          "atom_index": 2310,
          "name": "N",
          "element": "N",
          "coord": [
            -0.15410000085830688,
            -2.128999948501587,
            4.529399871826172
          ]
        },
        {
          "atom_index": 2311,
          "name": "CA",
          "element": "C",
          "coord": [
            -0.05779999867081642,
            -2.0234999656677246,
            4.55679988861084
          ]
        },
        {
          "atom_index": 2312,
          "name": "C",
          "element": "C",
          "coord": [
            -0.10360000282526016,
            -1.9459999799728394,
            4.679200172424316
          ]
        },
        {
          "atom_index": 2313,
          "name": "O",
          "element": "O",
          "coord": [
            -0.2240999937057495,
            -1.9407000541687012,
            4.707600116729736
          ]
        },
        {
          "atom_index": 2314,
          "name": "CB",
          "element": "C",
          "coord": [
            -0.045099999755620956,
            -1.931399941444397,
            4.43310022354126
          ]
        },
        {
          "atom_index": 2315,
          "name": "CG",
          "element": "C",
          "coord": [
            0.08290000259876251,
            -1.9424999952316284,
            4.3470001220703125
          ]
        },
        {
          "atom_index": 2316,
          "name": "CD1",
          "element": "C",
          "coord": [
            0.13819999992847443,
            -2.0845999717712402,
            4.330999851226807
          ]
        },
        {
          "atom_index": 2317,
          "name": "CD2",
          "element": "C",
          "coord": [
            0.06289999932050705,
            -1.8803000450134277,
            4.209000110626221
          ]
        }
      ]
    },
    {
      "id": "A:601",
      "chain": "A",
      "resseq": 601,
      "icode": "",
      "resname": "PRO",
      "hetflag": " ",
      "sasa": 2.9684224128723145,
      "atoms": [
        {
          "atom_index": 2318,
          "name": "N",
          "element": "N",
          "coord": [
            -0.008100000210106373,
            -1.8877999782562256,
            4.7546000480651855
          ]
        },
        {
          "atom_index": 2319,
          "name": "CA",
          "element": "C",
          "coord": [
            -0.04600000008940697,
            -1.8092999458312988,
            4.8709001541137695
          ]
        },
        {
          "atom_index": 2320,
          "name": "C",
          "element": "C",
          "coord": [
            -0.10199999809265137,
            -1.6784000396728516,
            4.827400207519531
          ]
        },
        {
          "atom_index": 2321,
          "name": "O",
          "element": "O",
          "coord": [
            -0.038100000470876694,
            -1.6136000156402588,
            4.74429988861084
          ]
        },
        {
          "atom_index": 2322,
          "name": "CB",
          "element": "C",
          "coord": [
            0.08789999783039093,
            -1.7854000329971313,
            4.941400051116943
          ]
        },
        {
          "atom_index": 2323,
          "name": "CG",
          "element": "C",
          "coord": [
            0.1898999959230423,
            -1.7929999828338623,
            4.837200164794922
          ]
        },
        {
          "atom_index": 2324,
          "name": "CD",
          "element": "C",
          "coord": [
            0.13910000026226044,
            -1.8940999507904053,
            4.73960018157959
          ]
        }
      ]
    },
    {
      "id": "A:602",
      "chain": "A",
      "resseq": 602,
      "icode": "",
      "resname": "GLN",
      "hetflag": " ",
      "sasa": 2.378816843032837,
      "atoms": [
        {
          "atom_index": 2325,
          "name": "N",
          "element": "N",
          "coord": [
            -0.2167000025510788,
            -1.638100028038025,
            4.881400108337402
          ]
        },
        {
          "atom_index": 2326,
          "name": "CA",
          "element": "C",
          "coord": [
            -0.27399998903274536,
            -1.5088000297546387,
            4.84689998626709
          ]
        },
        {
          "atom_index": 2327,
          "name": "C",
          "element": "C",
          "coord": [
            -0.17499999701976776,
            -1.3971999883651733,
            4.87060022354126
          ]
        },
        {
          "atom_index": 2328,
          "name": "O",
          "element": "O",
          "coord": [
            -0.11270000040531158,
            -1.386199951171875,
            4.976099967956543
          ]
        },
        {
          "atom_index": 2329,
          "name": "CB",
          "element": "C",
          "coord": [
            -0.3995000123977661,
            -1.4772000312805176,
            4.929500102996826
          ]
        },
        {
          "atom_index": 2330,
          "name": "CG",
          "element": "C",
          "coord": [
            -0.5214999914169312,
            -1.5605000257492065,
            4.895100116729736
          ]
        },
        {
          "atom_index": 2331,
          "name": "CD",
          "element": "C",
          "coord": [
            -0.5532000064849854,
            -1.5597000122070312,
            4.746699810028076
          ]
        },
        {
          "atom_index": 2332,
          "name": "OE1",
          "element": "O",
          "coord": [
            -0.5307999849319458,
            -1.4591000080108643,
            4.677499771118164
          ]
        },
        {
          "atom_index": 2333,
          "name": "NE2",
          "element": "N",
          "coord": [
            -0.6068999767303467,
            -1.6721999645233154,
            4.697299957275391
          ]
        }
      ]
    }
  ],
  "overlaps": {
    "A:284": [
      "A:285",
      "A:286",
      "A:287",
      "A:288",
      "A:289",
      "A:290",
      "A:291",
      "A:292",
      "A:293",
      "A:294",
      "A:295",
      "A:296",
      "A:297",
      "A:298",
      "A:299",
      "A:300",
      "A:301",
      "A:302",
      "A:303",
      "A:304",
      "A:305",
      "A:306",
      "A:307",
      "A:308",
      "A:309",
      "A:310",
      "A:311",
      "A:312",
      "A:313",
      "A:314",
      "A:315",
      "A:316",
      "A:317",
      "A:318",
      "A:319",
      "A:320",
      "A:321",
      "A:322",
      "A:323",
      "A:324",
      "A:325",
      "A:326",
      "A:327",
      "A:328",
      "A:329",
      "A:330",
      "A:331",
      "A:332",
      "A:333",
      "A:334",
      "A:335",
      "A:336",
      "A:337",
      "A:338",
      "A:339",
      "A:340",
      "A:341",
      "A:342",
      "A:343",
      "A:344",
      "A:345",
      "A:346",
      "A:347",
      "A:348",
      "A:349",
      "A:350",
      "A:351",
      "A:352",
      "A:353",
      "A:354",
      "A:355",
      "A:356",
      "A:357",
      "A:358",
      "A:359",
      "A:360",
      "A:361",
      "A:362",
      "A:363",
      "A:364",
      "A:365",
      "A:366",
      "A:367",
      "A:368",
      "A:369",
      "A:370",
      "A:371",
      "A:372",
      "A:373",
      "A:374",
      "A:375",
      "A:376",
      "A:377",
      "A:378",
      "A:379",
      "A:380",
      "A:381",
      "A:382",
      "A:383",
      "A:384",
      "A:385",
      "A:386",
      "A:387",
      "A:388",
      "A:389",
      "A:390",
      "A:391",
      "A:392",
      "A:393",
      "A:394",
      "A:395",
      "A:396",
      "A:397",
      "A:398",
      "A:399",
      "A:400",
      "A:401",
      "A:402",
      "A:403",
      "A:404",
      "A:405",
      "A:428",
      "A:429",
      "A:430",
      "A:431",
      "A:432",
      "A:433",
      "A:434",
      "A:435",
      "A:436",
      "A:437",
      "A:438",
      "A:439",
      "A:440",
      "A:441",
      "A:442",
      "A:443",
      "A:444",
      "A:445",
      "A:446",
      "A:447",
      "A:448",
      "A:449",
      "A:450",
      "A:451",
      "A:452",
      "A:453",
      "A:454",
      "A:455",
      "A:456",
      "A:457",
      "A:458",
      "A:459",
      "A:460",
      "A:461",
      "A:462",
      "A:463",
      "A:464",
      "A:465",
      "A:466",
      "A:467",
      "A:468",
      "A:469",
      "A:470",
      "A:471",
      "A:472",
      "A:473",
      "A:474",
      "A:475",
      "A:476",
      "A:477",
      "A:478",
      "A:479",
      "A:480",
      "A:481",
      "A:482",
      "A:483",
      "A:484",
      "A:485",
      "A:486",
      "A:487",
      "A:488",
      "A:489",
      "A:490",
      "A:491",
      "A:492",
      "A:493",
      "A:494",
      "A:495",
      "A:496",
      "A:497",
      "A:498",
      "A:499",
      "A:500",
      "A:501",
      "A:502",
      "A:503",
      "A:504",
      "A:505",
      "A:506",
      "A:507",
      "A:508",
      "A:509",
      "A:510",
      "A:511",
      "A:512",
      "A:513",
      "A:514",
      "A:515",
      "A:516",
      "A:517",
      "A:518",
      "A:519",
      "A:520",
      "A:521",
      "A:522",
      "A:523",
      "A:524",
      "A:525",
      "A:526",
      "A:527",
      "A:528",
      "A:529",
      "A:530",
      "A:531",
      "A:532",
      "A:533",
      "A:534",
      "A:535",
      "A:536",
      "A:537",
      "A:538",
      "A:539",
      "A:540",
      "A:541",
      "A:542",
      "A:543",
      "A:544",
      "A:545",
      "A:546",
      "A:547",
      "A:548",
      "A:549",
      "A:550",
      "A:551",
      "A:552",
      "A:553",
      "A:554",
      "A:555",
      "A:556",
      "A:557",
      "A:558",
      "A:559",
      "A:560",
      "A:561",
      "A:562",
      "A:563",
      "A:564",
      "A:565",
      "A:566",
      "A:567",
      "A:568",
      "A:569",
      "A:570",
      "A:571",
      "A:572",
      "A:573",
      "A:574",
      "A:575",
      "A:576",
      "A:577",
      "A:578",
      "A:579",
      "A:580",
      "A:581",
      "A:582",
      "A:583",
      "A:584",
      "A:585",
      "A:586",
      "A:587",
      "A:588",
      "A:589",
      "A:590",
      "A:591",
      "A:592",
      "A:593",
      "A:594",
      "A:595",
      "A:596",
      "A:597",
      "A:598",
      "A:599",
      "A:600",
      "A:601",
      "A:602"
    ],
    "A:285": [
      "A:284",
      "A:286",
      "A:287",
      "A:288",
      "A:289",
      "A:290",
      "A:291",
      "A:292",
      "A:293",
      "A:294",
      "A:295",
      "A:296",
      "A:297",
      "A:298",
      "A:299",
      "A:300",
      "A:301",
      "A:302",
      "A:303",
      "A:304",
      "A:305",
      "A:306",
      "A:307",
      "A:308",
      "A:309",
      "A:310",
      "A:311",
      "A:312",
      "A:313",
      "A:314",
      "A:315",
      "A:316",
      "A:317",
      "A:318",
      "A:319",
      "A:320",
      "A:321",
      "A:322",
      "A:323",
      "A:324",
      "A:325",
      "A:326",
      "A:327",
      "A:328",
      "A:329",
      "A:330",
      "A:331",
      "A:332",
      "A:333",
      "A:334",
      "A:335",
      "A:336",
      "A:337",
      "A:338",
      "A:339",
      "A:340",
      "A:341",
      "A:342",
      "A:343",
      "A:344",
      "A:345",
      "A:346",
      "A:347",
      "A:348",
      "A:349",
      "A:350",
      "A:351",
      "A:352",
      "A:353",
      "A:354",
      "A:355",
      "A:356",
      "A:357",
      "A:358",
      "A:359",
      "A:360",
      "A:361",
      "A:362",
      "A:363",
      "A:364",
      "A:365",
      "A:366",
      "A:367",
      "A:368",
      "A:369",
      "A:370",
      "A:371",
      "A:372",
      "A:373",
      "A:374",
      "A:375",
      "A:376",
      "A:377",
      "A:378",
      "A:379",
      "A:380",
      "A:381",
      "A:382",
      "A:383",
      "A:384",
      "A:385",
      "A:386",
      "A:387",
      "A:388",
      "A:389",
      "A:390",
      "A:391",
      "A:392",
      "A:393",
      "A:394",
      "A:395",
      "A:396",
      "A:397",
      "A:398",
      "A:399",
      "A:400",
      "A:401",
      "A:402",
      "A:403",
      "A:404",
      "A:405",
      "A:428",
      "A:429",
      "A:430",
      "A:431",
      "A:432",
      "A:433",
      "A:434",
      "A:435",
      "A:436",
      "A:437",
      "A:438",
      "A:439",
      "A:440",
      "A:441",
      "A:442",
      "A:443",
      "A:444",
      "A:445",
      "A:446",
      "A:447",
      "A:448",
      "A:449",
      "A:450",
      "A:451",
      "A:452",
      "A:453",
      "A:454",
      "A:455",
      "A:456",
      "A:457",
      "A:458",
      "A:459",
      "A:460",
      "A:461",
      "A:462",
      "A:463",
      "A:464",
      "A:465",
      "A:466",
      "A:467",
      "A:468",
      "A:469",
      "A:470",
      "A:471",
      "A:472",
      "A:473",
      "A:474",
      "A:475",
      "A:476",
      "A:477",
      "A:478",
      "A:479",
      "A:480",
      "A:481",
      "A:482",
      "A:483",
      "A:484",
      "A:485",
      "A:486",
      "A:487",
      "A:488",
      "A:489",
      "A:490",
      "A:491",
      "A:492",
      "A:493",
      "A:494",
      "A:495",
      "A:496",
      "A:497",
      "A:498",
      "A:499",
      "A:500",
      "A:501",
      "A:502",
      "A:503",
      "A:504",
      "A:505",
      "A:506",
      "A:507",
      "A:508",
      "A:509",
      "A:510",
      "A:511",
      "A:512",
      "A:513",
      "A:514",
      "A:515",
      "A:516",
      "A:517",
      "A:518",
      "A:519",
      "A:520",
      "A:521",
      "A:522",
      "A:523",
      "A:524",
      "A:525",
      "A:526",
      "A:527",
      "A:528",
      "A:529",
      "A:530",
      "A:531",
      "A:532",
      "A:533",
      "A:534",
      "A:535",
      "A:536",
      "A:537",
      "A:538",
      "A:539",
      "A:540",
      "A:541",
      "A:542",
      "A:543",
      "A:544",
      "A:545",
      "A:546",
      "A:547",
      "A:548",
      "A:549",
      "A:550",
      "A:551",
      "A:552",
      "A:553",
      "A:554",
      "A:555",
      "A:556",
      "A:557",
      "A:558",
      "A:559",
      "A:560",
      "A:561",
      "A:562",
      "A:563",
      "A:564",
      "A:565",
      "A:566",
      "A:567",
      "A:568",
      "A:569",
      "A:570",
      "A:571",
      "A:572",
      "A:573",
      "A:574",
      "A:575",
      "A:576",
      "A:577",
      "A:578",
      "A:579",
      "A:580",
      "A:581",
      "A:582",
      "A:583",
      "A:584",
      "A:585",
      "A:586",
      "A:587",
      "A:588",
      "A:589",
      "A:590",
      "A:591",
      "A:592",
      "A:593",
      "A:594",
      "A:595",
      "A:596",
      "A:597",
      "A:598",
      "A:599",
      "A:600",
      "A:601",
      "A:602"
    ],
    "A:286": [
      "A:284",
      "A:285",
      "A:287",
      "A:288",
      "A:289",
      "A:290",
      "A:291",
      "A:292",
      "A:293",
      "A:294",
      "A:295",
      "A:296",
      "A:297",
      "A:298",
      "A:299",
      "A:300",
      "A:301",
      "A:302",
      "A:303",
      "A:304",
      "A:305",
      "A:306",
      "A:307",
      "A:308",
      "A:309",
      "A:310",
      "A:311",
      "A:312",
      "A:313",
      "A:314",
      "A:315",
      "A:316",
      "A:317",
      "A:318",
      "A:319",
      "A:320",
      "A:321",
      "A:322",
      "A:323",
      "A:324",
      "A:325",
      "A:326",
      "A:327",
      "A:328",
      "A:329",
      "A:330",
      "A:331",
      "A:332",
      "A:333",
      "A:334",
      "A:335",
      "A:336",
      "A:337",
      "A:338",
      "A:339",
      "A:340",
      "A:341",
      "A:342",
      "A:343",
      "A:344",
      "A:345",
      "A:346",
      "A:347",
      "A:348",
      "A:349",
      "A:350",
      "A:351",
      "A:352",
      "A:353",
      "A:354",
      "A:355",
      "A:356",
      "A:357",
      "A:358",
      "A:359",
      "A:360",
      "A:361",
      "A:362",
      "A:363",
      "A:364",
      "A:365",
      "A:366",
      "A:367",
      "A:368",
      "A:369",
      "A:370",
      "A:371",
      "A:372",
      "A:373",
      "A:374",
      "A:375",
      "A:376",
      "A:377",
      "A:378",
      "A:379",
      "A:380",
      "A:381",
      "A:382",
      "A:383",
      "A:384",
      "A:385",
      "A:386",
      "A:387",
      "A:388",
      "A:389",
      "A:390",
      "A:391",
      "A:392",
      "A:393",
      "A:394",
      "A:395",
      "A:396",
      "A:397",
      "A:398",
      "A:399",
      "A:400",
      "A:401",
      "A:402",
      "A:403",
      "A:404",
      "A:405",
      "A:428",
      "A:429",
      "A:430",
      "A:431",
      "A:432",
      "A:433",
      "A:434",
      "A:435",
      "A:436",
      "A:437",
      "A:438",
      "A:439",
      "A:440",
      "A:441",
      "A:442",
      "A:443",
      "A:444",
      "A:445",
      "A:446",
      "A:447",
      "A:448",
      "A:449",
      "A:450",
      "A:451",
      "A:452",
      "A:453",
      "A:454",
      "A:455",
      "A:456",
      "A:457",
      "A:458",
      "A:459",
      "A:460",
      "A:461",
      "A:462",
      "A:463",
      "A:464",
      "A:465",
      "A:466",
      "A:467",
      "A:468",
      "A:469",
      "A:470",
      "A:471",
      "A:472",
      "A:473",
      "A:474",
      "A:475",
      "A:476",
      "A:477",
      "A:478",
      "A:479",
      "A:480",
      "A:481",
      "A:482",
      "A:483",
      "A:484",
      "A:485",
      "A:486",
      "A:487",
      "A:488",
      "A:489",
      "A:490",
      "A:491",
      "A:492",
      "A:493",
      "A:494",
      "A:495",
      "A:496",
      "A:497",
      "A:498",
      "A:499",
      "A:500",
      "A:501",
      "A:502",
      "A:503",
      "A:504",
      "A:505",
      "A:506",
      "A:507",
      "A:508",
      "A:509",
      "A:510",
      "A:511",
      "A:512",
      "A:513",
      "A:514",
      "A:515",
      "A:516",
      "A:517",
      "A:518",
      "A:519",
      "A:520",
      "A:521",
      "A:522",
      "A:523",
      "A:524",
      "A:525",
      "A:526",
      "A:527",
      "A:528",
      "A:529",
      "A:530",
      "A:531",
      "A:532",
      "A:533",
      "A:534",
      "A:535",
      "A:536",
      "A:537",
      "A:538",
      "A:539",
      "A:540",
      "A:541",
      "A:542",
      "A:543",
      "A:544",
      "A:545",
      "A:546",
      "A:547",
      "A:548",
      "A:549",
      "A:550",
      "A:551",
      "A:552",
      "A:553",
      "A:554",
      "A:555",
      "A:556",
      "A:557",
      "A:558",
      "A:559",
      "A:560",
      "A:561",
      "A:562",
      "A:563",
      "A:564",
      "A:565",
      "A:566",
      "A:567",
      "A:568",
      "A:569",
      "A:570",
      "A:571",
      "A:572",
      "A:573",
      "A:574",
      "A:575",
      "A:576",
      "A:577",
      "A:578",
      "A:579",
      "A:580",
      "A:581",
      "A:582",
      "A:583",
      "A:584",
      "A:585",
      "A:586",
      "A:587",
      "A:588",
      "A:589",
      "A:590",
      "A:591",
      "A:592",
      "A:593",
      "A:594",
      "A:595",
      "A:596",
      "A:597",
      "A:598",
      "A:599",
      "A:600",
      "A:601",
      "A:602"
    ],
    "A:287": [
      "A:284",
      "A:285",
      "A:286",
      "A:288",
      "A:289",
      "A:290",
      "A:291",
      "A:292",
      "A:293",
      "A:294",
      "A:295",
      "A:296",
      "A:297",
      "A:298",
      "A:299",
      "A:300",
      "A:301",
      "A:302",
      "A:303",
      "A:304",
      "A:305",
      "A:306",
      "A:307",
      "A:308",
      "A:309",
      "A:310",
      "A:311",
      "A:312",
      "A:313",
      "A:314",
      "A:315",
      "A:316",
      "A:317",
      "A:318",
      "A:319",
      "A:320",
      "A:321",
      "A:322",
      "A:323",
      "A:324",
      "A:325",
      "A:326",
      "A:327",
      "A:328",
      "A:329",
      "A:330",
      "A:331",
      "A:332",
      "A:333",
      "A:334",
      "A:335",
      "A:336",
      "A:337",
      "A:338",
      "A:339",
      "A:340",
      "A:341",
      "A:342",
      "A:343",
      "A:344",
      "A:345",
      "A:346",
      "A:347",
      "A:348",
      "A:349",
      "A:350",
      "A:351",
      "A:352",
      "A:353",
      "A:354",
      "A:355",
      "A:356",
      "A:357",
      "A:358",
      "A:359",
      "A:360",
      "A:361",
      "A:362",
      "A:363",
      "A:364",
      "A:365",
      "A:366",
      "A:367",
      "A:368",
      "A:369",
      "A:370",
      "A:371",
      "A:372",
      "A:373",
      "A:374",
      "A:375",
      "A:376",
      "A:377",
      "A:378",
      "A:379",
      "A:380",
      "A:381",
      "A:382",
      "A:383",
      "A:384",
      "A:385",
      "A:386",
      "A:387",
      "A:388",
      "A:389",
      "A:390",
      "A:391",
      "A:392",
      "A:393",
      "A:394",
      "A:395",
      "A:396",
      "A:397",
      "A:398",
      "A:399",
      "A:400",
      "A:401",
      "A:402",
      "A:403",
      "A:404",
      "A:405",
      "A:428",
      "A:429",
      "A:430",
      "A:431",
      "A:432",
      "A:433",
      "A:434",
      "A:435",
      "A:436",
      "A:437",
      "A:438",
      "A:439",
      "A:440",
      "A:441",
      "A:442",
      "A:443",
      "A:444",
      "A:445",
      "A:446",
      "A:447",
      "A:448",
      "A:449",
      "A:450",
      "A:451",
      "A:452",
      "A:453",
      "A:454",
      "A:455",
      "A:456",
      "A:457",
      "A:458",
      "A:459",
      "A:460",
      "A:461",
      "A:462",
      "A:463",
      "A:464",
      "A:465",
      "A:466",
      "A:467",
      "A:468",
      "A:469",
      "A:470",
      "A:471",
      "A:472",
      "A:473",
      "A:474",
      "A:475",
      "A:476",
      "A:477",
      "A:478",
      "A:479",
      "A:480",
      "A:481",
      "A:482",
      "A:483",
      "A:484",
      "A:485",
      "A:486",
      "A:487",
      "A:488",
      "A:489",
      "A:490",
      "A:491",
      "A:492",
      "A:493",
      "A:494",
      "A:495",
      "A:496",
      "A:497",
      "A:498",
      "A:499",
      "A:500",
      "A:501",
      "A:502",
      "A:503",
      "A:504",
      "A:505",
      "A:506",
      "A:507",
      "A:508",
      "A:509",
      "A:510",
      "A:511",
      "A:512",
      "A:513",
      "A:514",
      "A:515",
      "A:516",
      "A:517",
      "A:518",
      "A:519",
      "A:520",
      "A:521",
      "A:522",
      "A:523",
      "A:524",
      "A:525",
      "A:526",
      "A:527",
      "A:528",
      "A:529",
      "A:530",
      "A:531",
      "A:532",
      "A:533",
      "A:534",
      "A:535",
      "A:536",
      "A:537",
      "A:538",
      "A:539",
      "A:540",
      "A:541",
      "A:542",
      "A:543",
      "A:544",
      "A:545",
      "A:546",
      "A:547",
      "A:548",
      "A:549",
      "A:550",
      "A:551",
      "A:552",
      "A:553",
      "A:554",
      "A:555",
      "A:556",
      "A:557",
      "A:558",
      "A:559",
      "A:560",
      "A:561",
      "A:562",
      "A:563",
      "A:564",
      "A:565",
      "A:566",
      "A:567",
      "A:568",
      "A:569",
      "A:570",
      "A:571",
      "A:572",
      "A:573",
      "A:574",
      "A:575",
      "A:576",
      "A:577",
      "A:578",
      "A:579",
      "A:580",
      "A:581",
      "A:582",
      "A:583",
      "A:584",
      "A:585",
      "A:586",
      "A:587",
      "A:588",
      "A:589",
      "A:590",
      "A:591",
      "A:592",
      "A:593",
      "A:594",
      "A:595",
      "A:596",
      "A:597",
      "A:598",
      "A:599",
      "A:600",
      "A:601",
      "A:602"
    ],
    "A:288": [
      "A:284",
      "A:285",
      "A:286",
      "A:287",
      "A:289",
      "A:290",
      "A:291",
      "A:292",
      "A:293",
      "A:294",
      "A:295",
      "A:296",
      "A:297",
      "A:298",
      "A:299",
      "A:300",
      "A:301",
      "A:302",
      "A:303",
      "A:304",
      "A:305",
      "A:306",
      "A:307",
      "A:308",
      "A:309",
      "A:310",
      "A:311",
      "A:312",
      "A:313",
      "A:314",
      "A:315",
      "A:316",
      "A:317",
      "A:318",
      "A:319",
      "A:320",
      "A:321",
      "A:322",
      "A:323",
      "A:324",
      "A:325",
      "A:326",
      "A:327",
      "A:328",
      "A:329",
      "A:330",
      "A:331",
      "A:332",
      "A:333",
      "A:334",
      "A:335",
      "A:336",
      "A:337",
      "A:338",
      "A:339",
      "A:340",
      "A:341",
      "A:342",
      "A:343",
      "A:344",
      "A:345",
      "A:346",
      "A:347",
      "A:348",
      "A:349",
      "A:350",
      "A:351",
      "A:352",
      "A:353",
      "A:354",
      "A:355",
      "A:356",
      "A:357",
      "A:358",
      "A:359",
      "A:360",
      "A:361",
      "A:362",
      "A:363",
      "A:364",
      "A:365",
      "A:366",
      "A:367",
      "A:368",
      "A:369",
      "A:370",
      "A:371",
      "A:372",
      "A:373",
      "A:374",
      "A:375",
      "A:376",
      "A:377",
      "A:378",
      "A:379",
      "A:380",
      "A:381",
      "A:382",
      "A:383",
      "A:384",
      "A:385",
      "A:386",
      "A:387",
      "A:388",
      "A:389",
      "A:390",
      "A:391",
      "A:392",
      "A:393",
      "A:394",
      "A:395",
      "A:396",
      "A:397",
      "A:398",
      "A:399",
      "A:400",
      "A:401",
      "A:402",
      "A:403",
      "A:404",
      "A:405",
      "A:428",
      "A:429",
      "A:430",
      "A:431",
      "A:432",
      "A:433",
      "A:434",
      "A:435",
      "A:436",
      "A:437",
      "A:438",
      "A:439",
      "A:440",
      "A:441",
      "A:442",
      "A:443",
      "A:444",
      "A:445",
      "A:446",
      "A:447",
      "A:448",
      "A:449",
      "A:450",
      "A:451",
      "A:452",
      "A:453",
      "A:454",
      "A:455",
      "A:456",
      "A:457",
      "A:458",
      "A:459",
      "A:460",
      "A:461",
      "A:462",
      "A:463",
      "A:464",
      "A:465",
      "A:466",
      "A:467",
      "A:468",
      "A:469",
      "A:470",
      "A:471",
      "A:472",
      "A:473",
      "A:474",
      "A:475",
      "A:476",
      "A:477",
      "A:478",
      "A:479",
      "A:480",
      "A:481",
      "A:482",
      "A:483",
      "A:484",
      "A:485",
      "A:486",
      "A:487",
      "A:488",
      "A:489",
      "A:490",
      "A:491",
      "A:492",
      "A:493",
      "A:494",
      "A:495",
      "A:496",
      "A:497",
      "A:498",
      "A:499",
      "A:500",
      "A:501",
      "A:502",
      "A:503",
      "A:504",
      "A:505",
      "A:506",
      "A:507",
      "A:508",
      "A:509",
      "A:510",
      "A:511",
      "A:512",
      "A:513",
      "A:514",
      "A:515",
      "A:516",
      "A:517",
      "A:518",
      "A:519",
      "A:520",
      "A:521",
      "A:522",
      "A:523",
      "A:524",
      "A:525",
      "A:526",
      "A:527",
      "A:528",
      "A:529",
      "A:530",
      "A:531",
      "A:532",
      "A:533",
      "A:534",
      "A:535",
      "A:536",
      "A:537",
      "A:538",
      "A:539",
      "A:540",
      "A:541",
      "A:542",
      "A:543",
      "A:544",
      "A:545",
      "A:546",
      "A:547",
      "A:548",
      "A:549",
      "A:550",
      "A:551",
      "A:552",
      "A:553",
      "A:554",
      "A:555",
      "A:556",
      "A:557",
      "A:558",
      "A:559",
      "A:560",
      "A:561",
      "A:562",
      "A:563",
      "A:564",
      "A:565",
      "A:566",
      "A:567",
      "A:568",
      "A:569",
      "A:570",
      "A:571",
      "A:572",
      "A:573",
      "A:574",
      "A:575",
      "A:576",
      "A:577",
      "A:578",
      "A:579",
      "A:580",
      "A:581",
      "A:582",
      "A:583",
      "A:584",
      "A:585",
      "A:586",
      "A:587",
      "A:588",
      "A:589",
      "A:590",
      "A:591",
      "A:592",
      "A:593",
      "A:594",
      "A:595",
      "A:596",
      "A:597",
      "A:598",
      "A:599",
      "A:600",
      "A:601",
      "A:602"
    ],
    "A:289": [
      "A:284",
      "A:285",
      "A:286",
      "A:287",
      "A:288",
      "A:290",
      "A:291",
      "A:292",
      "A:293",
      "A:294",
      "A:295",
      "A:296",
      "A:297",
      "A:298",
      "A:299",
      "A:300",
      "A:301",
      "A:302",
      "A:303",
      "A:304",
      "A:305",
      "A:306",
      "A:307",
      "A:308",
      "A:309",
      "A:310",
      "A:311",
      "A:312",
      "A:313",
      "A:314",
      "A:315",
      "A:316",
      "A:317",
      "A:318",
      "A:319",
      "A:320",
      "A:321",
      "A:322",
      "A:323",
      "A:324",
      "A:325",
      "A:326",
      "A:327",
      "A:328",
      "A:329",
      "A:330",
      "A:331",
      "A:332",
      "A:333",
      "A:334",
      "A:335",
      "A:336",
      "A:337",
      "A:338",
      "A:339",
      "A:340",
      "A:341",
      "A:342",
      "A:343",
      "A:344",
      "A:345",
      "A:346",
      "A:347",
      "A:348",
      "A:349",
      "A:350",
      "A:351",
      "A:352",
      "A:353",
      "A:354",
      "A:355",
      "A:356",
      "A:357",
      "A:358",
      "A:359",
      "A:360",
      "A:361",
      "A:362",
      "A:363",
      "A:364",
      "A:365",
      "A:366",
      "A:367",
      "A:368",
      "A:369",
      "A:370",
      "A:371",
      "A:372",
      "A:373",
      "A:374",
      "A:375",
      "A:376",
      "A:377",
      "A:378",
      "A:379",
      "A:380",
      "A:381",
      "A:382",
      "A:383",
      "A:384",
      "A:385",
      "A:386",
      "A:387",
      "A:388",
      "A:389",
      "A:390",
      "A:391",
      "A:392",
      "A:393",
      "A:394",
      "A:395",
      "A:396",
      "A:397",
      "A:398",
      "A:399",
      "A:400",
      "A:401",
      "A:402",
      "A:403",
      "A:404",
      "A:405",
      "A:428",
      "A:429",
      "A:430",
      "A:431",
      "A:432",
      "A:433",
      "A:434",
      "A:435",
      "A:436",
      "A:437",
      "A:438",
      "A:439",
      "A:440",
      "A:441",
      "A:442",
      "A:443",
      "A:444",
      "A:445",
      "A:446",
      "A:447",
      "A:448",
      "A:449",
      "A:450",
      "A:451",
      "A:452",
      "A:453",
      "A:454",
      "A:455",
      "A:456",
      "A:457",
      "A:458",
      "A:459",
      "A:460",
      "A:461",
      "A:462",
      "A:463",
      "A:464",
      "A:465",
      "A:466",
      "A:467",
      "A:468",
      "A:469",
      "A:470",
      "A:471",
      "A:472",
      "A:473",
      "A:474",
      "A:475",
      "A:476",
      "A:477",
      "A:478",
      "A:479",
      "A:480",
      "A:481",
      "A:482",
      "A:483",
      "A:484",
      "A:485",
      "A:486",
      "A:487",
      "A:488",
      "A:489",
      "A:490",
      "A:491",
      "A:492",
      "A:493",
      "A:494",
      "A:495",
      "A:496",
      "A:497",
      "A:498",
      "A:499",
      "A:500",
      "A:501",
      "A:502",
      "A:503",
      "A:504",
      "A:505",
      "A:506",
      "A:507",
      "A:508",
      "A:509",
      "A:510",
      "A:511",
      "A:512",
      "A:513",
      "A:514",
      "A:515",
      "A:516",
      "A:517",
      "A:518",
      "A:519",
      "A:520",
      "A:521",
      "A:522",
      "A:523",
      "A:524",
      "A:525",
      "A:526",
      "A:527",
      "A:528",
      "A:529",
      "A:530",
      "A:531",
      "A:532",
      "A:533",
      "A:534",
      "A:535",
      "A:536",
      "A:537",
      "A:538",
      "A:539",
      "A:540",
      "A:541",
      "A:542",
      "A:543",
      "A:544",
      "A:545",
      "A:546",
      "A:547",
      "A:548",
      "A:549",
      "A:550",
      "A:551",
      "A:552",
      "A:553",
      "A:554",
      "A:555",
      "A:556",
      "A:557",
      "A:558",
      "A:559",
      "A:560",
      "A:561",
      "A:562",
      "A:563",
      "A:564",
      "A:565",
      "A:566",
      "A:567",
      "A:568",
      "A:569",
      "A:570",
      "A:571",
      "A:572",
      "A:573",
      "A:574",
      "A:575",
      "A:576",
      "A:577",
      "A:578",
      "A:579",
      "A:580",
      "A:581",
      "A:582",
      "A:583",
      "A:584",
      "A:585",
      "A:586",
      "A:587",
      "A:588",
      "A:589",
      "A:590",
      "A:591",
      "A:592",
      "A:593",
      "A:594",
      "A:595",
      "A:596",
      "A:597",
      "A:598",
      "A:599",
      "A:600",
      "A:601",
      "A:602"
    ],
    "A:290": [
      "A:284",
      "A:285",
      "A:286",
      "A:287",
      "A:288",
      "A:289",
      "A:291",
      "A:292",
      "A:293",
      "A:294",
      "A:295",
      "A:296",
      "A:297",
      "A:298",
      "A:299",
      "A:300",
      "A:301",
      "A:302",
      "A:303",
      "A:304",
      "A:305",
      "A:306",
      "A:307",
      "A:308",
      "A:309",
      "A:310",
      "A:311",
      "A:312",
      "A:313",
      "A:314",
      "A:315",
      "A:316",
      "A:317",
      "A:318",
      "A:319",
      "A:320",
      "A:321",
      "A:322",
      "A:323",
      "A:324",
      "A:325",
      "A:326",
      "A:327",
      "A:328",
      "A:329",
      "A:330",
      "A:331",
      "A:332",
      "A:333",
      "A:334",
      "A:335",
      "A:336",
      "A:337",
      "A:338",
      "A:339",
      "A:340",
      "A:341",
      "A:342",
      "A:343",
      "A:344",
      "A:345",
      "A:346",
      "A:347",
      "A:348",
      "A:349",
      "A:350",
      "A:351",
      "A:352",
      "A:353",
      "A:354",
      "A:355",
      "A:356",
      "A:357",
      "A:358",
      "A:359",
      "A:360",
      "A:361",
      "A:362",
      "A:363",
      "A:364",
      "A:365",
      "A:366",
      "A:367",
      "A:368",
      "A:369",
      "A:370",
      "A:371",
      "A:372",
      "A:373",
      "A:374",
      "A:375",
      "A:376",
      "A:377",
      "A:378",
      "A:379",
      "A:380",
      "A:381",
      "A:382",
      "A:383",
      "A:384",
      "A:385",
      "A:386",
      "A:387",
      "A:388",
      "A:389",
      "A:390",
      "A:391",
      "A:392",
      "A:393",
      "A:394",
      "A:395",
      "A:396",
      "A:397",
      "A:398",
      "A:399",
      "A:400",
      "A:401",
      "A:402",
      "A:403",
      "A:404",
      "A:405",
      "A:428",
      "A:429",
      "A:430",
      "A:431",
      "A:432",
      "A:433",
      "A:434",
      "A:435",
      "A:436",
      "A:437",
      "A:438",
      "A:439",
      "A:440",
      "A:441",
      "A:442",
      "A:443",
      "A:444",
      "A:445",
      "A:446",
      "A:447",
      "A:448",
      "A:449",
      "A:450",
      "A:451",
      "A:452",
      "A:453",
      "A:454",
      "A:455",
      "A:456",
      "A:457",
      "A:458",
      "A:459",
      "A:460",
      "A:461",
      "A:462",
      "A:463",
      "A:464",
      "A:465",
      "A:466",
      "A:467",
      "A:468",
      "A:469",
      "A:470",
      "A:471",
      "A:472",
      "A:473",
      "A:474",
      "A:475",
      "A:476",
      "A:477",
      "A:478",
      "A:479",
      "A:480",
      "A:481",
      "A:482",
      "A:483",
      "A:484",
      "A:485",
      "A:486",
      "A:487",
      "A:488",
      "A:489",
      "A:490",
      "A:491",
      "A:492",
      "A:493",
      "A:494",
      "A:495",
      "A:496",
      "A:497",
      "A:498",
      "A:499",
      "A:500",
      "A:501",
      "A:502",
      "A:503",
      "A:504",
      "A:505",
      "A:506",
      "A:507",
      "A:508",
      "A:509",
      "A:510",
      "A:511",
      "A:512",
      "A:513",
      "A:514",
      "A:515",
      "A:516",
      "A:517",
      "A:518",
      "A:519",
      "A:520",
      "A:521",
      "A:522",
      "A:523",
      "A:524",
      "A:525",
      "A:526",
      "A:527",
      "A:528",
      "A:529",
      "A:530",
      "A:531",
      "A:532",
      "A:533",
      "A:534",
      "A:535",
      "A:536",
      "A:537",
      "A:538",
      "A:539",
      "A:540",
      "A:541",
      "A:542",
      "A:543",
      "A:544",
      "A:545",
      "A:546",
      "A:547",
      "A:548",
      "A:549",
      "A:550",
      "A:551",
      "A:552",
      "A:553",
      "A:554",
      "A:555",
      "A:556",
      "A:557",
      "A:558",
      "A:559",
      "A:560",
      "A:561",
      "A:562",
      "A:563",
      "A:564",
      "A:565",
      "A:566",
      "A:567",
      "A:568",
      "A:569",
      "A:570",
      "A:571",
      "A:572",
      "A:573",
      "A:574",
      "A:575",
      "A:576",
      "A:577",
      "A:578",
      "A:579",
      "A:580",
      "A:581",
      "A:582",
      "A:583",
      "A:584",
      "A:585",
      "A:586",
      "A:587",
      "A:588",
      "A:589",
      "A:590",
      "A:591",
      "A:592",
      "A:593",
      "A:594",
      "A:595",
      "A:596",
      "A:597",
      "A:598",
      "A:599",
      "A:600",
      "A:601",
      "A:602"
    ],
    "A:291": [
      "A:284",
      "A:285",
      "A:286",
      "A:287",
      "A:288",
      "A:289",
      "A:290",
      "A:292",
      "A:293",
      "A:294",
      "A:295",
      "A:296",
      "A:297",
      "A:298",
      "A:299",
      "A:300",
      "A:301",
      "A:302",
      "A:303",
      "A:304",
      "A:305",
      "A:306",
      "A:307",
      "A:308",
      "A:309",
      "A:310",
      "A:311",
      "A:312",
      "A:313",
      "A:314",
      "A:315",
      "A:316",
      "A:317",
      "A:318",
      "A:319",
      "A:320",
      "A:321",
      "A:322",
      "A:323",
      "A:324",
      "A:325",
      "A:326",
      "A:327",
      "A:328",
      "A:329",
      "A:330",
      "A:331",
      "A:332",
      "A:333",
      "A:334",
      "A:335",
      "A:336",
      "A:337",
      "A:338",
      "A:339",
      "A:340",
      "A:341",
      "A:342",
      "A:343",
      "A:344",
      "A:345",
      "A:346",
      "A:347",
      "A:348",
      "A:349",
      "A:350",
      "A:351",
      "A:352",
      "A:353",
      "A:354",
      "A:355",
      "A:356",
      "A:357",
      "A:358",
      "A:359",
      "A:360",
      "A:361",
      "A:362",
      "A:363",
      "A:364",
      "A:365",
      "A:366",
      "A:367",
      "A:368",
      "A:369",
      "A:370",
      "A:371",
      "A:372",
      "A:373",
      "A:374",
      "A:375",
      "A:376",
      "A:377",
      "A:378",
      "A:379",
      "A:380",
      "A:381",
      "A:382",
      "A:383",
      "A:384",
      "A:385",
      "A:386",
      "A:387",
      "A:388",
      "A:389",
      "A:390",
      "A:391",
      "A:392",
      "A:393",
      "A:394",
      "A:395",
      "A:396",
      "A:397",
      "A:398",
      "A:399",
      "A:400",
      "A:401",
      "A:402",
      "A:403",
      "A:404",
      "A:405",
      "A:428",
      "A:429",
      "A:430",
      "A:431",
      "A:432",
      "A:433",
      "A:434",
      "A:435",
      "A:436",
      "A:437",
      "A:438",
      "A:439",
      "A:440",
      "A:441",
      "A:442",
      "A:443",
      "A:444",
      "A:445",
      "A:446",
      "A:447",
      "A:448",
      "A:449",
      "A:450",
      "A:451",
      "A:452",
      "A:453",
      "A:454",
      "A:455",
      "A:456",
      "A:457",
      "A:458",
      "A:459",
      "A:460",
      "A:461",
      "A:462",
      "A:463",
      "A:464",
      "A:465",
      "A:466",
      "A:467",
      "A:468",
      "A:469",
      "A:470",
      "A:471",
      "A:472",
      "A:473",
      "A:474",
      "A:475",
      "A:476",
      "A:477",
      "A:478",
      "A:479",
      "A:480",
      "A:481",
      "A:482",
      "A:483",
      "A:484",
      "A:485",
      "A:486",
      "A:487",
      "A:488",
      "A:489",
      "A:490",
      "A:491",
      "A:492",
      "A:493",
      "A:494",
      "A:495",
      "A:496",
      "A:497",
      "A:498",
      "A:499",
      "A:500",
      "A:501",
      "A:502",
      "A:503",
      "A:504",
      "A:505",
      "A:506",
      "A:507",
      "A:508",
      "A:509",
      "A:510",
      "A:511",
      "A:512",
      "A:513",
      "A:514",
      "A:515",
      "A:516",
      "A:517",
      "A:518",
      "A:519",
      "A:520",
      "A:521",
      "A:522",
      "A:523",
      "A:524",
      "A:525",
      "A:526",
      "A:527",
      "A:528",
      "A:529",
      "A:530",
      "A:531",
      "A:532",
      "A:533",
      "A:534",
      "A:535",
      "A:536",
      "A:537",
      "A:538",
      "A:539",
      "A:540",
      "A:541",
      "A:542",
      "A:543",
      "A:544",
      "A:545",
      "A:546",
      "A:547",
      "A:548",
      "A:549",
      "A:550",
      "A:551",
      "A:552",
      "A:553",
      "A:554",
      "A:555",
      "A:556",
      "A:557",
      "A:558",
      "A:559",
      "A:560",
      "A:561",
      "A:562",
      "A:563",
      "A:564",
      "A:565",
      "A:566",
      "A:567",
      "A:568",
      "A:569",
      "A:570",
      "A:571",
      "A:572",
      "A:573",
      "A:574",
      "A:575",
      "A:576",
      "A:577",
      "A:578",
      "A:579",
      "A:580",
      "A:581",
      "A:582",
      "A:583",
      "A:584",
      "A:585",
      "A:586",
      "A:587",
      "A:588",
      "A:589",
      "A:590",
      "A:591",
      "A:592",
      "A:593",
      "A:594",
      "A:595",
      "A:596",
      "A:597",
      "A:598",
      "A:599",
      "A:600",
      "A:601",
      "A:602"
    ],
    "A:292": [
      "A:284",
      "A:285",
      "A:286",
      "A:287",
      "A:288",
      "A:289",
      "A:290",
      "A:291",
      "A:293",
      "A:294",
      "A:295",
      "A:296",
      "A:297",
      "A:298",
      "A:299",
      "A:300",
      "A:301",
      "A:302",
      "A:303",
      "A:304",
      "A:305",
      "A:306",
      "A:307",
      "A:308",
      "A:309",
      "A:310",
      "A:311",
      "A:312",
      "A:313",
      "A:314",
      "A:315",
      "A:316",
      "A:317",
      "A:318",
      "A:319",
      "A:320",
      "A:321",
      "A:322",
      "A:323",
      "A:324",
      "A:325",
      "A:326",
      "A:327",
      "A:328",
      "A:329",
      "A:330",
      "A:331",
      "A:332",
      "A:333",
      "A:334",
      "A:335",
      "A:336",
      "A:337",
      "A:338",
      "A:339",
      "A:340",
      "A:341",
      "A:342",
      "A:343",
      "A:344",
      "A:345",
      "A:346",
      "A:347",
      "A:348",
      "A:349",
      "A:350",
      "A:351",
      "A:352",
      "A:353",
      "A:354",
      "A:355",
      "A:356",
      "A:357",
      "A:358",
      "A:359",
      "A:360",
      "A:361",
      "A:362",
      "A:363",
      "A:364",
      "A:365",
      "A:366",
      "A:367",
      "A:368",
      "A:369",
      "A:370",
      "A:371",
      "A:372",
      "A:373",
      "A:374",
      "A:375",
      "A:376",
      "A:377",
      "A:378",
      "A:379",
      "A:380",
      "A:381",
      "A:382",
      "A:383",
      "A:384",
      "A:385",
      "A:386",
      "A:387",
      "A:388",
      "A:389",
      "A:390",
      "A:391",
      "A:392",
      "A:393",
      "A:394",
      "A:395",
      "A:396",
      "A:397",
      "A:398",
      "A:399",
      "A:400",
      "A:401",
      "A:402",
      "A:403",
      "A:404",
      "A:405",
      "A:428",
      "A:429",
      "A:430",
      "A:431",
      "A:432",
      "A:433",
      "A:434",
      "A:435",
      "A:436",
      "A:437",
      "A:438",
      "A:439",
      "A:440",
      "A:441",
      "A:442",
      "A:443",
      "A:444",
      "A:445",
      "A:446",
      "A:447",
      "A:448",
      "A:449",
      "A:450",
      "A:451",
      "A:452",
      "A:453",
      "A:454",
      "A:455",
      "A:456",
      "A:457",
      "A:458",
      "A:459",
      "A:460",
      "A:461",
      "A:462",
      "A:463",
      "A:464",
      "A:465",
      "A:466",
      "A:467",
      "A:468",
      "A:469",
      "A:470",
      "A:471",
      "A:472",
      "A:473",
      "A:474",
      "A:475",
      "A:476",
      "A:477",
      "A:478",
      "A:479",
      "A:480",
      "A:481",
      "A:482",
      "A:483",
      "A:484",
      "A:485",
      "A:486",
      "A:487",
      "A:488",
      "A:489",
      "A:490",
      "A:491",
      "A:492",
      "A:493",
      "A:494",
      "A:495",
      "A:496",
      "A:497",
      "A:498",
      "A:499",
      "A:500",
      "A:501",
      "A:502",
      "A:503",
      "A:504",
      "A:505",
      "A:506",
      "A:507",
      "A:508",
      "A:509",
      "A:510",
      "A:511",
      "A:512",
      "A:513",
      "A:514",
      "A:515",
      "A:516",
      "A:517",
      "A:518",
      "A:519",
      "A:520",
      "A:521",
      "A:522",
      "A:523",
      "A:524",
      "A:525",
      "A:526",
      "A:527",
      "A:528",
      "A:529",
      "A:530",
      "A:531",
      "A:532",
      "A:533",
      "A:534",
      "A:535",
      "A:536",
      "A:537",
      "A:538",
      "A:539",
      "A:540",
      "A:541",
      "A:542",
      "A:543",
      "A:544",
      "A:545",
      "A:546",
      "A:547",
      "A:548",
      "A:549",
      "A:550",
      "A:551",
      "A:552",
      "A:553",
      "A:554",
      "A:555",
      "A:556",
      "A:557",
      "A:558",
      "A:559",
      "A:560",
      "A:561",
      "A:562",
      "A:563",
      "A:564",
      "A:565",
      "A:566",
      "A:567",
      "A:568",
      "A:569",
      "A:570",
      "A:571",
      "A:572",
      "A:573",
      "A:574",
      "A:575",
      "A:576",
      "A:577",
      "A:578",
      "A:579",
      "A:580",
      "A:581",
      "A:582",
      "A:583",
      "A:584",
      "A:585",
      "A:586",
      "A:587",
      "A:588",
      "A:589",
      "A:590",
      "A:591",
      "A:592",
      "A:593",
      "A:594",
      "A:595",
      "A:596",
      "A:597",
      "A:598",
      "A:599",
      "A:600",
      "A:601",
      "A:602"
    ],
    "A:293": [
      "A:284",
      "A:285",
      "A:286",
      "A:287",
      "A:288",
      "A:289",
      "A:290",
      "A:291",
      "A:292",
      "A:294",
      "A:295",
      "A:296",
      "A:297",
      "A:298",
      "A:299",
      "A:300",
      "A:301",
      "A:302",
      "A:303",
      "A:304",
      "A:305",
      "A:306",
      "A:307",
      "A:308",
      "A:309",
      "A:310",
      "A:311",
      "A:312",
      "A:313",
      "A:314",
      "A:315",
      "A:316",
      "A:317",
      "A:318",
      "A:319",
      "A:320",
      "A:321",
      "A:322",
      "A:323",
      "A:324",
      "A:325",
      "A:326",
      "A:327",
      "A:328",
      "A:329",
      "A:330",
      "A:331",
      "A:332",
      "A:333",
      "A:334",
      "A:335",
      "A:336",
      "A:337",
      "A:338",
      "A:339",
      "A:340",
      "A:341",
      "A:342",
      "A:343",
      "A:344",
      "A:345",
      "A:346",
      "A:347",
      "A:348",
      "A:349",
      "A:350",
      "A:351",
      "A:352",
      "A:353",
      "A:354",
      "A:355",
      "A:356",
      "A:357",
      "A:358",
      "A:359",
      "A:360",
      "A:361",
      "A:362",
      "A:363",
      "A:364",
      "A:365",
      "A:366",
      "A:367",
      "A:368",
      "A:369",
      "A:370",
      "A:371",
      "A:372",
      "A:373",
      "A:374",
      "A:375",
      "A:376",
      "A:377",
      "A:378",
      "A:379",
      "A:380",
      "A:381",
      "A:382",
      "A:383",
      "A:384",
      "A:385",
      "A:386",
      "A:387",
      "A:388",
      "A:389",
      "A:390",
      "A:391",
      "A:392",
      "A:393",
      "A:394",
      "A:395",
      "A:396",
      "A:397",
      "A:398",
      "A:399",
      "A:400",
      "A:401",
      "A:402",
      "A:403",
      "A:404",
      "A:405",
      "A:428",
      "A:429",
      "A:430",
      "A:431",
      "A:432",
      "A:433",
      "A:434",
      "A:435",
      "A:436",
      "A:437",
      "A:438",
      "A:439",
      "A:440",
      "A:441",
      "A:442",
      "A:443",
      "A:444",
      "A:445",
      "A:446",
      "A:447",
      "A:448",
      "A:449",
      "A:450",
      "A:451",
      "A:452",
      "A:453",
      "A:454",
      "A:455",
      "A:456",
      "A:457",
      "A:458",
      "A:459",
      "A:460",
      "A:461",
      "A:462",
      "A:463",
      "A:464",
      "A:465",
      "A:466",
      "A:467",
      "A:468",
      "A:469",
      "A:470",
      "A:471",
      "A:472",
      "A:473",
      "A:474",
      "A:475",
      "A:476",
      "A:477",
      "A:478",
      "A:479",
      "A:480",
      "A:481",
      "A:482",
      "A:483",
      "A:484",
      "A:485",
      "A:486",
      "A:487",
      "A:488",
      "A:489",
      "A:490",
      "A:491",
      "A:492",
      "A:493",
      "A:494",
      "A:495",
      "A:496",
      "A:497",
      "A:498",
      "A:499",
      "A:500",
      "A:501",
      "A:502",
      "A:503",
      "A:504",
      "A:505",
      "A:506",
      "A:507",
      "A:508",
      "A:509",
      "A:510",
      "A:511",
      "A:512",
      "A:513",
      "A:514",
      "A:515",
      "A:516",
      "A:517",
      "A:518",
      "A:519",
      "A:520",
      "A:521",
      "A:522",
      "A:523",
      "A:524",
      "A:525",
      "A:526",
      "A:527",
      "A:528",
      "A:529",
      "A:530",
      "A:531",
      "A:532",
      "A:533",
      "A:534",
      "A:535",
      "A:536",
      "A:537",
      "A:538",
      "A:539",
      "A:540",
      "A:541",
      "A:542",
      "A:543",
      "A:544",
      "A:545",
      "A:546",
      "A:547",
      "A:548",
      "A:549",
      "A:550",
      "A:551",
      "A:552",
      "A:553",
      "A:554",
      "A:555",
      "A:556",
      "A:557",
      "A:558",
      "A:559",
      "A:560",
      "A:561",
      "A:562",
      "A:563",
      "A:564",
      "A:565",
      "A:566",
      "A:567",
      "A:568",
      "A:569",
      "A:570",
      "A:571",
      "A:572",
      "A:573",
      "A:574",
      "A:575",
      "A:576",
      "A:577",
      "A:578",
      "A:579",
      "A:580",
      "A:581",
      "A:582",
      "A:583",
      "A:584",
      "A:585",
      "A:586",
      "A:587",
      "A:588",
      "A:589",
      "A:590",
      "A:591",
      "A:592",
      "A:593",
      "A:594",
      "A:595",
      "A:596",
      "A:597",
      "A:598",
      "A:599",
      "A:600",
      "A:601",
      "A:602"
    ],
    "A:294": [
      "A:284",
      "A:285",
      "A:286",
      "A:287",
      "A:288",
      "A:289",
      "A:290",
      "A:291",
      "A:292",
      "A:293",
      "A:295",
      "A:296",
      "A:297",
      "A:298",
      "A:299",
      "A:300",
      "A:301",
      "A:302",
      "A:303",
      "A:304",
      "A:305",
      "A:306",
      "A:307",
      "A:308",
      "A:309",
      "A:310",
      "A:311",
      "A:312",
      "A:313",
      "A:314",
      "A:315",
      "A:316",
      "A:317",
      "A:318",
      "A:319",
      "A:320",
      "A:321",
      "A:322",
      "A:323",
      "A:324",
      "A:325",
      "A:326",
      "A:327",
      "A:328",
      "A:329",
      "A:330",
      "A:331",
      "A:332",
      "A:333",
      "A:334",
      "A:335",
      "A:336",
      "A:337",
      "A:338",
      "A:339",
      "A:340",
      "A:341",
      "A:342",
      "A:343",
      "A:344",
      "A:345",
      "A:346",
      "A:347",
      "A:348",
      "A:349",
      "A:350",
      "A:351",
      "A:352",
      "A:353",
      "A:354",
      "A:355",
      "A:356",
      "A:357",
      "A:358",
      "A:359",
      "A:360",
      "A:361",
      "A:362",
      "A:363",
      "A:364",
      "A:365",
      "A:366",
      "A:367",
      "A:368",
      "A:369",
      "A:370",
      "A:371",
      "A:372",
      "A:373",
      "A:374",
      "A:375",
      "A:376",
      "A:377",
      "A:378",
      "A:379",
      "A:380",
      "A:381",
      "A:382",
      "A:383",
      "A:384",
      "A:385",
      "A:386",
      "A:387",
      "A:388",
      "A:389",
      "A:390",
      "A:391",
      "A:392",
      "A:393",
      "A:394",
      "A:395",
      "A:396",
      "A:397",
      "A:398",
      "A:399",
      "A:400",
      "A:401",
      "A:402",
      "A:403",
      "A:404",
      "A:405",
      "A:428",
      "A:429",
      "A:430",
      "A:431",
      "A:432",
      "A:433",
      "A:434",
      "A:435",
      "A:436",
      "A:437",
      "A:438",
      "A:439",
      "A:440",
      "A:441",
      "A:442",
      "A:443",
      "A:444",
      "A:445",
      "A:446",
      "A:447",
      "A:448",
      "A:449",
      "A:450",
      "A:451",
      "A:452",
      "A:453",
      "A:454",
      "A:455",
      "A:456",
      "A:457",
      "A:458",
      "A:459",
      "A:460",
      "A:461",
      "A:462",
      "A:463",
      "A:464",
      "A:465",
      "A:466",
      "A:467",
      "A:468",
      "A:469",
      "A:470",
      "A:471",
      "A:472",
      "A:473",
      "A:474",
      "A:475",
      "A:476",
      "A:477",
      "A:478",
      "A:479",
      "A:480",
      "A:481",
      "A:482",
      "A:483",
      "A:484",
      "A:485",
      "A:486",
      "A:487",
      "A:488",
      "A:489",
      "A:490",
      "A:491",
      "A:492",
      "A:493",
      "A:494",
      "A:495",
      "A:496",
      "A:497",
      "A:498",
      "A:499",
      "A:500",
      "A:501",
      "A:502",
      "A:503",
      "A:504",
      "A:505",
      "A:506",
      "A:507",
      "A:508",
      "A:509",
      "A:510",
      "A:511",
      "A:512",
      "A:513",
      "A:514",
      "A:515",
      "A:516",
      "A:517",
      "A:518",
      "A:519",
      "A:520",
      "A:521",
      "A:522",
      "A:523",
      "A:524",
      "A:525",
      "A:526",
      "A:527",
      "A:528",
      "A:529",
      "A:530",
      "A:531",
      "A:532",
      "A:533",
      "A:534",
      "A:535",
      "A:536",
      "A:537",
      "A:538",
      "A:539",
      "A:540",
      "A:541",
      "A:542",
      "A:543",
      "A:544",
      "A:545",
      "A:546",
      "A:547",
      "A:548",
      "A:549",
      "A:550",
      "A:551",
      "A:552",
      "A:553",
      "A:554",
      "A:555",
      "A:556",
      "A:557",
      "A:558",
      "A:559",
      "A:560",
      "A:561",
      "A:562",
      "A:563",
      "A:564",
      "A:565",
      "A:566",
      "A:567",
      "A:568",
      "A:569",
      "A:570",
      "A:571",
      "A:572",
      "A:573",
      "A:574",
      "A:575",
      "A:576",
      "A:577",
      "A:578",
      "A:579",
      "A:580",
      "A:581",
      "A:582",
      "A:583",
      "A:584",
      "A:585",
      "A:586",
      "A:587",
      "A:588",
      "A:589",
      "A:590",
      "A:591",
      "A:592",
      "A:593",
      "A:594",
      "A:595",
      "A:596",
      "A:597",
      "A:598",
      "A:599",
      "A:600",
      "A:601",
      "A:602"
    ],
    "A:295": [
      "A:284",
      "A:285",
      "A:286",
      "A:287",
      "A:288",
      "A:289",
      "A:290",
      "A:291",
      "A:292",
      "A:293",
      "A:294",
      "A:296",
      "A:297",
      "A:298",
      "A:299",
      "A:300",
      "A:301",
      "A:302",
      "A:303",
      "A:304",
      "A:305",
      "A:306",
      "A:307",
      "A:308",
      "A:309",
      "A:310",
      "A:311",
      "A:312",
      "A:313",
      "A:314",
      "A:315",
      "A:316",
      "A:317",
      "A:318",
      "A:319",
      "A:320",
      "A:321",
      "A:322",
      "A:323",
      "A:324",
      "A:325",
      "A:326",
      "A:327",
      "A:328",
      "A:329",
      "A:330",
      "A:331",
      "A:332",
      "A:333",
      "A:334",
      "A:335",
      "A:336",
      "A:337",
      "A:338",
      "A:339",
      "A:340",
      "A:341",
      "A:342",
      "A:343",
      "A:344",
      "A:345",
      "A:346",
      "A:347",
      "A:348",
      "A:349",
      "A:350",
      "A:351",
      "A:352",
      "A:353",
      "A:354",
      "A:355",
      "A:356",
      "A:357",
      "A:358",
      "A:359",
      "A:360",
      "A:361",
      "A:362",
      "A:363",
      "A:364",
      "A:365",
      "A:366",
      "A:367",
      "A:368",
      "A:369",
      "A:370",
      "A:371",
      "A:372",
      "A:373",
      "A:374",
      "A:375",
      "A:376",
      "A:377",
      "A:378",
      "A:379",
      "A:380",
      "A:381",
      "A:382",
      "A:383",
      "A:384",
      "A:385",
      "A:386",
      "A:387",
      "A:388",
      "A:389",
      "A:390",
      "A:391",
      "A:392",
      "A:393",
      "A:394",
      "A:395",
      "A:396",
      "A:397",
      "A:398",
      "A:399",
      "A:400",
      "A:401",
      "A:402",
      "A:403",
      "A:404",
      "A:405",
      "A:428",
      "A:429",
      "A:430",
      "A:431",
      "A:432",
      "A:433",
      "A:434",
      "A:435",
      "A:436",
      "A:437",
      "A:438",
      "A:439",
      "A:440",
      "A:441",
      "A:442",
      "A:443",
      "A:444",
      "A:445",
      "A:446",
      "A:447",
      "A:448",
      "A:449",
      "A:450",
      "A:451",
      "A:452",
      "A:453",
      "A:454",
      "A:455",
      "A:456",
      "A:457",
      "A:458",
      "A:459",
      "A:460",
      "A:461",
      "A:462",
      "A:463",
      "A:464",
      "A:465",
      "A:466",
      "A:467",
      "A:468",
      "A:469",
      "A:470",
      "A:471",
      "A:472",
      "A:473",
      "A:474",
      "A:475",
      "A:476",
      "A:477",
      "A:478",
      "A:479",
      "A:480",
      "A:481",
      "A:482",
      "A:483",
      "A:484",
      "A:485",
      "A:486",
      "A:487",
      "A:488",
      "A:489",
      "A:490",
      "A:491",
      "A:492",
      "A:493",
      "A:494",
      "A:495",
      "A:496",
      "A:497",
      "A:498",
      "A:499",
      "A:500",
      "A:501",
      "A:502",
      "A:503",
      "A:504",
      "A:505",
      "A:506",
      "A:507",
      "A:508",
      "A:509",
      "A:510",
      "A:511",
      "A:512",
      "A:513",
      "A:514",
      "A:515",
      "A:516",
      "A:517",
      "A:518",
      "A:519",
      "A:520",
      "A:521",
      "A:522",
      "A:523",
      "A:524",
      "A:525",
      "A:526",
      "A:527",
      "A:528",
      "A:529",
      "A:530",
      "A:531",
      "A:532",
      "A:533",
      "A:534",
      "A:535",
      "A:536",
      "A:537",
      "A:538",
      "A:539",
      "A:540",
      "A:541",
      "A:542",
      "A:543",
      "A:544",
      "A:545",
      "A:546",
      "A:547",
      "A:548",
      "A:549",
      "A:550",
      "A:551",
      "A:552",
      "A:553",
      "A:554",
      "A:555",
      "A:556",
      "A:557",
      "A:558",
      "A:559",
      "A:560",
      "A:561",
      "A:562",
      "A:563",
      "A:564",
      "A:565",
      "A:566",
      "A:567",
      "A:568",
      "A:569",
      "A:570",
      "A:571",
      "A:572",
      "A:573",
      "A:574",
      "A:575",
      "A:576",
      "A:577",
      "A:578",
      "A:579",
      "A:580",
      "A:581",
      "A:582",
      "A:583",
      "A:584",
      "A:585",
      "A:586",
      "A:587",
      "A:588",
      "A:589",
      "A:590",
      "A:591",
      "A:592",
      "A:593",
      "A:594",
      "A:595",
      "A:596",
      "A:597",
      "A:598",
      "A:599",
      "A:600",
      "A:601",
      "A:602"
    ],
    "A:296": [
      "A:284",
      "A:285",
      "A:286",
      "A:287",
      "A:288",
      "A:289",
      "A:290",
      "A:291",
      "A:292",
      "A:293",
      "A:294",
      "A:295",
      "A:297",
      "A:298",
      "A:299",
      "A:300",
      "A:301",
      "A:302",
      "A:303",
      "A:304",
      "A:305",
      "A:306",
      "A:307",
      "A:308",
      "A:309",
      "A:310",
      "A:311",
      "A:312",
      "A:313",
      "A:314",
      "A:315",
      "A:316",
      "A:317",
      "A:318",
      "A:319",
      "A:320",
      "A:321",
      "A:322",
      "A:323",
      "A:324",
      "A:325",
      "A:326",
      "A:327",
      "A:328",
      "A:329",
      "A:330",
      "A:331",
      "A:332",
      "A:333",
      "A:334",
      "A:335",
      "A:336",
      "A:337",
      "A:338",
      "A:339",
      "A:340",
      "A:341",
      "A:342",
      "A:343",
      "A:344",
      "A:345",
      "A:346",
      "A:347",
      "A:348",
      "A:349",
      "A:350",
      "A:351",
      "A:352",
      "A:353",
      "A:354",
      "A:355",
      "A:356",
      "A:357",
      "A:358",
      "A:359",
      "A:360",
      "A:361",
      "A:362",
      "A:363",
      "A:364",
      "A:365",
      "A:366",
      "A:367",
      "A:368",
      "A:369",
      "A:370",
      "A:371",
      "A:372",
      "A:373",
      "A:374",
      "A:375",
      "A:376",
      "A:377",
      "A:378",
      "A:379",
      "A:380",
      "A:381",
      "A:382",
      "A:383",
      "A:384",
      "A:385",
      "A:386",
      "A:387",
      "A:388",
      "A:389",
      "A:390",
      "A:391",
      "A:392",
      "A:393",
      "A:394",
      "A:395",
      "A:396",
      "A:397",
      "A:398",
      "A:399",
      "A:400",
      "A:401",
      "A:402",
      "A:403",
      "A:404",
      "A:405",
      "A:428",
      "A:429",
      "A:430",
      "A:431",
      "A:432",
      "A:433",
      "A:434",
      "A:435",
      "A:436",
      "A:437",
      "A:438",
      "A:439",
      "A:440",
      "A:441",
      "A:442",
      "A:443",
      "A:444",
      "A:445",
      "A:446",
      "A:447",
      "A:448",
      "A:449",
      "A:450",
      "A:451",
      "A:452",
      "A:453",
      "A:454",
      "A:455",
      "A:456",
      "A:457",
      "A:458",
      "A:459",
      "A:460",
      "A:461",
      "A:462",
      "A:463",
      "A:464",
      "A:465",
      "A:466",
      "A:467",
      "A:468",
      "A:469",
      "A:470",
      "A:471",
      "A:472",
      "A:473",
      "A:474",
      "A:475",
      "A:476",
      "A:477",
      "A:478",
      "A:479",
      "A:480",
      "A:481",
      "A:482",
      "A:483",
      "A:484",
      "A:485",
      "A:486",
      "A:487",
      "A:488",
      "A:489",
      "A:490",
      "A:491",
      "A:492",
      "A:493",
      "A:494",
      "A:495",
      "A:496",
      "A:497",
      "A:498",
      "A:499",
      "A:500",
      "A:501",
      "A:502",
      "A:503",
      "A:504",
      "A:505",
      "A:506",
      "A:507",
      "A:508",
      "A:509",
      "A:510",
      "A:511",
      "A:512",
      "A:513",
      "A:514",
      "A:515",
      "A:516",
      "A:517",
      "A:518",
      "A:519",
      "A:520",
      "A:521",
      "A:522",
      "A:523",
      "A:524",
      "A:525",
      "A:526",
      "A:527",
      "A:528",
      "A:529",
      "A:530",
      "A:531",
      "A:532",
      "A:533",
      "A:534",
      "A:535",
      "A:536",
      "A:537",
      "A:538",
      "A:539",
      "A:540",
      "A:541",
      "A:542",
      "A:543",
      "A:544",
      "A:545",
      "A:546",
      "A:547",
      "A:548",
      "A:549",
      "A:550",
      "A:551",
      "A:552",
      "A:553",
      "A:554",
      "A:555",
      "A:556",
      "A:557",
      "A:558",
      "A:559",
      "A:560",
      "A:561",
      "A:562",
      "A:563",
      "A:564",
      "A:565",
      "A:566",
      "A:567",
      "A:568",
      "A:569",
      "A:570",
      "A:571",
      "A:572",
      "A:573",
      "A:574",
      "A:575",
      "A:576",
      "A:577",
      "A:578",
      "A:579",
      "A:580",
      "A:581",
      "A:582",
      "A:583",
      "A:584",
      "A:585",
      "A:586",
      "A:587",
      "A:588",
      "A:589",
      "A:590",
      "A:591",
      "A:592",
      "A:593",
      "A:594",
      "A:595",
      "A:596",
      "A:597",
      "A:598",
      "A:599",
      "A:600",
      "A:601",
      "A:602"
    ],
    "A:297": [
      "A:284",
      "A:285",
      "A:286",
      "A:287",
      "A:288",
      "A:289",
      "A:290",
      "A:291",
      "A:292",
      "A:293",
      "A:294",
      "A:295",
      "A:296",
      "A:298",
      "A:299",
      "A:300",
      "A:301",
      "A:302",
      "A:303",
      "A:304",
      "A:305",
      "A:306",
      "A:307",
      "A:308",
      "A:309",
      "A:310",
      "A:311",
      "A:312",
      "A:313",
      "A:314",
      "A:315",
      "A:316",
      "A:317",
      "A:318",
      "A:319",
      "A:320",
      "A:321",
      "A:322",
      "A:323",
      "A:324",
      "A:325",
      "A:326",
      "A:327",
      "A:328",
      "A:329",
      "A:330",
      "A:331",
      "A:332",
      "A:333",
      "A:334",
      "A:335",
      "A:336",
      "A:337",
      "A:338",
      "A:339",
      "A:340",
      "A:341",
      "A:342",
      "A:343",
      "A:344",
      "A:345",
      "A:346",
      "A:347",
      "A:348",
      "A:349",
      "A:350",
      "A:351",
      "A:352",
      "A:353",
      "A:354",
      "A:355",
      "A:356",
      "A:357",
      "A:358",
      "A:359",
      "A:360",
      "A:361",
      "A:362",
      "A:363",
      "A:364",
      "A:365",
      "A:366",
      "A:367",
      "A:368",
      "A:369",
      "A:370",
      "A:371",
      "A:372",
      "A:373",
      "A:374",
      "A:375",
      "A:376",
      "A:377",
      "A:378",
      "A:379",
      "A:380",
      "A:381",
      "A:382",
      "A:383",
      "A:384",
      "A:385",
      "A:386",
      "A:387",
      "A:388",
      "A:389",
      "A:390",
      "A:391",
      "A:392",
      "A:393",
      "A:394",
      "A:395",
      "A:396",
      "A:397",
      "A:398",
      "A:399",
      "A:400",
      "A:401",
      "A:402",
      "A:403",
      "A:404",
      "A:405",
      "A:428",
      "A:429",
      "A:430",
      "A:431",
      "A:432",
      "A:433",
      "A:434",
      "A:435",
      "A:436",
      "A:437",
      "A:438",
      "A:439",
      "A:440",
      "A:441",
      "A:442",
      "A:443",
      "A:444",
      "A:445",
      "A:446",
      "A:447",
      "A:448",
      "A:449",
      "A:450",
      "A:451",
      "A:452",
      "A:453",
      "A:454",
      "A:455",
      "A:456",
      "A:457",
      "A:458",
      "A:459",
      "A:460",
      "A:461",
      "A:462",
      "A:463",
      "A:464",
      "A:465",
      "A:466",
      "A:467",
      "A:468",
      "A:469",
      "A:470",
      "A:471",
      "A:472",
      "A:473",
      "A:474",
      "A:475",
      "A:476",
      "A:477",
      "A:478",
      "A:479",
      "A:480",
      "A:481",
      "A:482",
      "A:483",
      "A:484",
      "A:485",
      "A:486",
      "A:487",
      "A:488",
      "A:489",
      "A:490",
      "A:491",
      "A:492",
      "A:493",
      "A:494",
      "A:495",
      "A:496",
      "A:497",
      "A:498",
      "A:499",
      "A:500",
      "A:501",
      "A:502",
      "A:503",
      "A:504",
      "A:505",
      "A:506",
      "A:507",
      "A:508",
      "A:509",
      "A:510",
      "A:511",
      "A:512",
      "A:513",
      "A:514",
      "A:515",
      "A:516",
      "A:517",
      "A:518",
      "A:519",
      "A:520",
      "A:521",
      "A:522",
      "A:523",
      "A:524",
      "A:525",
      "A:526",
      "A:527",
      "A:528",
      "A:529",
      "A:530",
      "A:531",
      "A:532",
      "A:533",
      "A:534",
      "A:535",
      "A:536",
      "A:537",
      "A:538",
      "A:539",
      "A:540",
      "A:541",
      "A:542",
      "A:543",
      "A:544",
      "A:545",
      "A:546",
      "A:547",
      "A:548",
      "A:549",
      "A:550",
      "A:551",
      "A:552",
      "A:553",
      "A:554",
      "A:555",
      "A:556",
      "A:557",
      "A:558",
      "A:559",
      "A:560",
      "A:561",
      "A:562",
      "A:563",
      "A:564",
      "A:565",
      "A:566",
      "A:567",
      "A:568",
      "A:569",
      "A:570",
      "A:571",
      "A:572",
      "A:573",
      "A:574",
      "A:575",
      "A:576",
      "A:577",
      "A:578",
      "A:579",
      "A:580",
      "A:581",
      "A:582",
      "A:583",
      "A:584",
      "A:585",
      "A:586",
      "A:587",
      "A:588",
      "A:589",
      "A:590",
      "A:591",
      "A:592",
      "A:593",
      "A:594",
      "A:595",
      "A:596",
      "A:597",
      "A:598",
      "A:599",
      "A:600",
      "A:601",
      "A:602"
    ],
    "A:298": [
      "A:284",
      "A:285",
      "A:286",
      "A:287",
      "A:288",
      "A:289",
      "A:290",
      "A:291",
      "A:292",
      "A:293",
      "A:294",
      "A:295",
      "A:296",
      "A:297",
      "A:299",
      "A:300",
      "A:301",
      "A:302",
      "A:303",
      "A:304",
      "A:305",
      "A:306",
      "A:307",
      "A:308",
      "A:309",
      "A:310",
      "A:311",
      "A:312",
      "A:313",
      "A:314",
      "A:315",
      "A:316",
      "A:317",
      "A:318",
      "A:319",
      "A:320",
      "A:321",
      "A:322",
      "A:323",
      "A:324",
      "A:325",
      "A:326",
      "A:327",
      "A:328",
      "A:329",
      "A:330",
      "A:331",
      "A:332",
      "A:333",
      "A:334",
      "A:335",
      "A:336",
      "A:337",
      "A:338",
      "A:339",
      "A:340",
      "A:341",
      "A:342",
      "A:343",
      "A:344",
      "A:345",
      "A:346",
      "A:347",
      "A:348",
      "A:349",
      "A:350",
      "A:351",
      "A:352",
      "A:353",
      "A:354",
      "A:355",
      "A:356",
      "A:357",
      "A:358",
      "A:359",
      "A:360",
      "A:361",
      "A:362",
      "A:363",
      "A:364",
      "A:365",
      "A:366",
      "A:367",
      "A:368",
      "A:369",
      "A:370",
      "A:371",
      "A:372",
      "A:373",
      "A:374",
      "A:375",
      "A:376",
      "A:377",
      "A:378",
      "A:379",
      "A:380",
      "A:381",
      "A:382",
      "A:383",
      "A:384",
      "A:385",
      "A:386",
      "A:387",
      "A:388",
      "A:389",
      "A:390",
      "A:391",
      "A:392",
      "A:393",
      "A:394",
      "A:395",
      "A:396",
      "A:397",
      "A:398",
      "A:399",
      "A:400",
      "A:401",
      "A:402",
      "A:403",
      "A:404",
      "A:405",
      "A:428",
      "A:429",
      "A:430",
      "A:431",
      "A:432",
      "A:433",
      "A:434",
      "A:435",
      "A:436",
      "A:437",
      "A:438",
      "A:439",
      "A:440",
      "A:441",
      "A:442",
      "A:443",
      "A:444",
      "A:445",
      "A:446",
      "A:447",
      "A:448",
      "A:449",
      "A:450",
      "A:451",
      "A:452",
      "A:453",
      "A:454",
      "A:455",
      "A:456",
      "A:457",
      "A:458",
      "A:459",
      "A:460",
      "A:461",
      "A:462",
      "A:463",
      "A:464",
      "A:465",
      "A:466",
      "A:467",
      "A:468",
      "A:469",
      "A:470",
      "A:471",
      "A:472",
      "A:473",
      "A:474",
      "A:475",
      "A:476",
      "A:477",
      "A:478",
      "A:479",
      "A:480",
      "A:481",
      "A:482",
      "A:483",
      "A:484",
      "A:485",
      "A:486",
      "A:487",
      "A:488",
      "A:489",
      "A:490",
      "A:491",
      "A:492",
      "A:493",
      "A:494",
      "A:495",
      "A:496",
      "A:497",
      "A:498",
      "A:499",
      "A:500",
      "A:501",
      "A:502",
      "A:503",
      "A:504",
      "A:505",
      "A:506",
      "A:507",
      "A:508",
      "A:509",
      "A:510",
      "A:511",
      "A:512",
      "A:513",
      "A:514",
      "A:515",
      "A:516",
      "A:517",
      "A:518",
      "A:519",
      "A:520",
      "A:521",
      "A:522",
      "A:523",
      "A:524",
      "A:525",
      "A:526",
      "A:527",
      "A:528",
      "A:529",
      "A:530",
      "A:531",
      "A:532",
      "A:533",
      "A:534",
      "A:535",
      "A:536",
      "A:537",
      "A:538",
      "A:539",
      "A:540",
      "A:541",
      "A:542",
      "A:543",
      "A:544",
      "A:545",
      "A:546",
      "A:547",
      "A:548",
      "A:549",
      "A:550",
      "A:551",
      "A:552",
      "A:553",
      "A:554",
      "A:555",
      "A:556",
      "A:557",
      "A:558",
      "A:559",
      "A:560",
      "A:561",
      "A:562",
      "A:563",
      "A:564",
      "A:565",
      "A:566",
      "A:567",
      "A:568",
      "A:569",
      "A:570",
      "A:571",
      "A:572",
      "A:573",
      "A:574",
      "A:575",
      "A:576",
      "A:577",
      "A:578",
      "A:579",
      "A:580",
      "A:581",
      "A:582",
      "A:583",
      "A:584",
      "A:585",
      "A:586",
      "A:587",
      "A:588",
      "A:589",
      "A:590",
      "A:591",
      "A:592",
      "A:593",
      "A:594",
      "A:595",
      "A:596",
      "A:597",
      "A:598",
      "A:599",
      "A:600",
      "A:601",
      "A:602"
    ],
    "A:299": [
      "A:284",
      "A:285",
      "A:286",
      "A:287",
      "A:288",
      "A:289",
      "A:290",
      "A:291",
      "A:292",
      "A:293",
      "A:294",
      "A:295",
      "A:296",
      "A:297",
      "A:298",
      "A:300",
      "A:301",
      "A:302",
      "A:303",
      "A:304",
      "A:305",
      "A:306",
      "A:307",
      "A:308",
      "A:309",
      "A:310",
      "A:311",
      "A:312",
      "A:313",
      "A:314",
      "A:315",
      "A:316",
      "A:317",
      "A:318",
      "A:319",
      "A:320",
      "A:321",
      "A:322",
      "A:323",
      "A:324",
      "A:325",
      "A:326",
      "A:327",
      "A:328",
      "A:329",
      "A:330",
      "A:331",
      "A:332",
      "A:333",
      "A:334",
      "A:335",
      "A:336",
      "A:337",
      "A:338",
      "A:339",
      "A:340",
      "A:341",
      "A:342",
      "A:343",
      "A:344",
      "A:345",
      "A:346",
      "A:347",
      "A:348",
      "A:349",
      "A:350",
      "A:351",
      "A:352",
      "A:353",
      "A:354",
      "A:355",
      "A:356",
      "A:357",
      "A:358",
      "A:359",
      "A:360",
      "A:361",
      "A:362",
      "A:363",
      "A:364",
      "A:365",
      "A:366",
      "A:367",
      "A:368",
      "A:369",
      "A:370",
      "A:371",
      "A:372",
      "A:373",
      "A:374",
      "A:375",
      "A:376",
      "A:377",
      "A:378",
      "A:379",
      "A:380",
      "A:381",
      "A:382",
      "A:383",
      "A:384",
      "A:385",
      "A:386",
      "A:387",
      "A:388",
      "A:389",
      "A:390",
      "A:391",
      "A:392",
      "A:393",
      "A:394",
      "A:395",
      "A:396",
      "A:397",
      "A:398",
      "A:399",
      "A:400",
      "A:401",
      "A:402",
      "A:403",
      "A:404",
      "A:405",
      "A:428",
      "A:429",
      "A:430",
      "A:431",
      "A:432",
      "A:433",
      "A:434",
      "A:435",
      "A:436",
      "A:437",
      "A:438",
      "A:439",
      "A:440",
      "A:441",
      "A:442",
      "A:443",
      "A:444",
      "A:445",
      "A:446",
      "A:447",
      "A:448",
      "A:449",
      "A:450",
      "A:451",
      "A:452",
      "A:453",
      "A:454",
      "A:455",
      "A:456",
      "A:457",
      "A:458",
      "A:459",
      "A:460",
      "A:461",
      "A:462",
      "A:463",
      "A:464",
      "A:465",
      "A:466",
      "A:467",
      "A:468",
      "A:469",
      "A:470",
      "A:471",
      "A:472",
      "A:473",
      "A:474",
      "A:475",
      "A:476",
      "A:477",
      "A:478",
      "A:479",
      "A:480",
      "A:481",
      "A:482",
      "A:483",
      "A:484",
      "A:485",
      "A:486",
      "A:487",
      "A:488",
      "A:489",
      "A:490",
      "A:491",
      "A:492",
      "A:493",
      "A:494",
      "A:495",
      "A:496",
      "A:497",
      "A:498",
      "A:499",
      "A:500",
      "A:501",
      "A:502",
      "A:503",
      "A:504",
      "A:505",
      "A:506",
      "A:507",
      "A:508",
      "A:509",
      "A:510",
      "A:511",
      "A:512",
      "A:513",
      "A:514",
      "A:515",
      "A:516",
      "A:517",
      "A:518",
      "A:519",
      "A:520",
      "A:521",
      "A:522",
      "A:523",
      "A:524",
      "A:525",
      "A:526",
      "A:527",
      "A:528",
      "A:529",
      "A:530",
      "A:531",
      "A:532",
      "A:533",
      "A:534",
      "A:535",
      "A:536",
      "A:537",
      "A:538",
      "A:539",
      "A:540",
      "A:541",
      "A:542",
      "A:543",
      "A:544",
      "A:545",
      "A:546",
      "A:547",
      "A:548",
      "A:549",
      "A:550",
      "A:551",
      "A:552",
      "A:553",
      "A:554",
      "A:555",
      "A:556",
      "A:557",
      "A:558",
      "A:559",
      "A:560",
      "A:561",
      "A:562",
      "A:563",
      "A:564",
      "A:565",
      "A:566",
      "A:567",
      "A:568",
      "A:569",
      "A:570",
      "A:571",
      "A:572",
      "A:573",
      "A:574",
      "A:575",
      "A:576",
      "A:577",
      "A:578",
      "A:579",
      "A:580",
      "A:581",
      "A:582",
      "A:583",
      "A:584",
      "A:585",
      "A:586",
      "A:587",
      "A:588",
      "A:589",
      "A:590",
      "A:591",
      "A:592",
      "A:593",
      "A:594",
      "A:595",
      "A:596",
      "A:597",
      "A:598",
      "A:599",
      "A:600",
      "A:601",
      "A:602"
    ],
    "A:300": [
      "A:284",
      "A:285",
      "A:286",
      "A:287",
      "A:288",
      "A:289",
      "A:290",
      "A:291",
      "A:292",
      "A:293",
      "A:294",
      "A:295",
      "A:296",
      "A:297",
      "A:298",
      "A:299",
      "A:301",
      "A:302",
      "A:303",
      "A:304",
      "A:305",
      "A:306",
      "A:307",
      "A:308",
      "A:309",
      "A:310",
      "A:311",
      "A:312",
      "A:313",
      "A:314",
      "A:315",
      "A:316",
      "A:317",
      "A:318",
      "A:319",
      "A:320",
      "A:321",
      "A:322",
      "A:323",
      "A:324",
      "A:325",
      "A:326",
      "A:327",
      "A:328",
      "A:329",
      "A:330",
      "A:331",
      "A:332",
      "A:333",
      "A:334",
      "A:335",
      "A:336",
      "A:337",
      "A:338",
      "A:339",
      "A:340",
      "A:341",
      "A:342",
      "A:343",
      "A:344",
      "A:345",
      "A:346",
      "A:347",
      "A:348",
      "A:349",
      "A:350",
      "A:351",
      "A:352",
      "A:353",
      "A:354",
      "A:355",
      "A:356",
      "A:357",
      "A:358",
      "A:359",
      "A:360",
      "A:361",
      "A:362",
      "A:363",
      "A:364",
      "A:365",
      "A:366",
      "A:367",
      "A:368",
      "A:369",
      "A:370",
      "A:371",
      "A:372",
      "A:373",
      "A:374",
      "A:375",
      "A:376",
      "A:377",
      "A:378",
      "A:379",
      "A:380",
      "A:381",
      "A:382",
      "A:383",
      "A:384",
      "A:385",
      "A:386",
      "A:387",
      "A:388",
      "A:389",
      "A:390",
      "A:391",
      "A:392",
      "A:393",
      "A:394",
      "A:395",
      "A:396",
      "A:397",
      "A:398",
      "A:399",
      "A:400",
      "A:401",
      "A:402",
      "A:403",
      "A:404",
      "A:405",
      "A:428",
      "A:429",
      "A:430",
      "A:431",
      "A:432",
      "A:433",
      "A:434",
      "A:435",
      "A:436",
      "A:437",
      "A:438",
      "A:439",
      "A:440",
      "A:441",
      "A:442",
      "A:443",
      "A:444",
      "A:445",
      "A:446",
      "A:447",
      "A:448",
      "A:449",
      "A:450",
      "A:451",
      "A:452",
      "A:453",
      "A:454",
      "A:455",
      "A:456",
      "A:457",
      "A:458",
      "A:459",
      "A:460",
      "A:461",
      "A:462",
      "A:463",
      "A:464",
      "A:465",
      "A:466",
      "A:467",
      "A:468",
      "A:469",
      "A:470",
      "A:471",
      "A:472",
      "A:473",
      "A:474",
      "A:475",
      "A:476",
      "A:477",
      "A:478",
      "A:479",
      "A:480",
      "A:481",
      "A:482",
      "A:483",
      "A:484",
      "A:485",
      "A:486",
      "A:487",
      "A:488",
      "A:489",
      "A:490",
      "A:491",
      "A:492",
      "A:493",
      "A:494",
      "A:495",
      "A:496",
      "A:497",
      "A:498",
      "A:499",
      "A:500",
      "A:501",
      "A:502",
      "A:503",
      "A:504",
      "A:505",
      "A:506",
      "A:507",
      "A:508",
      "A:509",
      "A:510",
      "A:511",
      "A:512",
      "A:513",
      "A:514",
      "A:515",
      "A:516",
      "A:517",
      "A:518",
      "A:519",
      "A:520",
      "A:521",
      "A:522",
      "A:523",
      "A:524",
      "A:525",
      "A:526",
      "A:527",
      "A:528",
      "A:529",
      "A:530",
      "A:531",
      "A:532",
      "A:533",
      "A:534",
      "A:535",
      "A:536",
      "A:537",
      "A:538",
      "A:539",
      "A:540",
      "A:541",
      "A:542",
      "A:543",
      "A:544",
      "A:545",
      "A:546",
      "A:547",
      "A:548",
      "A:549",
      "A:550",
      "A:551",
      "A:552",
      "A:553",
      "A:554",
      "A:555",
      "A:556",
      "A:557",
      "A:558",
      "A:559",
      "A:560",
      "A:561",
      "A:562",
      "A:563",
      "A:564",
      "A:565",
      "A:566",
      "A:567",
      "A:568",
      "A:569",
      "A:570",
      "A:571",
      "A:572",
      "A:573",
      "A:574",
      "A:575",
      "A:576",
      "A:577",
      "A:578",
      "A:579",
      "A:580",
      "A:581",
      "A:582",
      "A:583",
      "A:584",
      "A:585",
      "A:586",
      "A:587",
      "A:588",
      "A:589",
      "A:590",
      "A:591",
      "A:592",
      "A:593",
      "A:594",
      "A:595",
      "A:596",
      "A:597",
      "A:598",
      "A:599",
      "A:600",
      "A:601",
      "A:602"
    ],
    "A:301": [
      "A:284",
      "A:285",
      "A:286",
      "A:287",
      "A:288",
      "A:289",
      "A:290",
      "A:291",
      "A:292",
      "A:293",
      "A:294",
      "A:295",
      "A:296",
      "A:297",
      "A:298",
      "A:299",
      "A:300",
      "A:302",
      "A:303",
      "A:304",
      "A:305",
      "A:306",
      "A:307",
      "A:308",
      "A:309",
      "A:310",
      "A:311",
      "A:312",
      "A:313",
      "A:314",
      "A:315",
      "A:316",
      "A:317",
      "A:318",
      "A:319",
      "A:320",
      "A:321",
      "A:322",
      "A:323",
      "A:324",
      "A:325",
      "A:326",
      "A:327",
      "A:328",
      "A:329",
      "A:330",
      "A:331",
      "A:332",
      "A:333",
      "A:334",
      "A:335",
      "A:336",
      "A:337",
      "A:338",
      "A:339",
      "A:340",
      "A:341",
      "A:342",
      "A:343",
      "A:344",
      "A:345",
      "A:346",
      "A:347",
      "A:348",
      "A:349",
      "A:350",
      "A:351",
      "A:352",
      "A:353",
      "A:354",
      "A:355",
      "A:356",
      "A:357",
      "A:358",
      "A:359",
      "A:360",
      "A:361",
      "A:362",
      "A:363",
      "A:364",
      "A:365",
      "A:366",
      "A:367",
      "A:368",
      "A:369",
      "A:370",
      "A:371",
      "A:372",
      "A:373",
      "A:374",
      "A:375",
      "A:376",
      "A:377",
      "A:378",
      "A:379",
      "A:380",
      "A:381",
      "A:382",
      "A:383",
      "A:384",
      "A:385",
      "A:386",
      "A:387",
      "A:388",
      "A:389",
      "A:390",
      "A:391",
      "A:392",
      "A:393",
      "A:394",
      "A:395",
      "A:396",
      "A:397",
      "A:398",
      "A:399",
      "A:400",
      "A:401",
      "A:402",
      "A:403",
      "A:404",
      "A:405",
      "A:428",
      "A:429",
      "A:430",
      "A:431",
      "A:432",
      "A:433",
      "A:434",
      "A:435",
      "A:436",
      "A:437",
      "A:438",
      "A:439",
      "A:440",
      "A:441",
      "A:442",
      "A:443",
      "A:444",
      "A:445",
      "A:446",
      "A:447",
      "A:448",
      "A:449",
      "A:450",
      "A:451",
      "A:452",
      "A:453",
      "A:454",
      "A:455",
      "A:456",
      "A:457",
      "A:458",
      "A:459",
      "A:460",
      "A:461",
      "A:462",
      "A:463",
      "A:464",
      "A:465",
      "A:466",
      "A:467",
      "A:468",
      "A:469",
      "A:470",
      "A:471",
      "A:472",
      "A:473",
      "A:474",
      "A:475",
      "A:476",
      "A:477",
      "A:478",
      "A:479",
      "A:480",
      "A:481",
      "A:482",
      "A:483",
      "A:484",
      "A:485",
      "A:486",
      "A:487",
      "A:488",
      "A:489",
      "A:490",
      "A:491",
      "A:492",
      "A:493",
      "A:494",
      "A:495",
      "A:496",
      "A:497",
      "A:498",
      "A:499",
      "A:500",
      "A:501",
      "A:502",
      "A:503",
      "A:504",
      "A:505",
      "A:506",
      "A:507",
      "A:508",
      "A:509",
      "A:510",
      "A:511",
      "A:512",
      "A:513",
      "A:514",
      "A:515",
      "A:516",
      "A:517",
      "A:518",
      "A:519",
      "A:520",
      "A:521",
      "A:522",
      "A:523",
      "A:524",
      "A:525",
      "A:526",
      "A:527",
      "A:528",
      "A:529",
      "A:530",
      "A:531",
      "A:532",
      "A:533",
      "A:534",
      "A:535",
      "A:536",
      "A:537",
      "A:538",
      "A:539",
      "A:540",
      "A:541",
      "A:542",
      "A:543",
      "A:544",
      "A:545",
      "A:546",
      "A:547",
      "A:548",
      "A:549",
      "A:550",
      "A:551",
      "A:552",
      "A:553",
      "A:554",
      "A:555",
      "A:556",
      "A:557",
      "A:558",
      "A:559",
      "A:560",
      "A:561",
      "A:562",
      "A:563",
      "A:564",
      "A:565",
      "A:566",
      "A:567",
      "A:568",
      "A:569",
      "A:570",
      "A:571",
      "A:572",
      "A:573",
      "A:574",
      "A:575",
      "A:576",
      "A:577",
      "A:578",
      "A:579",
      "A:580",
      "A:581",
      "A:582",
      "A:583",
      "A:584",
      "A:585",
      "A:586",
      "A:587",
      "A:588",
      "A:589",
      "A:590",
      "A:591",
      "A:592",
      "A:593",
      "A:594",
      "A:595",
      "A:596",
      "A:597",
      "A:598",
      "A:599",
      "A:600",
      "A:601",
      "A:602"
    ],
    "A:302": [
      "A:284",
      "A:285",
      "A:286",
      "A:287",
      "A:288",
      "A:289",
      "A:290",
      "A:291",
      "A:292",
      "A:293",
      "A:294",
      "A:295",
      "A:296",
      "A:297",
      "A:298",
      "A:299",
      "A:300",
      "A:301",
      "A:303",
      "A:304",
      "A:305",
      "A:306",
      "A:307",
      "A:308",
      "A:309",
      "A:310",
      "A:311",
      "A:312",
      "A:313",
      "A:314",
      "A:315",
      "A:316",
      "A:317",
      "A:318",
      "A:319",
      "A:320",
      "A:321",
      "A:322",
      "A:323",
      "A:324",
      "A:325",
      "A:326",
      "A:327",
      "A:328",
      "A:329",
      "A:330",
      "A:331",
      "A:332",
      "A:333",
      "A:334",
      "A:335",
      "A:336",
      "A:337",
      "A:338",
      "A:339",
      "A:340",
      "A:341",
      "A:342",
      "A:343",
      "A:344",
      "A:345",
      "A:346",
      "A:347",
      "A:348",
      "A:349",
      "A:350",
      "A:351",
      "A:352",
      "A:353",
      "A:354",
      "A:355",
      "A:356",
      "A:357",
      "A:358",
      "A:359",
      "A:360",
      "A:361",
      "A:362",
      "A:363",
      "A:364",
      "A:365",
      "A:366",
      "A:367",
      "A:368",
      "A:369",
      "A:370",
      "A:371",
      "A:372",
      "A:373",
      "A:374",
      "A:375",
      "A:376",
      "A:377",
      "A:378",
      "A:379",
      "A:380",
      "A:381",
      "A:382",
      "A:383",
      "A:384",
      "A:385",
      "A:386",
      "A:387",
      "A:388",
      "A:389",
      "A:390",
      "A:391",
      "A:392",
      "A:393",
      "A:394",
      "A:395",
      "A:396",
      "A:397",
      "A:398",
      "A:399",
      "A:400",
      "A:401",
      "A:402",
      "A:403",
      "A:404",
      "A:405",
      "A:428",
      "A:429",
      "A:430",
      "A:431",
      "A:432",
      "A:433",
      "A:434",
      "A:435",
      "A:436",
      "A:437",
      "A:438",
      "A:439",
      "A:440",
      "A:441",
      "A:442",
      "A:443",
      "A:444",
      "A:445",
      "A:446",
      "A:447",
      "A:448",
      "A:449",
      "A:450",
      "A:451",
      "A:452",
      "A:453",
      "A:454",
      "A:455",
      "A:456",
      "A:457",
      "A:458",
      "A:459",
      "A:460",
      "A:461",
      "A:462",
      "A:463",
      "A:464",
      "A:465",
      "A:466",
      "A:467",
      "A:468",
      "A:469",
      "A:470",
      "A:471",
      "A:472",
      "A:473",
      "A:474",
      "A:475",
      "A:476",
      "A:477",
      "A:478",
      "A:479",
      "A:480",
      "A:481",
      "A:482",
      "A:483",
      "A:484",
      "A:485",
      "A:486",
      "A:487",
      "A:488",
      "A:489",
      "A:490",
      "A:491",
      "A:492",
      "A:493",
      "A:494",
      "A:495",
      "A:496",
      "A:497",
      "A:498",
      "A:499",
      "A:500",
      "A:501",
      "A:502",
      "A:503",
      "A:504",
      "A:505",
      "A:506",
      "A:507",
      "A:508",
      "A:509",
      "A:510",
      "A:511",
      "A:512",
      "A:513",
      "A:514",
      "A:515",
      "A:516",
      "A:517",
      "A:518",
      "A:519",
      "A:520",
      "A:521",
      "A:522",
      "A:523",
      "A:524",
      "A:525",
      "A:526",
      "A:527",
      "A:528",
      "A:529",
      "A:530",
      "A:531",
      "A:532",
      "A:533",
      "A:534",
      "A:535",
      "A:536",
      "A:537",
      "A:538",
      "A:539",
      "A:540",
      "A:541",
      "A:542",
      "A:543",
      "A:544",
      "A:545",
      "A:546",
      "A:547",
      "A:548",
      "A:549",
      "A:550",
      "A:551",
      "A:552",
      "A:553",
      "A:554",
      "A:555",
      "A:556",
      "A:557",
      "A:558",
      "A:559",
      "A:560",
      "A:561",
      "A:562",
      "A:563",
      "A:564",
      "A:565",
      "A:566",
      "A:567",
      "A:568",
      "A:569",
      "A:570",
      "A:571",
      "A:572",
      "A:573",
      "A:574",
      "A:575",
      "A:576",
      "A:577",
      "A:578",
      "A:579",
      "A:580",
      "A:581",
      "A:582",
      "A:583",
      "A:584",
      "A:585",
      "A:586",
      "A:587",
      "A:588",
      "A:589",
      "A:590",
      "A:591",
      "A:592",
      "A:593",
      "A:594",
      "A:595",
      "A:596",
      "A:597",
      "A:598",
      "A:599",
      "A:600",
      "A:601",
      "A:602"
    ],
    "A:303": [
      "A:284",
      "A:285",
      "A:286",
      "A:287",
      "A:288",
      "A:289",
      "A:290",
      "A:291",
      "A:292",
      "A:293",
      "A:294",
      "A:295",
      "A:296",
      "A:297",
      "A:298",
      "A:299",
      "A:300",
      "A:301",
      "A:302",
      "A:304",
      "A:305",
      "A:306",
      "A:307",
      "A:308",
      "A:309",
      "A:310",
      "A:311",
      "A:312",
      "A:313",
      "A:314",
      "A:315",
      "A:316",
      "A:317",
      "A:318",
      "A:319",
      "A:320",
      "A:321",
      "A:322",
      "A:323",
      "A:324",
      "A:325",
      "A:326",
      "A:327",
      "A:328",
      "A:329",
      "A:330",
      "A:331",
      "A:332",
      "A:333",
      "A:334",
      "A:335",
      "A:336",
      "A:337",
      "A:338",
      "A:339",
      "A:340",
      "A:341",
      "A:342",
      "A:343",
      "A:344",
      "A:345",
      "A:346",
      "A:347",
      "A:348",
      "A:349",
      "A:350",
      "A:351",
      "A:352",
      "A:353",
      "A:354",
      "A:355",
      "A:356",
      "A:357",
      "A:358",
      "A:359",
      "A:360",
      "A:361",
      "A:362",
      "A:363",
      "A:364",
      "A:365",
      "A:366",
      "A:367",
      "A:368",
      "A:369",
      "A:370",
      "A:371",
      "A:372",
      "A:373",
      "A:374",
      "A:375",
      "A:376",
      "A:377",
      "A:378",
      "A:379",
      "A:380",
      "A:381",
      "A:382",
      "A:383",
      "A:384",
      "A:385",
      "A:386",
      "A:387",
      "A:388",
      "A:389",
      "A:390",
      "A:391",
      "A:392",
      "A:393",
      "A:394",
      "A:395",
      "A:396",
      "A:397",
      "A:398",
      "A:399",
      "A:400",
      "A:401",
      "A:402",
      "A:403",
      "A:404",
      "A:405",
      "A:428",
      "A:429",
      "A:430",
      "A:431",
      "A:432",
      "A:433",
      "A:434",
      "A:435",
      "A:436",
      "A:437",
      "A:438",
      "A:439",
      "A:440",
      "A:441",
      "A:442",
      "A:443",
      "A:444",
      "A:445",
      "A:446",
      "A:447",
      "A:448",
      "A:449",
      "A:450",
      "A:451",
      "A:452",
      "A:453",
      "A:454",
      "A:455",
      "A:456",
      "A:457",
      "A:458",
      "A:459",
      "A:460",
      "A:461",
      "A:462",
      "A:463",
      "A:464",
      "A:465",
      "A:466",
      "A:467",
      "A:468",
      "A:469",
      "A:470",
      "A:471",
      "A:472",
      "A:473",
      "A:474",
      "A:475",
      "A:476",
      "A:477",
      "A:478",
      "A:479",
      "A:480",
      "A:481",
      "A:482",
      "A:483",
      "A:484",
      "A:485",
      "A:486",
      "A:487",
      "A:488",
      "A:489",
      "A:490",
      "A:491",
      "A:492",
      "A:493",
      "A:494",
      "A:495",
      "A:496",
      "A:497",
      "A:498",
      "A:499",
      "A:500",
      "A:501",
      "A:502",
      "A:503",
      "A:504",
      "A:505",
      "A:506",
      "A:507",
      "A:508",
      "A:509",
      "A:510",
      "A:511",
      "A:512",
      "A:513",
      "A:514",
      "A:515",
      "A:516",
      "A:517",
      "A:518",
      "A:519",
      "A:520",
      "A:521",
      "A:522",
      "A:523",
      "A:524",
      "A:525",
      "A:526",
      "A:527",
      "A:528",
      "A:529",
      "A:530",
      "A:531",
      "A:532",
      "A:533",
      "A:534",
      "A:535",
      "A:536",
      "A:537",
      "A:538",
      "A:539",
      "A:540",
      "A:541",
      "A:542",
      "A:543",
      "A:544",
      "A:545",
      "A:546",
      "A:547",
      "A:548",
      "A:549",
      "A:550",
      "A:551",
      "A:552",
      "A:553",
      "A:554",
      "A:555",
      "A:556",
      "A:557",
      "A:558",
      "A:559",
      "A:560",
      "A:561",
      "A:562",
      "A:563",
      "A:564",
      "A:565",
      "A:566",
      "A:567",
      "A:568",
      "A:569",
      "A:570",
      "A:571",
      "A:572",
      "A:573",
      "A:574",
      "A:575",
      "A:576",
      "A:577",
      "A:578",
      "A:579",
      "A:580",
      "A:581",
      "A:582",
      "A:583",
      "A:584",
      "A:585",
      "A:586",
      "A:587",
      "A:588",
      "A:589",
      "A:590",
      "A:591",
      "A:592",
      "A:593",
      "A:594",
      "A:595",
      "A:596",
      "A:597",
      "A:598",
      "A:599",
      "A:600",
      "A:601",
      "A:602"
    ],
    "A:304": [
      "A:284",
      "A:285",
      "A:286",
      "A:287",
      "A:288",
      "A:289",
      "A:290",
      "A:291",
      "A:292",
      "A:293",
      "A:294",
      "A:295",
      "A:296",
      "A:297",
      "A:298",
      "A:299",
      "A:300",
      "A:301",
      "A:302",
      "A:303",
      "A:305",
      "A:306",
      "A:307",
      "A:308",
      "A:309",
      "A:310",
      "A:311",
      "A:312",
      "A:313",
      "A:314",
      "A:315",
      "A:316",
      "A:317",
      "A:318",
      "A:319",
      "A:320",
      "A:321",
      "A:322",
      "A:323",
      "A:324",
      "A:325",
      "A:326",
      "A:327",
      "A:328",
      "A:329",
      "A:330",
      "A:331",
      "A:332",
      "A:333",
      "A:334",
      "A:335",
      "A:336",
      "A:337",
      "A:338",
      "A:339",
      "A:340",
      "A:341",
      "A:342",
      "A:343",
      "A:344",
      "A:345",
      "A:346",
      "A:347",
      "A:348",
      "A:349",
      "A:350",
      "A:351",
      "A:352",
      "A:353",
      "A:354",
      "A:355",
      "A:356",
      "A:357",
      "A:358",
      "A:359",
      "A:360",
      "A:361",
      "A:362",
      "A:363",
      "A:364",
      "A:365",
      "A:366",
      "A:367",
      "A:368",
      "A:369",
      "A:370",
      "A:371",
      "A:372",
      "A:373",
      "A:374",
      "A:375",
      "A:376",
      "A:377",
      "A:378",
      "A:379",
      "A:380",
      "A:381",
      "A:382",
      "A:383",
      "A:384",
      "A:385",
      "A:386",
      "A:387",
      "A:388",
      "A:389",
      "A:390",
      "A:391",
      "A:392",
      "A:393",
      "A:394",
      "A:395",
      "A:396",
      "A:397",
      "A:398",
      "A:399",
      "A:400",
      "A:401",
      "A:402",
      "A:403",
      "A:404",
      "A:405",
      "A:428",
      "A:429",
      "A:430",
      "A:431",
      "A:432",
      "A:433",
      "A:434",
      "A:435",
      "A:436",
      "A:437",
      "A:438",
      "A:439",
      "A:440",
      "A:441",
      "A:442",
      "A:443",
      "A:444",
      "A:445",
      "A:446",
      "A:447",
      "A:448",
      "A:449",
      "A:450",
      "A:451",
      "A:452",
      "A:453",
      "A:454",
      "A:455",
      "A:456",
      "A:457",
      "A:458",
      "A:459",
      "A:460",
      "A:461",
      "A:462",
      "A:463",
      "A:464",
      "A:465",
      "A:466",
      "A:467",
      "A:468",
      "A:469",
      "A:470",
      "A:471",
      "A:472",
      "A:473",
      "A:474",
      "A:475",
      "A:476",
      "A:477",
      "A:478",
      "A:479",
      "A:480",
      "A:481",
      "A:482",
      "A:483",
      "A:484",
      "A:485",
      "A:486",
      "A:487",
      "A:488",
      "A:489",
      "A:490",
      "A:491",
      "A:492",
      "A:493",
      "A:494",
      "A:495",
      "A:496",
      "A:497",
      "A:498",
      "A:499",
      "A:500",
      "A:501",
      "A:502",
      "A:503",
      "A:504",
      "A:505",
      "A:506",
      "A:507",
      "A:508",
      "A:509",
      "A:510",
      "A:511",
      "A:512",
      "A:513",
      "A:514",
      "A:515",
      "A:516",
      "A:517",
      "A:518",
      "A:519",
      "A:520",
      "A:521",
      "A:522",
      "A:523",
      "A:524",
      "A:525",
      "A:526",
      "A:527",
      "A:528",
      "A:529",
      "A:530",
      "A:531",
      "A:532",
      "A:533",
      "A:534",
      "A:535",
      "A:536",
      "A:537",
      "A:538",
      "A:539",
      "A:540",
      "A:541",
      "A:542",
      "A:543",
      "A:544",
      "A:545",
      "A:546",
      "A:547",
      "A:548",
      "A:549",
      "A:550",
      "A:551",
      "A:552",
      "A:553",
      "A:554",
      "A:555",
      "A:556",
      "A:557",
      "A:558",
      "A:559",
      "A:560",
      "A:561",
      "A:562",
      "A:563",
      "A:564",
      "A:565",
      "A:566",
      "A:567",
      "A:568",
      "A:569",
      "A:570",
      "A:571",
      "A:572",
      "A:573",
      "A:574",
      "A:575",
      "A:576",
      "A:577",
      "A:578",
      "A:579",
      "A:580",
      "A:581",
      "A:582",
      "A:583",
      "A:584",
      "A:585",
      "A:586",
      "A:587",
      "A:588",
      "A:589",
      "A:590",
      "A:591",
      "A:592",
      "A:593",
      "A:594",
      "A:595",
      "A:596",
      "A:597",
      "A:598",
      "A:599",
      "A:600",
      "A:601",
      "A:602"
    ],
    "A:305": [
      "A:284",
      "A:285",
      "A:286",
      "A:287",
      "A:288",
      "A:289",
      "A:290",
      "A:291",
      "A:292",
      "A:293",
      "A:294",
      "A:295",
      "A:296",
      "A:297",
      "A:298",
      "A:299",
      "A:300",
      "A:301",
      "A:302",
      "A:303",
      "A:304",
      "A:306",
      "A:307",
      "A:308",
      "A:309",
      "A:310",
      "A:311",
      "A:312",
      "A:313",
      "A:314",
      "A:315",
      "A:316",
      "A:317",
      "A:318",
      "A:319",
      "A:320",
      "A:321",
      "A:322",
      "A:323",
      "A:324",
      "A:325",
      "A:326",
      "A:327",
      "A:328",
      "A:329",
      "A:330",
      "A:331",
      "A:332",
      "A:333",
      "A:334",
      "A:335",
      "A:336",
      "A:337",
      "A:338",
      "A:339",
      "A:340",
      "A:341",
      "A:342",
      "A:343",
      "A:344",
      "A:345",
      "A:346",
      "A:347",
      "A:348",
      "A:349",
      "A:350",
      "A:351",
      "A:352",
      "A:353",
      "A:354",
      "A:355",
      "A:356",
      "A:357",
      "A:358",
      "A:359",
      "A:360",
      "A:361",
      "A:362",
      "A:363",
      "A:364",
      "A:365",
      "A:366",
      "A:367",
      "A:368",
      "A:369",
      "A:370",
      "A:371",
      "A:372",
      "A:373",
      "A:374",
      "A:375",
      "A:376",
      "A:377",
      "A:378",
      "A:379",
      "A:380",
      "A:381",
      "A:382",
      "A:383",
      "A:384",
      "A:385",
      "A:386",
      "A:387",
      "A:388",
      "A:389",
      "A:390",
      "A:391",
      "A:392",
      "A:393",
      "A:394",
      "A:395",
      "A:396",
      "A:397",
      "A:398",
      "A:399",
      "A:400",
      "A:401",
      "A:402",
      "A:403",
      "A:404",
      "A:405",
      "A:428",
      "A:429",
      "A:430",
      "A:431",
      "A:432",
      "A:433",
      "A:434",
      "A:435",
      "A:436",
      "A:437",
      "A:438",
      "A:439",
      "A:440",
      "A:441",
      "A:442",
      "A:443",
      "A:444",
      "A:445",
      "A:446",
      "A:447",
      "A:448",
      "A:449",
      "A:450",
      "A:451",
      "A:452",
      "A:453",
      "A:454",
      "A:455",
      "A:456",
      "A:457",
      "A:458",
      "A:459",
      "A:460",
      "A:461",
      "A:462",
      "A:463",
      "A:464",
      "A:465",
      "A:466",
      "A:467",
      "A:468",
      "A:469",
      "A:470",
      "A:471",
      "A:472",
      "A:473",
      "A:474",
      "A:475",
      "A:476",
      "A:477",
      "A:478",
      "A:479",
      "A:480",
      "A:481",
      "A:482",
      "A:483",
      "A:484",
      "A:485",
      "A:486",
      "A:487",
      "A:488",
      "A:489",
      "A:490",
      "A:491",
      "A:492",
      "A:493",
      "A:494",
      "A:495",
      "A:496",
      "A:497",
      "A:498",
      "A:499",
      "A:500",
      "A:501",
      "A:502",
      "A:503",
      "A:504",
      "A:505",
      "A:506",
      "A:507",
      "A:508",
      "A:509",
      "A:510",
      "A:511",
      "A:512",
      "A:513",
      "A:514",
      "A:515",
      "A:516",
      "A:517",
      "A:518",
      "A:519",
      "A:520",
      "A:521",
      "A:522",
      "A:523",
      "A:524",
      "A:525",
      "A:526",
      "A:527",
      "A:528",
      "A:529",
      "A:530",
      "A:531",
      "A:532",
      "A:533",
      "A:534",
      "A:535",
      "A:536",
      "A:537",
      "A:538",
      "A:539",
      "A:540",
      "A:541",
      "A:542",
      "A:543",
      "A:544",
      "A:545",
      "A:546",
      "A:547",
      "A:548",
      "A:549",
      "A:550",
      "A:551",
      "A:552",
      "A:553",
      "A:554",
      "A:555",
      "A:556",
      "A:557",
      "A:558",
      "A:559",
      "A:560",
      "A:561",
      "A:562",
      "A:563",
      "A:564",
      "A:565",
      "A:566",
      "A:567",
      "A:568",
      "A:569",
      "A:570",
      "A:571",
      "A:572",
      "A:573",
      "A:574",
      "A:575",
      "A:576",
      "A:577",
      "A:578",
      "A:579",
      "A:580",
      "A:581",
      "A:582",
      "A:583",
      "A:584",
      "A:585",
      "A:586",
      "A:587",
      "A:588",
      "A:589",
      "A:590",
      "A:591",
      "A:592",
      "A:593",
      "A:594",
      "A:595",
      "A:596",
      "A:597",
      "A:598",
      "A:599",
      "A:600",
      "A:601",
      "A:602"
    ],
    "A:306": [
      "A:284",
      "A:285",
      "A:286",
      "A:287",
      "A:288",
      "A:289",
      "A:290",
      "A:291",
      "A:292",
      "A:293",
      "A:294",
      "A:295",
      "A:296",
      "A:297",
      "A:298",
      "A:299",
      "A:300",
      "A:301",
      "A:302",
      "A:303",
      "A:304",
      "A:305",
      "A:307",
      "A:308",
      "A:309",
      "A:310",
      "A:311",
      "A:312",
      "A:313",
      "A:314",
      "A:315",
      "A:316",
      "A:317",
      "A:318",
      "A:319",
      "A:320",
      "A:321",
      "A:322",
      "A:323",
      "A:324",
      "A:325",
      "A:326",
      "A:327",
      "A:328",
      "A:329",
      "A:330",
      "A:331",
      "A:332",
      "A:333",
      "A:334",
      "A:335",
      "A:336",
      "A:337",
      "A:338",
      "A:339",
      "A:340",
      "A:341",
      "A:342",
      "A:343",
      "A:344",
      "A:345",
      "A:346",
      "A:347",
      "A:348",
      "A:349",
      "A:350",
      "A:351",
      "A:352",
      "A:353",
      "A:354",
      "A:355",
      "A:356",
      "A:357",
      "A:358",
      "A:359",
      "A:360",
      "A:361",
      "A:362",
      "A:363",
      "A:364",
      "A:365",
      "A:366",
      "A:367",
      "A:368",
      "A:369",
      "A:370",
      "A:371",
      "A:372",
      "A:373",
      "A:374",
      "A:375",
      "A:376",
      "A:377",
      "A:378",
      "A:379",
      "A:380",
      "A:381",
      "A:382",
      "A:383",
      "A:384",
      "A:385",
      "A:386",
      "A:387",
      "A:388",
      "A:389",
      "A:390",
      "A:391",
      "A:392",
      "A:393",
      "A:394",
      "A:395",
      "A:396",
      "A:397",
      "A:398",
      "A:399",
      "A:400",
      "A:401",
      "A:402",
      "A:403",
      "A:404",
      "A:405",
      "A:428",
      "A:429",
      "A:430",
      "A:431",
      "A:432",
      "A:433",
      "A:434",
      "A:435",
      "A:436",
      "A:437",
      "A:438",
      "A:439",
      "A:440",
      "A:441",
      "A:442",
      "A:443",
      "A:444",
      "A:445",
      "A:446",
      "A:447",
      "A:448",
      "A:449",
      "A:450",
      "A:451",
      "A:452",
      "A:453",
      "A:454",
      "A:455",
      "A:456",
      "A:457",
      "A:458",
      "A:459",
      "A:460",
      "A:461",
      "A:462",
      "A:463",
      "A:464",
      "A:465",
      "A:466",
      "A:467",
      "A:468",
      "A:469",
      "A:470",
      "A:471",
      "A:472",
      "A:473",
      "A:474",
      "A:475",
      "A:476",
      "A:477",
      "A:478",
      "A:479",
      "A:480",
      "A:481",
      "A:482",
      "A:483",
      "A:484",
      "A:485",
      "A:486",
      "A:487",
      "A:488",
      "A:489",
      "A:490",
      "A:491",
      "A:492",
      "A:493",
      "A:494",
      "A:495",
      "A:496",
      "A:497",
      "A:498",
      "A:499",
      "A:500",
      "A:501",
      "A:502",
      "A:503",
      "A:504",
      "A:505",
      "A:506",
      "A:507",
      "A:508",
      "A:509",
      "A:510",
      "A:511",
      "A:512",
      "A:513",
      "A:514",
      "A:515",
      "A:516",
      "A:517",
      "A:518",
      "A:519",
      "A:520",
      "A:521",
      "A:522",
      "A:523",
      "A:524",
      "A:525",
      "A:526",
      "A:527",
      "A:528",
      "A:529",
      "A:530",
      "A:531",
      "A:532",
      "A:533",
      "A:534",
      "A:535",
      "A:536",
      "A:537",
      "A:538",
      "A:539",
      "A:540",
      "A:541",
      "A:542",
      "A:543",
      "A:544",
      "A:545",
      "A:546",
      "A:547",
      "A:548",
      "A:549",
      "A:550",
      "A:551",
      "A:552",
      "A:553",
      "A:554",
      "A:555",
      "A:556",
      "A:557",
      "A:558",
      "A:559",
      "A:560",
      "A:561",
      "A:562",
      "A:563",
      "A:564",
      "A:565",
      "A:566",
      "A:567",
      "A:568",
      "A:569",
      "A:570",
      "A:571",
      "A:572",
      "A:573",
      "A:574",
      "A:575",
      "A:576",
      "A:577",
      "A:578",
      "A:579",
      "A:580",
      "A:581",
      "A:582",
      "A:583",
      "A:584",
      "A:585",
      "A:586",
      "A:587",
      "A:588",
      "A:589",
      "A:590",
      "A:591",
      "A:592",
      "A:593",
      "A:594",
      "A:595",
      "A:596",
      "A:597",
      "A:598",
      "A:599",
      "A:600",
      "A:601",
      "A:602"
    ],
    "A:307": [
      "A:284",
      "A:285",
      "A:286",
      "A:287",
      "A:288",
      "A:289",
      "A:290",
      "A:291",
      "A:292",
      "A:293",
      "A:294",
      "A:295",
      "A:296",
      "A:297",
      "A:298",
      "A:299",
      "A:300",
      "A:301",
      "A:302",
      "A:303",
      "A:304",
      "A:305",
      "A:306",
      "A:308",
      "A:309",
      "A:310",
      "A:311",
      "A:312",
      "A:313",
      "A:314",
      "A:315",
      "A:316",
      "A:317",
      "A:318",
      "A:319",
      "A:320",
      "A:321",
      "A:322",
      "A:323",
      "A:324",
      "A:325",
      "A:326",
      "A:327",
      "A:328",
      "A:329",
      "A:330",
      "A:331",
      "A:332",
      "A:333",
      "A:334",
      "A:335",
      "A:336",
      "A:337",
      "A:338",
      "A:339",
      "A:340",
      "A:341",
      "A:342",
      "A:343",
      "A:344",
      "A:345",
      "A:346",
      "A:347",
      "A:348",
      "A:349",
      "A:350",
      "A:351",
      "A:352",
      "A:353",
      "A:354",
      "A:355",
      "A:356",
      "A:357",
      "A:358",
      "A:359",
      "A:360",
      "A:361",
      "A:362",
      "A:363",
      "A:364",
      "A:365",
      "A:366",
      "A:367",
      "A:368",
      "A:369",
      "A:370",
      "A:371",
      "A:372",
      "A:373",
      "A:374",
      "A:375",
      "A:376",
      "A:377",
      "A:378",
      "A:379",
      "A:380",
      "A:381",
      "A:382",
      "A:383",
      "A:384",
      "A:385",
      "A:386",
      "A:387",
      "A:388",
      "A:389",
      "A:390",
      "A:391",
      "A:392",
      "A:393",
      "A:394",
      "A:395",
      "A:396",
      "A:397",
      "A:398",
      "A:399",
      "A:400",
      "A:401",
      "A:402",
      "A:403",
      "A:404",
      "A:405",
      "A:428",
      "A:429",
      "A:430",
      "A:431",
      "A:432",
      "A:433",
      "A:434",
      "A:435",
      "A:436",
      "A:437",
      "A:438",
      "A:439",
      "A:440",
      "A:441",
      "A:442",
      "A:443",
      "A:444",
      "A:445",
      "A:446",
      "A:447",
      "A:448",
      "A:449",
      "A:450",
      "A:451",
      "A:452",
      "A:453",
      "A:454",
      "A:455",
      "A:456",
      "A:457",
      "A:458",
      "A:459",
      "A:460",
      "A:461",
      "A:462",
      "A:463",
      "A:464",
      "A:465",
      "A:466",
      "A:467",
      "A:468",
      "A:469",
      "A:470",
      "A:471",
      "A:472",
      "A:473",
      "A:474",
      "A:475",
      "A:476",
      "A:477",
      "A:478",
      "A:479",
      "A:480",
      "A:481",
      "A:482",
      "A:483",
      "A:484",
      "A:485",
      "A:486",
      "A:487",
      "A:488",
      "A:489",
      "A:490",
      "A:491",
      "A:492",
      "A:493",
      "A:494",
      "A:495",
      "A:496",
      "A:497",
      "A:498",
      "A:499",
      "A:500",
      "A:501",
      "A:502",
      "A:503",
      "A:504",
      "A:505",
      "A:506",
      "A:507",
      "A:508",
      "A:509",
      "A:510",
      "A:511",
      "A:512",
      "A:513",
      "A:514",
      "A:515",
      "A:516",
      "A:517",
      "A:518",
      "A:519",
      "A:520",
      "A:521",
      "A:522",
      "A:523",
      "A:524",
      "A:525",
      "A:526",
      "A:527",
      "A:528",
      "A:529",
      "A:530",
      "A:531",
      "A:532",
      "A:533",
      "A:534",
      "A:535",
      "A:536",
      "A:537",
      "A:538",
      "A:539",
      "A:540",
      "A:541",
      "A:542",
      "A:543",
      "A:544",
      "A:545",
      "A:546",
      "A:547",
      "A:548",
      "A:549",
      "A:550",
      "A:551",
      "A:552",
      "A:553",
      "A:554",
      "A:555",
      "A:556",
      "A:557",
      "A:558",
      "A:559",
      "A:560",
      "A:561",
      "A:562",
      "A:563",
      "A:564",
      "A:565",
      "A:566",
      "A:567",
      "A:568",
      "A:569",
      "A:570",
      "A:571",
      "A:572",
      "A:573",
      "A:574",
      "A:575",
      "A:576",
      "A:577",
      "A:578",
      "A:579",
      "A:580",
      "A:581",
      "A:582",
      "A:583",
      "A:584",
      "A:585",
      "A:586",
      "A:587",
      "A:588",
      "A:589",
      "A:590",
      "A:591",
      "A:592",
      "A:593",
      "A:594",
      "A:595",
      "A:596",
      "A:597",
      "A:598",
      "A:599",
      "A:600",
      "A:601",
      "A:602"
    ],
    "A:308": [
      "A:284",
      "A:285",
      "A:286",
      "A:287",
      "A:288",
      "A:289",
      "A:290",
      "A:291",
      "A:292",
      "A:293",
      "A:294",
      "A:295",
      "A:296",
      "A:297",
      "A:298",
      "A:299",
      "A:300",
      "A:301",
      "A:302",
      "A:303",
      "A:304",
      "A:305",
      "A:306",
      "A:307",
      "A:309",
      "A:310",
      "A:311",
      "A:312",
      "A:313",
      "A:314",
      "A:315",
      "A:316",
      "A:317",
      "A:318",
      "A:319",
      "A:320",
      "A:321",
      "A:322",
      "A:323",
      "A:324",
      "A:325",
      "A:326",
      "A:327",
      "A:328",
      "A:329",
      "A:330",
      "A:331",
      "A:332",
      "A:333",
      "A:334",
      "A:335",
      "A:336",
      "A:337",
      "A:338",
      "A:339",
      "A:340",
      "A:341",
      "A:342",
      "A:343",
      "A:344",
      "A:345",
      "A:346",
      "A:347",
      "A:348",
      "A:349",
      "A:350",
      "A:351",
      "A:352",
      "A:353",
      "A:354",
      "A:355",
      "A:356",
      "A:357",
      "A:358",
      "A:359",
      "A:360",
      "A:361",
      "A:362",
      "A:363",
      "A:364",
      "A:365",
      "A:366",
      "A:367",
      "A:368",
      "A:369",
      "A:370",
      "A:371",
      "A:372",
      "A:373",
      "A:374",
      "A:375",
      "A:376",
      "A:377",
      "A:378",
      "A:379",
      "A:380",
      "A:381",
      "A:382",
      "A:383",
      "A:384",
      "A:385",
      "A:386",
      "A:387",
      "A:388",
      "A:389",
      "A:390",
      "A:391",
      "A:392",
      "A:393",
      "A:394",
      "A:395",
      "A:396",
      "A:397",
      "A:398",
      "A:399",
      "A:400",
      "A:401",
      "A:402",
      "A:403",
      "A:404",
      "A:405",
      "A:428",
      "A:429",
      "A:430",
      "A:431",
      "A:432",
      "A:433",
      "A:434",
      "A:435",
      "A:436",
      "A:437",
      "A:438",
      "A:439",
      "A:440",
      "A:441",
      "A:442",
      "A:443",
      "A:444",
      "A:445",
      "A:446",
      "A:447",
      "A:448",
      "A:449",
      "A:450",
      "A:451",
      "A:452",
      "A:453",
      "A:454",
      "A:455",
      "A:456",
      "A:457",
      "A:458",
      "A:459",
      "A:460",
      "A:461",
      "A:462",
      "A:463",
      "A:464",
      "A:465",
      "A:466",
      "A:467",
      "A:468",
      "A:469",
      "A:470",
      "A:471",
      "A:472",
      "A:473",
      "A:474",
      "A:475",
      "A:476",
      "A:477",
      "A:478",
      "A:479",
      "A:480",
      "A:481",
      "A:482",
      "A:483",
      "A:484",
      "A:485",
      "A:486",
      "A:487",
      "A:488",
      "A:489",
      "A:490",
      "A:491",
      "A:492",
      "A:493",
      "A:494",
      "A:495",
      "A:496",
      "A:497",
      "A:498",
      "A:499",
      "A:500",
      "A:501",
      "A:502",
      "A:503",
      "A:504",
      "A:505",
      "A:506",
      "A:507",
      "A:508",
      "A:509",
      "A:510",
      "A:511",
      "A:512",
      "A:513",
      "A:514",
      "A:515",
      "A:516",
      "A:517",
      "A:518",
      "A:519",
      "A:520",
      "A:521",
      "A:522",
      "A:523",
      "A:524",
      "A:525",
      "A:526",
      "A:527",
      "A:528",
      "A:529",
      "A:530",
      "A:531",
      "A:532",
      "A:533",
      "A:534",
      "A:535",
      "A:536",
      "A:537",
      "A:538",
      "A:539",
      "A:540",
      "A:541",
      "A:542",
      "A:543",
      "A:544",
      "A:545",
      "A:546",
      "A:547",
      "A:548",
      "A:549",
      "A:550",
      "A:551",
      "A:552",
      "A:553",
      "A:554",
      "A:555",
      "A:556",
      "A:557",
      "A:558",
      "A:559",
      "A:560",
      "A:561",
      "A:562",
      "A:563",
      "A:564",
      "A:565",
      "A:566",
      "A:567",
      "A:568",
      "A:569",
      "A:570",
      "A:571",
      "A:572",
      "A:573",
      "A:574",
      "A:575",
      "A:576",
      "A:577",
      "A:578",
      "A:579",
      "A:580",
      "A:581",
      "A:582",
      "A:583",
      "A:584",
      "A:585",
      "A:586",
      "A:587",
      "A:588",
      "A:589",
      "A:590",
      "A:591",
      "A:592",
      "A:593",
      "A:594",
      "A:595",
      "A:596",
      "A:597",
      "A:598",
      "A:599",
      "A:600",
      "A:601",
      "A:602"
    ],
    "A:309": [
      "A:284",
      "A:285",
      "A:286",
      "A:287",
      "A:288",
      "A:289",
      "A:290",
      "A:291",
      "A:292",
      "A:293",
      "A:294",
      "A:295",
      "A:296",
      "A:297",
      "A:298",
      "A:299",
      "A:300",
      "A:301",
      "A:302",
      "A:303",
      "A:304",
      "A:305",
      "A:306",
      "A:307",
      "A:308",
      "A:310",
      "A:311",
      "A:312",
      "A:313",
      "A:314",
      "A:315",
      "A:316",
      "A:317",
      "A:318",
      "A:319",
      "A:320",
      "A:321",
      "A:322",
      "A:323",
      "A:324",
      "A:325",
      "A:326",
      "A:327",
      "A:328",
      "A:329",
      "A:330",
      "A:331",
      "A:332",
      "A:333",
      "A:334",
      "A:335",
      "A:336",
      "A:337",
      "A:338",
      "A:339",
      "A:340",
      "A:341",
      "A:342",
      "A:343",
      "A:344",
      "A:345",
      "A:346",
      "A:347",
      "A:348",
      "A:349",
      "A:350",
      "A:351",
      "A:352",
      "A:353",
      "A:354",
      "A:355",
      "A:356",
      "A:357",
      "A:358",
      "A:359",
      "A:360",
      "A:361",
      "A:362",
      "A:363",
      "A:364",
      "A:365",
      "A:366",
      "A:367",
      "A:368",
      "A:369",
      "A:370",
      "A:371",
      "A:372",
      "A:373",
      "A:374",
      "A:375",
      "A:376",
      "A:377",
      "A:378",
      "A:379",
      "A:380",
      "A:381",
      "A:382",
      "A:383",
      "A:384",
      "A:385",
      "A:386",
      "A:387",
      "A:388",
      "A:389",
      "A:390",
      "A:391",
      "A:392",
      "A:393",
      "A:394",
      "A:395",
      "A:396",
      "A:397",
      "A:398",
      "A:399",
      "A:400",
      "A:401",
      "A:402",
      "A:403",
      "A:404",
      "A:405",
      "A:428",
      "A:429",
      "A:430",
      "A:431",
      "A:432",
      "A:433",
      "A:434",
      "A:435",
      "A:436",
      "A:437",
      "A:438",
      "A:439",
      "A:440",
      "A:441",
      "A:442",
      "A:443",
      "A:444",
      "A:445",
      "A:446",
      "A:447",
      "A:448",
      "A:449",
      "A:450",
      "A:451",
      "A:452",
      "A:453",
      "A:454",
      "A:455",
      "A:456",
      "A:457",
      "A:458",
      "A:459",
      "A:460",
      "A:461",
      "A:462",
      "A:463",
      "A:464",
      "A:465",
      "A:466",
      "A:467",
      "A:468",
      "A:469",
      "A:470",
      "A:471",
      "A:472",
      "A:473",
      "A:474",
      "A:475",
      "A:476",
      "A:477",
      "A:478",
      "A:479",
      "A:480",
      "A:481",
      "A:482",
      "A:483",
      "A:484",
      "A:485",
      "A:486",
      "A:487",
      "A:488",
      "A:489",
      "A:490",
      "A:491",
      "A:492",
      "A:493",
      "A:494",
      "A:495",
      "A:496",
      "A:497",
      "A:498",
      "A:499",
      "A:500",
      "A:501",
      "A:502",
      "A:503",
      "A:504",
      "A:505",
      "A:506",
      "A:507",
      "A:508",
      "A:509",
      "A:510",
      "A:511",
      "A:512",
      "A:513",
      "A:514",
      "A:515",
      "A:516",
      "A:517",
      "A:518",
      "A:519",
      "A:520",
      "A:521",
      "A:522",
      "A:523",
      "A:524",
      "A:525",
      "A:526",
      "A:527",
      "A:528",
      "A:529",
      "A:530",
      "A:531",
      "A:532",
      "A:533",
      "A:534",
      "A:535",
      "A:536",
      "A:537",
      "A:538",
      "A:539",
      "A:540",
      "A:541",
      "A:542",
      "A:543",
      "A:544",
      "A:545",
      "A:546",
      "A:547",
      "A:548",
      "A:549",
      "A:550",
      "A:551",
      "A:552",
      "A:553",
      "A:554",
      "A:555",
      "A:556",
      "A:557",
      "A:558",
      "A:559",
      "A:560",
      "A:561",
      "A:562",
      "A:563",
      "A:564",
      "A:565",
      "A:566",
      "A:567",
      "A:568",
      "A:569",
      "A:570",
      "A:571",
      "A:572",
      "A:573",
      "A:574",
      "A:575",
      "A:576",
      "A:577",
      "A:578",
      "A:579",
      "A:580",
      "A:581",
      "A:582",
      "A:583",
      "A:584",
      "A:585",
      "A:586",
      "A:587",
      "A:588",
      "A:589",
      "A:590",
      "A:591",
      "A:592",
      "A:593",
      "A:594",
      "A:595",
      "A:596",
      "A:597",
      "A:598",
      "A:599",
      "A:600",
      "A:601",
      "A:602"
    ],
    "A:310": [
      "A:284",
      "A:285",
      "A:286",
      "A:287",
      "A:288",
      "A:289",
      "A:290",
      "A:291",
      "A:292",
      "A:293",
      "A:294",
      "A:295",
      "A:296",
      "A:297",
      "A:298",
      "A:299",
      "A:300",
      "A:301",
      "A:302",
      "A:303",
      "A:304",
      "A:305",
      "A:306",
      "A:307",
      "A:308",
      "A:309",
      "A:311",
      "A:312",
      "A:313",
      "A:314",
      "A:315",
      "A:316",
      "A:317",
      "A:318",
      "A:319",
      "A:320",
      "A:321",
      "A:322",
      "A:323",
      "A:324",
      "A:325",
      "A:326",
      "A:327",
      "A:328",
      "A:329",
      "A:330",
      "A:331",
      "A:332",
      "A:333",
      "A:334",
      "A:335",
      "A:336",
      "A:337",
      "A:338",
      "A:339",
      "A:340",
      "A:341",
      "A:342",
      "A:343",
      "A:344",
      "A:345",
      "A:346",
      "A:347",
      "A:348",
      "A:349",
      "A:350",
      "A:351",
      "A:352",
      "A:353",
      "A:354",
      "A:355",
      "A:356",
      "A:357",
      "A:358",
      "A:359",
      "A:360",
      "A:361",
      "A:362",
      "A:363",
      "A:364",
      "A:365",
      "A:366",
      "A:367",
      "A:368",
      "A:369",
      "A:370",
      "A:371",
      "A:372",
      "A:373",
      "A:374",
      "A:375",
      "A:376",
      "A:377",
      "A:378",
      "A:379",
      "A:380",
      "A:381",
      "A:382",
      "A:383",
      "A:384",
      "A:385",
      "A:386",
      "A:387",
      "A:388",
      "A:389",
      "A:390",
      "A:391",
      "A:392",
      "A:393",
      "A:394",
      "A:395",
      "A:396",
      "A:397",
      "A:398",
      "A:399",
      "A:400",
      "A:401",
      "A:402",
      "A:403",
      "A:404",
      "A:405",
      "A:428",
      "A:429",
      "A:430",
      "A:431",
      "A:432",
      "A:433",
      "A:434",
      "A:435",
      "A:436",
      "A:437",
      "A:438",
      "A:439",
      "A:440",
      "A:441",
      "A:442",
      "A:443",
      "A:444",
      "A:445",
      "A:446",
      "A:447",
      "A:448",
      "A:449",
      "A:450",
      "A:451",
      "A:452",
      "A:453",
      "A:454",
      "A:455",
      "A:456",
      "A:457",
      "A:458",
      "A:459",
      "A:460",
      "A:461",
      "A:462",
      "A:463",
      "A:464",
      "A:465",
      "A:466",
      "A:467",
      "A:468",
      "A:469",
      "A:470",
      "A:471",
      "A:472",
      "A:473",
      "A:474",
      "A:475",
      "A:476",
      "A:477",
      "A:478",
      "A:479",
      "A:480",
      "A:481",
      "A:482",
      "A:483",
      "A:484",
      "A:485",
      "A:486",
      "A:487",
      "A:488",
      "A:489",
      "A:490",
      "A:491",
      "A:492",
      "A:493",
      "A:494",
      "A:495",
      "A:496",
      "A:497",
      "A:498",
      "A:499",
      "A:500",
      "A:501",
      "A:502",
      "A:503",
      "A:504",
      "A:505",
      "A:506",
      "A:507",
      "A:508",
      "A:509",
      "A:510",
      "A:511",
      "A:512",
      "A:513",
      "A:514",
      "A:515",
      "A:516",
      "A:517",
      "A:518",
      "A:519",
      "A:520",
      "A:521",
      "A:522",
      "A:523",
      "A:524",
      "A:525",
      "A:526",
      "A:527",
      "A:528",
      "A:529",
      "A:530",
      "A:531",
      "A:532",
      "A:533",
      "A:534",
      "A:535",
      "A:536",
      "A:537",
      "A:538",
      "A:539",
      "A:540",
      "A:541",
      "A:542",
      "A:543",
      "A:544",
      "A:545",
      "A:546",
      "A:547",
      "A:548",
      "A:549",
      "A:550",
      "A:551",
      "A:552",
      "A:553",
      "A:554",
      "A:555",
      "A:556",
      "A:557",
      "A:558",
      "A:559",
      "A:560",
      "A:561",
      "A:562",
      "A:563",
      "A:564",
      "A:565",
      "A:566",
      "A:567",
      "A:568",
      "A:569",
      "A:570",
      "A:571",
      "A:572",
      "A:573",
      "A:574",
      "A:575",
      "A:576",
      "A:577",
      "A:578",
      "A:579",
      "A:580",
      "A:581",
      "A:582",
      "A:583",
      "A:584",
      "A:585",
      "A:586",
      "A:587",
      "A:588",
      "A:589",
      "A:590",
      "A:591",
      "A:592",
      "A:593",
      "A:594",
      "A:595",
      "A:596",
      "A:597",
      "A:598",
      "A:599",
      "A:600",
      "A:601",
      "A:602"
    ],
    "A:311": [
      "A:284",
      "A:285",
      "A:286",
      "A:287",
      "A:288",
      "A:289",
      "A:290",
      "A:291",
      "A:292",
      "A:293",
      "A:294",
      "A:295",
      "A:296",
      "A:297",
      "A:298",
      "A:299",
      "A:300",
      "A:301",
      "A:302",
      "A:303",
      "A:304",
      "A:305",
      "A:306",
      "A:307",
      "A:308",
      "A:309",
      "A:310",
      "A:312",
      "A:313",
      "A:314",
      "A:315",
      "A:316",
      "A:317",
      "A:318",
      "A:319",
      "A:320",
      "A:321",
      "A:322",
      "A:323",
      "A:324",
      "A:325",
      "A:326",
      "A:327",
      "A:328",
      "A:329",
      "A:330",
      "A:331",
      "A:332",
      "A:333",
      "A:334",
      "A:335",
      "A:336",
      "A:337",
      "A:338",
      "A:339",
      "A:340",
      "A:341",
      "A:342",
      "A:343",
      "A:344",
      "A:345",
      "A:346",
      "A:347",
      "A:348",
      "A:349",
      "A:350",
      "A:351",
      "A:352",
      "A:353",
      "A:354",
      "A:355",
      "A:356",
      "A:357",
      "A:358",
      "A:359",
      "A:360",
      "A:361",
      "A:362",
      "A:363",
      "A:364",
      "A:365",
      "A:366",
      "A:367",
      "A:368",
      "A:369",
      "A:370",
      "A:371",
      "A:372",
      "A:373",
      "A:374",
      "A:375",
      "A:376",
      "A:377",
      "A:378",
      "A:379",
      "A:380",
      "A:381",
      "A:382",
      "A:383",
      "A:384",
      "A:385",
      "A:386",
      "A:387",
      "A:388",
      "A:389",
      "A:390",
      "A:391",
      "A:392",
      "A:393",
      "A:394",
      "A:395",
      "A:396",
      "A:397",
      "A:398",
      "A:399",
      "A:400",
      "A:401",
      "A:402",
      "A:403",
      "A:404",
      "A:405",
      "A:428",
      "A:429",
      "A:430",
      "A:431",
      "A:432",
      "A:433",
      "A:434",
      "A:435",
      "A:436",
      "A:437",
      "A:438",
      "A:439",
      "A:440",
      "A:441",
      "A:442",
      "A:443",
      "A:444",
      "A:445",
      "A:446",
      "A:447",
      "A:448",
      "A:449",
      "A:450",
      "A:451",
      "A:452",
      "A:453",
      "A:454",
      "A:455",
      "A:456",
      "A:457",
      "A:458",
      "A:459",
      "A:460",
      "A:461",
      "A:462",
      "A:463",
      "A:464",
      "A:465",
      "A:466",
      "A:467",
      "A:468",
      "A:469",
      "A:470",
      "A:471",
      "A:472",
      "A:473",
      "A:474",
      "A:475",
      "A:476",
      "A:477",
      "A:478",
      "A:479",
      "A:480",
      "A:481",
      "A:482",
      "A:483",
      "A:484",
      "A:485",
      "A:486",
      "A:487",
      "A:488",
      "A:489",
      "A:490",
      "A:491",
      "A:492",
      "A:493",
      "A:494",
      "A:495",
      "A:496",
      "A:497",
      "A:498",
      "A:499",
      "A:500",
      "A:501",
      "A:502",
      "A:503",
      "A:504",
      "A:505",
      "A:506",
      "A:507",
      "A:508",
      "A:509",
      "A:510",
      "A:511",
      "A:512",
      "A:513",
      "A:514",
      "A:515",
      "A:516",
      "A:517",
      "A:518",
      "A:519",
      "A:520",
      "A:521",
      "A:522",
      "A:523",
      "A:524",
      "A:525",
      "A:526",
      "A:527",
      "A:528",
      "A:529",
      "A:530",
      "A:531",
      "A:532",
      "A:533",
      "A:534",
      "A:535",
      "A:536",
      "A:537",
      "A:538",
      "A:539",
      "A:540",
      "A:541",
      "A:542",
      "A:543",
      "A:544",
      "A:545",
      "A:546",
      "A:547",
      "A:548",
      "A:549",
      "A:550",
      "A:551",
      "A:552",
      "A:553",
      "A:554",
      "A:555",
      "A:556",
      "A:557",
      "A:558",
      "A:559",
      "A:560",
      "A:561",
      "A:562",
      "A:563",
      "A:564",
      "A:565",
      "A:566",
      "A:567",
      "A:568",
      "A:569",
      "A:570",
      "A:571",
      "A:572",
      "A:573",
      "A:574",
      "A:575",
      "A:576",
      "A:577",
      "A:578",
      "A:579",
      "A:580",
      "A:581",
      "A:582",
      "A:583",
      "A:584",
      "A:585",
      "A:586",
      "A:587",
      "A:588",
      "A:589",
      "A:590",
      "A:591",
      "A:592",
      "A:593",
      "A:594",
      "A:595",
      "A:596",
      "A:597",
      "A:598",
      "A:599",
      "A:600",
      "A:601",
      "A:602"
    ],
    "A:312": [
      "A:284",
      "A:285",
      "A:286",
      "A:287",
      "A:288",
      "A:289",
      "A:290",
      "A:291",
      "A:292",
      "A:293",
      "A:294",
      "A:295",
      "A:296",
      "A:297",
      "A:298",
      "A:299",
      "A:300",
      "A:301",
      "A:302",
      "A:303",
      "A:304",
      "A:305",
      "A:306",
      "A:307",
      "A:308",
      "A:309",
      "A:310",
      "A:311",
      "A:313",
      "A:314",
      "A:315",
      "A:316",
      "A:317",
      "A:318",
      "A:319",
      "A:320",
      "A:321",
      "A:322",
      "A:323",
      "A:324",
      "A:325",
      "A:326",
      "A:327",
      "A:328",
      "A:329",
      "A:330",
      "A:331",
      "A:332",
      "A:333",
      "A:334",
      "A:335",
      "A:336",
      "A:337",
      "A:338",
      "A:339",
      "A:340",
      "A:341",
      "A:342",
      "A:343",
      "A:344",
      "A:345",
      "A:346",
      "A:347",
      "A:348",
      "A:349",
      "A:350",
      "A:351",
      "A:352",
      "A:353",
      "A:354",
      "A:355",
      "A:356",
      "A:357",
      "A:358",
      "A:359",
      "A:360",
      "A:361",
      "A:362",
      "A:363",
      "A:364",
      "A:365",
      "A:366",
      "A:367",
      "A:368",
      "A:369",
      "A:370",
      "A:371",
      "A:372",
      "A:373",
      "A:374",
      "A:375",
      "A:376",
      "A:377",
      "A:378",
      "A:379",
      "A:380",
      "A:381",
      "A:382",
      "A:383",
      "A:384",
      "A:385",
      "A:386",
      "A:387",
      "A:388",
      "A:389",
      "A:390",
      "A:391",
      "A:392",
      "A:393",
      "A:394",
      "A:395",
      "A:396",
      "A:397",
      "A:398",
      "A:399",
      "A:400",
      "A:401",
      "A:402",
      "A:403",
      "A:404",
      "A:405",
      "A:428",
      "A:429",
      "A:430",
      "A:431",
      "A:432",
      "A:433",
      "A:434",
      "A:435",
      "A:436",
      "A:437",
      "A:438",
      "A:439",
      "A:440",
      "A:441",
      "A:442",
      "A:443",
      "A:444",
      "A:445",
      "A:446",
      "A:447",
      "A:448",
      "A:449",
      "A:450",
      "A:451",
      "A:452",
      "A:453",
      "A:454",
      "A:455",
      "A:456",
      "A:457",
      "A:458",
      "A:459",
      "A:460",
      "A:461",
      "A:462",
      "A:463",
      "A:464",
      "A:465",
      "A:466",
      "A:467",
      "A:468",
      "A:469",
      "A:470",
      "A:471",
      "A:472",
      "A:473",
      "A:474",
      "A:475",
      "A:476",
      "A:477",
      "A:478",
      "A:479",
      "A:480",
      "A:481",
      "A:482",
      "A:483",
      "A:484",
      "A:485",
      "A:486",
      "A:487",
      "A:488",
      "A:489",
      "A:490",
      "A:491",
      "A:492",
      "A:493",
      "A:494",
      "A:495",
      "A:496",
      "A:497",
      "A:498",
      "A:499",
      "A:500",
      "A:501",
      "A:502",
      "A:503",
      "A:504",
      "A:505",
      "A:506",
      "A:507",
      "A:508",
      "A:509",
      "A:510",
      "A:511",
      "A:512",
      "A:513",
      "A:514",
      "A:515",
      "A:516",
      "A:517",
      "A:518",
      "A:519",
      "A:520",
      "A:521",
      "A:522",
      "A:523",
      "A:524",
      "A:525",
      "A:526",
      "A:527",
      "A:528",
      "A:529",
      "A:530",
      "A:531",
      "A:532",
      "A:533",
      "A:534",
      "A:535",
      "A:536",
      "A:537",
      "A:538",
      "A:539",
      "A:540",
      "A:541",
      "A:542",
      "A:543",
      "A:544",
      "A:545",
      "A:546",
      "A:547",
      "A:548",
      "A:549",
      "A:550",
      "A:551",
      "A:552",
      "A:553",
      "A:554",
      "A:555",
      "A:556",
      "A:557",
      "A:558",
      "A:559",
      "A:560",
      "A:561",
      "A:562",
      "A:563",
      "A:564",
      "A:565",
      "A:566",
      "A:567",
      "A:568",
      "A:569",
      "A:570",
      "A:571",
      "A:572",
      "A:573",
      "A:574",
      "A:575",
      "A:576",
      "A:577",
      "A:578",
      "A:579",
      "A:580",
      "A:581",
      "A:582",
      "A:583",
      "A:584",
      "A:585",
      "A:586",
      "A:587",
      "A:588",
      "A:589",
      "A:590",
      "A:591",
      "A:592",
      "A:593",
      "A:594",
      "A:595",
      "A:596",
      "A:597",
      "A:598",
      "A:599",
      "A:600",
      "A:601",
      "A:602"
    ],
    "A:313": [
      "A:284",
      "A:285",
      "A:286",
      "A:287",
      "A:288",
      "A:289",
      "A:290",
      "A:291",
      "A:292",
      "A:293",
      "A:294",
      "A:295",
      "A:296",
      "A:297",
      "A:298",
      "A:299",
      "A:300",
      "A:301",
      "A:302",
      "A:303",
      "A:304",
      "A:305",
      "A:306",
      "A:307",
      "A:308",
      "A:309",
      "A:310",
      "A:311",
      "A:312",
      "A:314",
      "A:315",
      "A:316",
      "A:317",
      "A:318",
      "A:319",
      "A:320",
      "A:321",
      "A:322",
      "A:323",
      "A:324",
      "A:325",
      "A:326",
      "A:327",
      "A:328",
      "A:329",
      "A:330",
      "A:331",
      "A:332",
      "A:333",
      "A:334",
      "A:335",
      "A:336",
      "A:337",
      "A:338",
      "A:339",
      "A:340",
      "A:341",
      "A:342",
      "A:343",
      "A:344",
      "A:345",
      "A:346",
      "A:347",
      "A:348",
      "A:349",
      "A:350",
      "A:351",
      "A:352",
      "A:353",
      "A:354",
      "A:355",
      "A:356",
      "A:357",
      "A:358",
      "A:359",
      "A:360",
      "A:361",
      "A:362",
      "A:363",
      "A:364",
      "A:365",
      "A:366",
      "A:367",
      "A:368",
      "A:369",
      "A:370",
      "A:371",
      "A:372",
      "A:373",
      "A:374",
      "A:375",
      "A:376",
      "A:377",
      "A:378",
      "A:379",
      "A:380",
      "A:381",
      "A:382",
      "A:383",
      "A:384",
      "A:385",
      "A:386",
      "A:387",
      "A:388",
      "A:389",
      "A:390",
      "A:391",
      "A:392",
      "A:393",
      "A:394",
      "A:395",
      "A:396",
      "A:397",
      "A:398",
      "A:399",
      "A:400",
      "A:401",
      "A:402",
      "A:403",
      "A:404",
      "A:405",
      "A:428",
      "A:429",
      "A:430",
      "A:431",
      "A:432",
      "A:433",
      "A:434",
      "A:435",
      "A:436",
      "A:437",
      "A:438",
      "A:439",
      "A:440",
      "A:441",
      "A:442",
      "A:443",
      "A:444",
      "A:445",
      "A:446",
      "A:447",
      "A:448",
      "A:449",
      "A:450",
      "A:451",
      "A:452",
      "A:453",
      "A:454",
      "A:455",
      "A:456",
      "A:457",
      "A:458",
      "A:459",
      "A:460",
      "A:461",
      "A:462",
      "A:463",
      "A:464",
      "A:465",
      "A:466",
      "A:467",
      "A:468",
      "A:469",
      "A:470",
      "A:471",
      "A:472",
      "A:473",
      "A:474",
      "A:475",
      "A:476",
      "A:477",
      "A:478",
      "A:479",
      "A:480",
      "A:481",
      "A:482",
      "A:483",
      "A:484",
      "A:485",
      "A:486",
      "A:487",
      "A:488",
      "A:489",
      "A:490",
      "A:491",
      "A:492",
      "A:493",
      "A:494",
      "A:495",
      "A:496",
      "A:497",
      "A:498",
      "A:499",
      "A:500",
      "A:501",
      "A:502",
      "A:503",
      "A:504",
      "A:505",
      "A:506",
      "A:507",
      "A:508",
      "A:509",
      "A:510",
      "A:511",
      "A:512",
      "A:513",
      "A:514",
      "A:515",
      "A:516",
      "A:517",
      "A:518",
      "A:519",
      "A:520",
      "A:521",
      "A:522",
      "A:523",
      "A:524",
      "A:525",
      "A:526",
      "A:527",
      "A:528",
      "A:529",
      "A:530",
      "A:531",
      "A:532",
      "A:533",
      "A:534",
      "A:535",
      "A:536",
      "A:537",
      "A:538",
      "A:539",
      "A:540",
      "A:541",
      "A:542",
      "A:543",
      "A:544",
      "A:545",
      "A:546",
      "A:547",
      "A:548",
      "A:549",
      "A:550",
      "A:551",
      "A:552",
      "A:553",
      "A:554",
      "A:555",
      "A:556",
      "A:557",
      "A:558",
      "A:559",
      "A:560",
      "A:561",
      "A:562",
      "A:563",
      "A:564",
      "A:565",
      "A:566",
      "A:567",
      "A:568",
      "A:569",
      "A:570",
      "A:571",
      "A:572",
      "A:573",
      "A:574",
      "A:575",
      "A:576",
      "A:577",
      "A:578",
      "A:579",
      "A:580",
      "A:581",
      "A:582",
      "A:583",
      "A:584",
      "A:585",
      "A:586",
      "A:587",
      "A:588",
      "A:589",
      "A:590",
      "A:591",
      "A:592",
      "A:593",
      "A:594",
      "A:595",
      "A:596",
      "A:597",
      "A:598",
      "A:599",
      "A:600",
      "A:601",
      "A:602"
    ],
    "A:314": [
      "A:284",
      "A:285",
      "A:286",
      "A:287",
      "A:288",
      "A:289",
      "A:290",
      "A:291",
      "A:292",
      "A:293",
      "A:294",
      "A:295",
      "A:296",
      "A:297",
      "A:298",
      "A:299",
      "A:300",
      "A:301",
      "A:302",
      "A:303",
      "A:304",
      "A:305",
      "A:306",
      "A:307",
      "A:308",
      "A:309",
      "A:310",
      "A:311",
      "A:312",
      "A:313",
      "A:315",
      "A:316",
      "A:317",
      "A:318",
      "A:319",
      "A:320",
      "A:321",
      "A:322",
      "A:323",
      "A:324",
      "A:325",
      "A:326",
      "A:327",
      "A:328",
      "A:329",
      "A:330",
      "A:331",
      "A:332",
      "A:333",
      "A:334",
      "A:335",
      "A:336",
      "A:337",
      "A:338",
      "A:339",
      "A:340",
      "A:341",
      "A:342",
      "A:343",
      "A:344",
      "A:345",
      "A:346",
      "A:347",
      "A:348",
      "A:349",
      "A:350",
      "A:351",
      "A:352",
      "A:353",
      "A:354",
      "A:355",
      "A:356",
      "A:357",
      "A:358",
      "A:359",
      "A:360",
      "A:361",
      "A:362",
      "A:363",
      "A:364",
      "A:365",
      "A:366",
      "A:367",
      "A:368",
      "A:369",
      "A:370",
      "A:371",
      "A:372",
      "A:373",
      "A:374",
      "A:375",
      "A:376",
      "A:377",
      "A:378",
      "A:379",
      "A:380",
      "A:381",
      "A:382",
      "A:383",
      "A:384",
      "A:385",
      "A:386",
      "A:387",
      "A:388",
      "A:389",
      "A:390",
      "A:391",
      "A:392",
      "A:393",
      "A:394",
      "A:395",
      "A:396",
      "A:397",
      "A:398",
      "A:399",
      "A:400",
      "A:401",
      "A:402",
      "A:403",
      "A:404",
      "A:405",
      "A:428",
      "A:429",
      "A:430",
      "A:431",
      "A:432",
      "A:433",
      "A:434",
      "A:435",
      "A:436",
      "A:437",
      "A:438",
      "A:439",
      "A:440",
      "A:441",
      "A:442",
      "A:443",
      "A:444",
      "A:445",
      "A:446",
      "A:447",
      "A:448",
      "A:449",
      "A:450",
      "A:451",
      "A:452",
      "A:453",
      "A:454",
      "A:455",
      "A:456",
      "A:457",
      "A:458",
      "A:459",
      "A:460",
      "A:461",
      "A:462",
      "A:463",
      "A:464",
      "A:465",
      "A:466",
      "A:467",
      "A:468",
      "A:469",
      "A:470",
      "A:471",
      "A:472",
      "A:473",
      "A:474",
      "A:475",
      "A:476",
      "A:477",
      "A:478",
      "A:479",
      "A:480",
      "A:481",
      "A:482",
      "A:483",
      "A:484",
      "A:485",
      "A:486",
      "A:487",
      "A:488",
      "A:489",
      "A:490",
      "A:491",
      "A:492",
      "A:493",
      "A:494",
      "A:495",
      "A:496",
      "A:497",
      "A:498",
      "A:499",
      "A:500",
      "A:501",
      "A:502",
      "A:503",
      "A:504",
      "A:505",
      "A:506",
      "A:507",
      "A:508",
      "A:509",
      "A:510",
      "A:511",
      "A:512",
      "A:513",
      "A:514",
      "A:515",
      "A:516",
      "A:517",
      "A:518",
      "A:519",
      "A:520",
      "A:521",
      "A:522",
      "A:523",
      "A:524",
      "A:525",
      "A:526",
      "A:527",
      "A:528",
      "A:529",
      "A:530",
      "A:531",
      "A:532",
      "A:533",
      "A:534",
      "A:535",
      "A:536",
      "A:537",
      "A:538",
      "A:539",
      "A:540",
      "A:541",
      "A:542",
      "A:543",
      "A:544",
      "A:545",
      "A:546",
      "A:547",
      "A:548",
      "A:549",
      "A:550",
      "A:551",
      "A:552",
      "A:553",
      "A:554",
      "A:555",
      "A:556",
      "A:557",
      "A:558",
      "A:559",
      "A:560",
      "A:561",
      "A:562",
      "A:563",
      "A:564",
      "A:565",
      "A:566",
      "A:567",
      "A:568",
      "A:569",
      "A:570",
      "A:571",
      "A:572",
      "A:573",
      "A:574",
      "A:575",
      "A:576",
      "A:577",
      "A:578",
      "A:579",
      "A:580",
      "A:581",
      "A:582",
      "A:583",
      "A:584",
      "A:585",
      "A:586",
      "A:587",
      "A:588",
      "A:589",
      "A:590",
      "A:591",
      "A:592",
      "A:593",
      "A:594",
      "A:595",
      "A:596",
      "A:597",
      "A:598",
      "A:599",
      "A:600",
      "A:601",
      "A:602"
    ],
    "A:315": [
      "A:284",
      "A:285",
      "A:286",
      "A:287",
      "A:288",
      "A:289",
      "A:290",
      "A:291",
      "A:292",
      "A:293",
      "A:294",
      "A:295",
      "A:296",
      "A:297",
      "A:298",
      "A:299",
      "A:300",
      "A:301",
      "A:302",
      "A:303",
      "A:304",
      "A:305",
      "A:306",
      "A:307",
      "A:308",
      "A:309",
      "A:310",
      "A:311",
      "A:312",
      "A:313",
      "A:314",
      "A:316",
      "A:317",
      "A:318",
      "A:319",
      "A:320",
      "A:321",
      "A:322",
      "A:323",
      "A:324",
      "A:325",
      "A:326",
      "A:327",
      "A:328",
      "A:329",
      "A:330",
      "A:331",
      "A:332",
      "A:333",
      "A:334",
      "A:335",
      "A:336",
      "A:337",
      "A:338",
      "A:339",
      "A:340",
      "A:341",
      "A:342",
      "A:343",
      "A:344",
      "A:345",
      "A:346",
      "A:347",
      "A:348",
      "A:349",
      "A:350",
      "A:351",
      "A:352",
      "A:353",
      "A:354",
      "A:355",
      "A:356",
      "A:357",
      "A:358",
      "A:359",
      "A:360",
      "A:361",
      "A:362",
      "A:363",
      "A:364",
      "A:365",
      "A:366",
      "A:367",
      "A:368",
      "A:369",
      "A:370",
      "A:371",
      "A:372",
      "A:373",
      "A:374",
      "A:375",
      "A:376",
      "A:377",
      "A:378",
      "A:379",
      "A:380",
      "A:381",
      "A:382",
      "A:383",
      "A:384",
      "A:385",
      "A:386",
      "A:387",
      "A:388",
      "A:389",
      "A:390",
      "A:391",
      "A:392",
      "A:393",
      "A:394",
      "A:395",
      "A:396",
      "A:397",
      "A:398",
      "A:399",
      "A:400",
      "A:401",
      "A:402",
      "A:403",
      "A:404",
      "A:405",
      "A:428",
      "A:429",
      "A:430",
      "A:431",
      "A:432",
      "A:433",
      "A:434",
      "A:435",
      "A:436",
      "A:437",
      "A:438",
      "A:439",
      "A:440",
      "A:441",
      "A:442",
      "A:443",
      "A:444",
      "A:445",
      "A:446",
      "A:447",
      "A:448",
      "A:449",
      "A:450",
      "A:451",
      "A:452",
      "A:453",
      "A:454",
      "A:455",
      "A:456",
      "A:457",
      "A:458",
      "A:459",
      "A:460",
      "A:461",
      "A:462",
      "A:463",
      "A:464",
      "A:465",
      "A:466",
      "A:467",
      "A:468",
      "A:469",
      "A:470",
      "A:471",
      "A:472",
      "A:473",
      "A:474",
      "A:475",
      "A:476",
      "A:477",
      "A:478",
      "A:479",
      "A:480",
      "A:481",
      "A:482",
      "A:483",
      "A:484",
      "A:485",
      "A:486",
      "A:487",
      "A:488",
      "A:489",
      "A:490",
      "A:491",
      "A:492",
      "A:493",
      "A:494",
      "A:495",
      "A:496",
      "A:497",
      "A:498",
      "A:499",
      "A:500",
      "A:501",
      "A:502",
      "A:503",
      "A:504",
      "A:505",
      "A:506",
      "A:507",
      "A:508",
      "A:509",
      "A:510",
      "A:511",
      "A:512",
      "A:513",
      "A:514",
      "A:515",
      "A:516",
      "A:517",
      "A:518",
      "A:519",
      "A:520",
      "A:521",
      "A:522",
      "A:523",
      "A:524",
      "A:525",
      "A:526",
      "A:527",
      "A:528",
      "A:529",
      "A:530",
      "A:531",
      "A:532",
      "A:533",
      "A:534",
      "A:535",
      "A:536",
      "A:537",
      "A:538",
      "A:539",
      "A:540",
      "A:541",
      "A:542",
      "A:543",
      "A:544",
      "A:545",
      "A:546",
      "A:547",
      "A:548",
      "A:549",
      "A:550",
      "A:551",
      "A:552",
      "A:553",
      "A:554",
      "A:555",
      "A:556",
      "A:557",
      "A:558",
      "A:559",
      "A:560",
      "A:561",
      "A:562",
      "A:563",
      "A:564",
      "A:565",
      "A:566",
      "A:567",
      "A:568",
      "A:569",
      "A:570",
      "A:571",
      "A:572",
      "A:573",
      "A:574",
      "A:575",
      "A:576",
      "A:577",
      "A:578",
      "A:579",
      "A:580",
      "A:581",
      "A:582",
      "A:583",
      "A:584",
      "A:585",
      "A:586",
      "A:587",
      "A:588",
      "A:589",
      "A:590",
      "A:591",
      "A:592",
      "A:593",
      "A:594",
      "A:595",
      "A:596",
      "A:597",
      "A:598",
      "A:599",
      "A:600",
      "A:601",
      "A:602"
    ],
    "A:316": [
      "A:284",
      "A:285",
      "A:286",
      "A:287",
      "A:288",
      "A:289",
      "A:290",
      "A:291",
      "A:292",
      "A:293",
      "A:294",
      "A:295",
      "A:296",
      "A:297",
      "A:298",
      "A:299",
      "A:300",
      "A:301",
      "A:302",
      "A:303",
      "A:304",
      "A:305",
      "A:306",
      "A:307",
      "A:308",
      "A:309",
      "A:310",
      "A:311",
      "A:312",
      "A:313",
      "A:314",
      "A:315",
      "A:317",
      "A:318",
      "A:319",
      "A:320",
      "A:321",
      "A:322",
      "A:323",
      "A:324",
      "A:325",
      "A:326",
      "A:327",
      "A:328",
      "A:329",
      "A:330",
      "A:331",
      "A:332",
      "A:333",
      "A:334",
      "A:335",
      "A:336",
      "A:337",
      "A:338",
      "A:339",
      "A:340",
      "A:341",
      "A:342",
      "A:343",
      "A:344",
      "A:345",
      "A:346",
      "A:347",
      "A:348",
      "A:349",
      "A:350",
      "A:351",
      "A:352",
      "A:353",
      "A:354",
      "A:355",
      "A:356",
      "A:357",
      "A:358",
      "A:359",
      "A:360",
      "A:361",
      "A:362",
      "A:363",
      "A:364",
      "A:365",
      "A:366",
      "A:367",
      "A:368",
      "A:369",
      "A:370",
      "A:371",
      "A:372",
      "A:373",
      "A:374",
      "A:375",
      "A:376",
      "A:377",
      "A:378",
      "A:379",
      "A:380",
      "A:381",
      "A:382",
      "A:383",
      "A:384",
      "A:385",
      "A:386",
      "A:387",
      "A:388",
      "A:389",
      "A:390",
      "A:391",
      "A:392",
      "A:393",
      "A:394",
      "A:395",
      "A:396",
      "A:397",
      "A:398",
      "A:399",
      "A:400",
      "A:401",
      "A:402",
      "A:403",
      "A:404",
      "A:405",
      "A:428",
      "A:429",
      "A:430",
      "A:431",
      "A:432",
      "A:433",
      "A:434",
      "A:435",
      "A:436",
      "A:437",
      "A:438",
      "A:439",
      "A:440",
      "A:441",
      "A:442",
      "A:443",
      "A:444",
      "A:445",
      "A:446",
      "A:447",
      "A:448",
      "A:449",
      "A:450",
      "A:451",
      "A:452",
      "A:453",
      "A:454",
      "A:455",
      "A:456",
      "A:457",
      "A:458",
      "A:459",
      "A:460",
      "A:461",
      "A:462",
      "A:463",
      "A:464",
      "A:465",
      "A:466",
      "A:467",
      "A:468",
      "A:469",
      "A:470",
      "A:471",
      "A:472",
      "A:473",
      "A:474",
      "A:475",
      "A:476",
      "A:477",
      "A:478",
      "A:479",
      "A:480",
      "A:481",
      "A:482",
      "A:483",
      "A:484",
      "A:485",
      "A:486",
      "A:487",
      "A:488",
      "A:489",
      "A:490",
      "A:491",
      "A:492",
      "A:493",
      "A:494",
      "A:495",
      "A:496",
      "A:497",
      "A:498",
      "A:499",
      "A:500",
      "A:501",
      "A:502",
      "A:503",
      "A:504",
      "A:505",
      "A:506",
      "A:507",
      "A:508",
      "A:509",
      "A:510",
      "A:511",
      "A:512",
      "A:513",
      "A:514",
      "A:515",
      "A:516",
      "A:517",
      "A:518",
      "A:519",
      "A:520",
      "A:521",
      "A:522",
      "A:523",
      "A:524",
      "A:525",
      "A:526",
      "A:527",
      "A:528",
      "A:529",
      "A:530",
      "A:531",
      "A:532",
      "A:533",
      "A:534",
      "A:535",
      "A:536",
      "A:537",
      "A:538",
      "A:539",
      "A:540",
      "A:541",
      "A:542",
      "A:543",
      "A:544",
      "A:545",
      "A:546",
      "A:547",
      "A:548",
      "A:549",
      "A:550",
      "A:551",
      "A:552",
      "A:553",
      "A:554",
      "A:555",
      "A:556",
      "A:557",
      "A:558",
      "A:559",
      "A:560",
      "A:561",
      "A:562",
      "A:563",
      "A:564",
      "A:565",
      "A:566",
      "A:567",
      "A:568",
      "A:569",
      "A:570",
      "A:571",
      "A:572",
      "A:573",
      "A:574",
      "A:575",
      "A:576",
      "A:577",
      "A:578",
      "A:579",
      "A:580",
      "A:581",
      "A:582",
      "A:583",
      "A:584",
      "A:585",
      "A:586",
      "A:587",
      "A:588",
      "A:589",
      "A:590",
      "A:591",
      "A:592",
      "A:593",
      "A:594",
      "A:595",
      "A:596",
      "A:597",
      "A:598",
      "A:599",
      "A:600",
      "A:601",
      "A:602"
    ],
    "A:317": [
      "A:284",
      "A:285",
      "A:286",
      "A:287",
      "A:288",
      "A:289",
      "A:290",
      "A:291",
      "A:292",
      "A:293",
      "A:294",
      "A:295",
      "A:296",
      "A:297",
      "A:298",
      "A:299",
      "A:300",
      "A:301",
      "A:302",
      "A:303",
      "A:304",
      "A:305",
      "A:306",
      "A:307",
      "A:308",
      "A:309",
      "A:310",
      "A:311",
      "A:312",
      "A:313",
      "A:314",
      "A:315",
      "A:316",
      "A:318",
      "A:319",
      "A:320",
      "A:321",
      "A:322",
      "A:323",
      "A:324",
      "A:325",
      "A:326",
      "A:327",
      "A:328",
      "A:329",
      "A:330",
      "A:331",
      "A:332",
      "A:333",
      "A:334",
      "A:335",
      "A:336",
      "A:337",
      "A:338",
      "A:339",
      "A:340",
      "A:341",
      "A:342",
      "A:343",
      "A:344",
      "A:345",
      "A:346",
      "A:347",
      "A:348",
      "A:349",
      "A:350",
      "A:351",
      "A:352",
      "A:353",
      "A:354",
      "A:355",
      "A:356",
      "A:357",
      "A:358",
      "A:359",
      "A:360",
      "A:361",
      "A:362",
      "A:363",
      "A:364",
      "A:365",
      "A:366",
      "A:367",
      "A:368",
      "A:369",
      "A:370",
      "A:371",
      "A:372",
      "A:373",
      "A:374",
      "A:375",
      "A:376",
      "A:377",
      "A:378",
      "A:379",
      "A:380",
      "A:381",
      "A:382",
      "A:383",
      "A:384",
      "A:385",
      "A:386",
      "A:387",
      "A:388",
      "A:389",
      "A:390",
      "A:391",
      "A:392",
      "A:393",
      "A:394",
      "A:395",
      "A:396",
      "A:397",
      "A:398",
      "A:399",
      "A:400",
      "A:401",
      "A:402",
      "A:403",
      "A:404",
      "A:405",
      "A:428",
      "A:429",
      "A:430",
      "A:431",
      "A:432",
      "A:433",
      "A:434",
      "A:435",
      "A:436",
      "A:437",
      "A:438",
      "A:439",
      "A:440",
      "A:441",
      "A:442",
      "A:443",
      "A:444",
      "A:445",
      "A:446",
      "A:447",
      "A:448",
      "A:449",
      "A:450",
      "A:451",
      "A:452",
      "A:453",
      "A:454",
      "A:455",
      "A:456",
      "A:457",
      "A:458",
      "A:459",
      "A:460",
      "A:461",
      "A:462",
      "A:463",
      "A:464",
      "A:465",
      "A:466",
      "A:467",
      "A:468",
      "A:469",
      "A:470",
      "A:471",
      "A:472",
      "A:473",
      "A:474",
      "A:475",
      "A:476",
      "A:477",
      "A:478",
      "A:479",
      "A:480",
      "A:481",
      "A:482",
      "A:483",
      "A:484",
      "A:485",
      "A:486",
      "A:487",
      "A:488",
      "A:489",
      "A:490",
      "A:491",
      "A:492",
      "A:493",
      "A:494",
      "A:495",
      "A:496",
      "A:497",
      "A:498",
      "A:499",
      "A:500",
      "A:501",
      "A:502",
      "A:503",
      "A:504",
      "A:505",
      "A:506",
      "A:507",
      "A:508",
      "A:509",
      "A:510",
      "A:511",
      "A:512",
      "A:513",
      "A:514",
      "A:515",
      "A:516",
      "A:517",
      "A:518",
      "A:519",
      "A:520",
      "A:521",
      "A:522",
      "A:523",
      "A:524",
      "A:525",
      "A:526",
      "A:527",
      "A:528",
      "A:529",
      "A:530",
      "A:531",
      "A:532",
      "A:533",
      "A:534",
      "A:535",
      "A:536",
      "A:537",
      "A:538",
      "A:539",
      "A:540",
      "A:541",
      "A:542",
      "A:543",
      "A:544",
      "A:545",
      "A:546",
      "A:547",
      "A:548",
      "A:549",
      "A:550",
      "A:551",
      "A:552",
      "A:553",
      "A:554",
      "A:555",
      "A:556",
      "A:557",
      "A:558",
      "A:559",
      "A:560",
      "A:561",
      "A:562",
      "A:563",
      "A:564",
      "A:565",
      "A:566",
      "A:567",
      "A:568",
      "A:569",
      "A:570",
      "A:571",
      "A:572",
      "A:573",
      "A:574",
      "A:575",
      "A:576",
      "A:577",
      "A:578",
      "A:579",
      "A:580",
      "A:581",
      "A:582",
      "A:583",
      "A:584",
      "A:585",
      "A:586",
      "A:587",
      "A:588",
      "A:589",
      "A:590",
      "A:591",
      "A:592",
      "A:593",
      "A:594",
      "A:595",
      "A:596",
      "A:597",
      "A:598",
      "A:599",
      "A:600",
      "A:601",
      "A:602"
    ],
    "A:318": [
      "A:284",
      "A:285",
      "A:286",
      "A:287",
      "A:288",
      "A:289",
      "A:290",
      "A:291",
      "A:292",
      "A:293",
      "A:294",
      "A:295",
      "A:296",
      "A:297",
      "A:298",
      "A:299",
      "A:300",
      "A:301",
      "A:302",
      "A:303",
      "A:304",
      "A:305",
      "A:306",
      "A:307",
      "A:308",
      "A:309",
      "A:310",
      "A:311",
      "A:312",
      "A:313",
      "A:314",
      "A:315",
      "A:316",
      "A:317",
      "A:319",
      "A:320",
      "A:321",
      "A:322",
      "A:323",
      "A:324",
      "A:325",
      "A:326",
      "A:327",
      "A:328",
      "A:329",
      "A:330",
      "A:331",
      "A:332",
      "A:333",
      "A:334",
      "A:335",
      "A:336",
      "A:337",
      "A:338",
      "A:339",
      "A:340",
      "A:341",
      "A:342",
      "A:343",
      "A:344",
      "A:345",
      "A:346",
      "A:347",
      "A:348",
      "A:349",
      "A:350",
      "A:351",
      "A:352",
      "A:353",
      "A:354",
      "A:355",
      "A:356",
      "A:357",
      "A:358",
      "A:359",
      "A:360",
      "A:361",
      "A:362",
      "A:363",
      "A:364",
      "A:365",
      "A:366",
      "A:367",
      "A:368",
      "A:369",
      "A:370",
      "A:371",
      "A:372",
      "A:373",
      "A:374",
      "A:375",
      "A:376",
      "A:377",
      "A:378",
      "A:379",
      "A:380",
      "A:381",
      "A:382",
      "A:383",
      "A:384",
      "A:385",
      "A:386",
      "A:387",
      "A:388",
      "A:389",
      "A:390",
      "A:391",
      "A:392",
      "A:393",
      "A:394",
      "A:395",
      "A:396",
      "A:397",
      "A:398",
      "A:399",
      "A:400",
      "A:401",
      "A:402",
      "A:403",
      "A:404",
      "A:405",
      "A:428",
      "A:429",
      "A:430",
      "A:431",
      "A:432",
      "A:433",
      "A:434",
      "A:435",
      "A:436",
      "A:437",
      "A:438",
      "A:439",
      "A:440",
      "A:441",
      "A:442",
      "A:443",
      "A:444",
      "A:445",
      "A:446",
      "A:447",
      "A:448",
      "A:449",
      "A:450",
      "A:451",
      "A:452",
      "A:453",
      "A:454",
      "A:455",
      "A:456",
      "A:457",
      "A:458",
      "A:459",
      "A:460",
      "A:461",
      "A:462",
      "A:463",
      "A:464",
      "A:465",
      "A:466",
      "A:467",
      "A:468",
      "A:469",
      "A:470",
      "A:471",
      "A:472",
      "A:473",
      "A:474",
      "A:475",
      "A:476",
      "A:477",
      "A:478",
      "A:479",
      "A:480",
      "A:481",
      "A:482",
      "A:483",
      "A:484",
      "A:485",
      "A:486",
      "A:487",
      "A:488",
      "A:489",
      "A:490",
      "A:491",
      "A:492",
      "A:493",
      "A:494",
      "A:495",
      "A:496",
      "A:497",
      "A:498",
      "A:499",
      "A:500",
      "A:501",
      "A:502",
      "A:503",
      "A:504",
      "A:505",
      "A:506",
      "A:507",
      "A:508",
      "A:509",
      "A:510",
      "A:511",
      "A:512",
      "A:513",
      "A:514",
      "A:515",
      "A:516",
      "A:517",
      "A:518",
      "A:519",
      "A:520",
      "A:521",
      "A:522",
      "A:523",
      "A:524",
      "A:525",
      "A:526",
      "A:527",
      "A:528",
      "A:529",
      "A:530",
      "A:531",
      "A:532",
      "A:533",
      "A:534",
      "A:535",
      "A:536",
      "A:537",
      "A:538",
      "A:539",
      "A:540",
      "A:541",
      "A:542",
      "A:543",
      "A:544",
      "A:545",
      "A:546",
      "A:547",
      "A:548",
      "A:549",
      "A:550",
      "A:551",
      "A:552",
      "A:553",
      "A:554",
      "A:555",
      "A:556",
      "A:557",
      "A:558",
      "A:559",
      "A:560",
      "A:561",
      "A:562",
      "A:563",
      "A:564",
      "A:565",
      "A:566",
      "A:567",
      "A:568",
      "A:569",
      "A:570",
      "A:571",
      "A:572",
      "A:573",
      "A:574",
      "A:575",
      "A:576",
      "A:577",
      "A:578",
      "A:579",
      "A:580",
      "A:581",
      "A:582",
      "A:583",
      "A:584",
      "A:585",
      "A:586",
      "A:587",
      "A:588",
      "A:589",
      "A:590",
      "A:591",
      "A:592",
      "A:593",
      "A:594",
      "A:595",
      "A:596",
      "A:597",
      "A:598",
      "A:599",
      "A:600",
      "A:601",
      "A:602"
    ],
    "A:319": [
      "A:284",
      "A:285",
      "A:286",
      "A:287",
      "A:288",
      "A:289",
      "A:290",
      "A:291",
      "A:292",
      "A:293",
      "A:294",
      "A:295",
      "A:296",
      "A:297",
      "A:298",
      "A:299",
      "A:300",
      "A:301",
      "A:302",
      "A:303",
      "A:304",
      "A:305",
      "A:306",
      "A:307",
      "A:308",
      "A:309",
      "A:310",
      "A:311",
      "A:312",
      "A:313",
      "A:314",
      "A:315",
      "A:316",
      "A:317",
      "A:318",
      "A:320",
      "A:321",
      "A:322",
      "A:323",
      "A:324",
      "A:325",
      "A:326",
      "A:327",
      "A:328",
      "A:329",
      "A:330",
      "A:331",
      "A:332",
      "A:333",
      "A:334",
      "A:335",
      "A:336",
      "A:337",
      "A:338",
      "A:339",
      "A:340",
      "A:341",
      "A:342",
      "A:343",
      "A:344",
      "A:345",
      "A:346",
      "A:347",
      "A:348",
      "A:349",
      "A:350",
      "A:351",
      "A:352",
      "A:353",
      "A:354",
      "A:355",
      "A:356",
      "A:357",
      "A:358",
      "A:359",
      "A:360",
      "A:361",
      "A:362",
      "A:363",
      "A:364",
      "A:365",
      "A:366",
      "A:367",
      "A:368",
      "A:369",
      "A:370",
      "A:371",
      "A:372",
      "A:373",
      "A:374",
      "A:375",
      "A:376",
      "A:377",
      "A:378",
      "A:379",
      "A:380",
      "A:381",
      "A:382",
      "A:383",
      "A:384",
      "A:385",
      "A:386",
      "A:387",
      "A:388",
      "A:389",
      "A:390",
      "A:391",
      "A:392",
      "A:393",
      "A:394",
      "A:395",
      "A:396",
      "A:397",
      "A:398",
      "A:399",
      "A:400",
      "A:401",
      "A:402",
      "A:403",
      "A:404",
      "A:405",
      "A:428",
      "A:429",
      "A:430",
      "A:431",
      "A:432",
      "A:433",
      "A:434",
      "A:435",
      "A:436",
      "A:437",
      "A:438",
      "A:439",
      "A:440",
      "A:441",
      "A:442",
      "A:443",
      "A:444",
      "A:445",
      "A:446",
      "A:447",
      "A:448",
      "A:449",
      "A:450",
      "A:451",
      "A:452",
      "A:453",
      "A:454",
      "A:455",
      "A:456",
      "A:457",
      "A:458",
      "A:459",
      "A:460",
      "A:461",
      "A:462",
      "A:463",
      "A:464",
      "A:465",
      "A:466",
      "A:467",
      "A:468",
      "A:469",
      "A:470",
      "A:471",
      "A:472",
      "A:473",
      "A:474",
      "A:475",
      "A:476",
      "A:477",
      "A:478",
      "A:479",
      "A:480",
      "A:481",
      "A:482",
      "A:483",
      "A:484",
      "A:485",
      "A:486",
      "A:487",
      "A:488",
      "A:489",
      "A:490",
      "A:491",
      "A:492",
      "A:493",
      "A:494",
      "A:495",
      "A:496",
      "A:497",
      "A:498",
      "A:499",
      "A:500",
      "A:501",
      "A:502",
      "A:503",
      "A:504",
      "A:505",
      "A:506",
      "A:507",
      "A:508",
      "A:509",
      "A:510",
      "A:511",
      "A:512",
      "A:513",
      "A:514",
      "A:515",
      "A:516",
      "A:517",
      "A:518",
      "A:519",
      "A:520",
      "A:521",
      "A:522",
      "A:523",
      "A:524",
      "A:525",
      "A:526",
      "A:527",
      "A:528",
      "A:529",
      "A:530",
      "A:531",
      "A:532",
      "A:533",
      "A:534",
      "A:535",
      "A:536",
      "A:537",
      "A:538",
      "A:539",
      "A:540",
      "A:541",
      "A:542",
      "A:543",
      "A:544",
      "A:545",
      "A:546",
      "A:547",
      "A:548",
      "A:549",
      "A:550",
      "A:551",
      "A:552",
      "A:553",
      "A:554",
      "A:555",
      "A:556",
      "A:557",
      "A:558",
      "A:559",
      "A:560",
      "A:561",
      "A:562",
      "A:563",
      "A:564",
      "A:565",
      "A:566",
      "A:567",
      "A:568",
      "A:569",
      "A:570",
      "A:571",
      "A:572",
      "A:573",
      "A:574",
      "A:575",
      "A:576",
      "A:577",
      "A:578",
      "A:579",
      "A:580",
      "A:581",
      "A:582",
      "A:583",
      "A:584",
      "A:585",
      "A:586",
      "A:587",
      "A:588",
      "A:589",
      "A:590",
      "A:591",
      "A:592",
      "A:593",
      "A:594",
      "A:595",
      "A:596",
      "A:597",
      "A:598",
      "A:599",
      "A:600",
      "A:601",
      "A:602"
    ],
    "A:320": [
      "A:284",
      "A:285",
      "A:286",
      "A:287",
      "A:288",
      "A:289",
      "A:290",
      "A:291",
      "A:292",
      "A:293",
      "A:294",
      "A:295",
      "A:296",
      "A:297",
      "A:298",
      "A:299",
      "A:300",
      "A:301",
      "A:302",
      "A:303",
      "A:304",
      "A:305",
      "A:306",
      "A:307",
      "A:308",
      "A:309",
      "A:310",
      "A:311",
      "A:312",
      "A:313",
      "A:314",
      "A:315",
      "A:316",
      "A:317",
      "A:318",
      "A:319",
      "A:321",
      "A:322",
      "A:323",
      "A:324",
      "A:325",
      "A:326",
      "A:327",
      "A:328",
      "A:329",
      "A:330",
      "A:331",
      "A:332",
      "A:333",
      "A:334",
      "A:335",
      "A:336",
      "A:337",
      "A:338",
      "A:339",
      "A:340",
      "A:341",
      "A:342",
      "A:343",
      "A:344",
      "A:345",
      "A:346",
      "A:347",
      "A:348",
      "A:349",
      "A:350",
      "A:351",
      "A:352",
      "A:353",
      "A:354",
      "A:355",
      "A:356",
      "A:357",
      "A:358",
      "A:359",
      "A:360",
      "A:361",
      "A:362",
      "A:363",
      "A:364",
      "A:365",
      "A:366",
      "A:367",
      "A:368",
      "A:369",
      "A:370",
      "A:371",
      "A:372",
      "A:373",
      "A:374",
      "A:375",
      "A:376",
      "A:377",
      "A:378",
      "A:379",
      "A:380",
      "A:381",
      "A:382",
      "A:383",
      "A:384",
      "A:385",
      "A:386",
      "A:387",
      "A:388",
      "A:389",
      "A:390",
      "A:391",
      "A:392",
      "A:393",
      "A:394",
      "A:395",
      "A:396",
      "A:397",
      "A:398",
      "A:399",
      "A:400",
      "A:401",
      "A:402",
      "A:403",
      "A:404",
      "A:405",
      "A:428",
      "A:429",
      "A:430",
      "A:431",
      "A:432",
      "A:433",
      "A:434",
      "A:435",
      "A:436",
      "A:437",
      "A:438",
      "A:439",
      "A:440",
      "A:441",
      "A:442",
      "A:443",
      "A:444",
      "A:445",
      "A:446",
      "A:447",
      "A:448",
      "A:449",
      "A:450",
      "A:451",
      "A:452",
      "A:453",
      "A:454",
      "A:455",
      "A:456",
      "A:457",
      "A:458",
      "A:459",
      "A:460",
      "A:461",
      "A:462",
      "A:463",
      "A:464",
      "A:465",
      "A:466",
      "A:467",
      "A:468",
      "A:469",
      "A:470",
      "A:471",
      "A:472",
      "A:473",
      "A:474",
      "A:475",
      "A:476",
      "A:477",
      "A:478",
      "A:479",
      "A:480",
      "A:481",
      "A:482",
      "A:483",
      "A:484",
      "A:485",
      "A:486",
      "A:487",
      "A:488",
      "A:489",
      "A:490",
      "A:491",
      "A:492",
      "A:493",
      "A:494",
      "A:495",
      "A:496",
      "A:497",
      "A:498",
      "A:499",
      "A:500",
      "A:501",
      "A:502",
      "A:503",
      "A:504",
      "A:505",
      "A:506",
      "A:507",
      "A:508",
      "A:509",
      "A:510",
      "A:511",
      "A:512",
      "A:513",
      "A:514",
      "A:515",
      "A:516",
      "A:517",
      "A:518",
      "A:519",
      "A:520",
      "A:521",
      "A:522",
      "A:523",
      "A:524",
      "A:525",
      "A:526",
      "A:527",
      "A:528",
      "A:529",
      "A:530",
      "A:531",
      "A:532",
      "A:533",
      "A:534",
      "A:535",
      "A:536",
      "A:537",
      "A:538",
      "A:539",
      "A:540",
      "A:541",
      "A:542",
      "A:543",
      "A:544",
      "A:545",
      "A:546",
      "A:547",
      "A:548",
      "A:549",
      "A:550",
      "A:551",
      "A:552",
      "A:553",
      "A:554",
      "A:555",
      "A:556",
      "A:557",
      "A:558",
      "A:559",
      "A:560",
      "A:561",
      "A:562",
      "A:563",
      "A:564",
      "A:565",
      "A:566",
      "A:567",
      "A:568",
      "A:569",
      "A:570",
      "A:571",
      "A:572",
      "A:573",
      "A:574",
      "A:575",
      "A:576",
      "A:577",
      "A:578",
      "A:579",
      "A:580",
      "A:581",
      "A:582",
      "A:583",
      "A:584",
      "A:585",
      "A:586",
      "A:587",
      "A:588",
      "A:589",
      "A:590",
      "A:591",
      "A:592",
      "A:593",
      "A:594",
      "A:595",
      "A:596",
      "A:597",
      "A:598",
      "A:599",
      "A:600",
      "A:601",
      "A:602"
    ],
    "A:321": [
      "A:284",
      "A:285",
      "A:286",
      "A:287",
      "A:288",
      "A:289",
      "A:290",
      "A:291",
      "A:292",
      "A:293",
      "A:294",
      "A:295",
      "A:296",
      "A:297",
      "A:298",
      "A:299",
      "A:300",
      "A:301",
      "A:302",
      "A:303",
      "A:304",
      "A:305",
      "A:306",
      "A:307",
      "A:308",
      "A:309",
      "A:310",
      "A:311",
      "A:312",
      "A:313",
      "A:314",
      "A:315",
      "A:316",
      "A:317",
      "A:318",
      "A:319",
      "A:320",
      "A:322",
      "A:323",
      "A:324",
      "A:325",
      "A:326",
      "A:327",
      "A:328",
      "A:329",
      "A:330",
      "A:331",
      "A:332",
      "A:333",
      "A:334",
      "A:335",
      "A:336",
      "A:337",
      "A:338",
      "A:339",
      "A:340",
      "A:341",
      "A:342",
      "A:343",
      "A:344",
      "A:345",
      "A:346",
      "A:347",
      "A:348",
      "A:349",
      "A:350",
      "A:351",
      "A:352",
      "A:353",
      "A:354",
      "A:355",
      "A:356",
      "A:357",
      "A:358",
      "A:359",
      "A:360",
      "A:361",
      "A:362",
      "A:363",
      "A:364",
      "A:365",
      "A:366",
      "A:367",
      "A:368",
      "A:369",
      "A:370",
      "A:371",
      "A:372",
      "A:373",
      "A:374",
      "A:375",
      "A:376",
      "A:377",
      "A:378",
      "A:379",
      "A:380",
      "A:381",
      "A:382",
      "A:383",
      "A:384",
      "A:385",
      "A:386",
      "A:387",
      "A:388",
      "A:389",
      "A:390",
      "A:391",
      "A:392",
      "A:393",
      "A:394",
      "A:395",
      "A:396",
      "A:397",
      "A:398",
      "A:399",
      "A:400",
      "A:401",
      "A:402",
      "A:403",
      "A:404",
      "A:405",
      "A:428",
      "A:429",
      "A:430",
      "A:431",
      "A:432",
      "A:433",
      "A:434",
      "A:435",
      "A:436",
      "A:437",
      "A:438",
      "A:439",
      "A:440",
      "A:441",
      "A:442",
      "A:443",
      "A:444",
      "A:445",
      "A:446",
      "A:447",
      "A:448",
      "A:449",
      "A:450",
      "A:451",
      "A:452",
      "A:453",
      "A:454",
      "A:455",
      "A:456",
      "A:457",
      "A:458",
      "A:459",
      "A:460",
      "A:461",
      "A:462",
      "A:463",
      "A:464",
      "A:465",
      "A:466",
      "A:467",
      "A:468",
      "A:469",
      "A:470",
      "A:471",
      "A:472",
      "A:473",
      "A:474",
      "A:475",
      "A:476",
      "A:477",
      "A:478",
      "A:479",
      "A:480",
      "A:481",
      "A:482",
      "A:483",
      "A:484",
      "A:485",
      "A:486",
      "A:487",
      "A:488",
      "A:489",
      "A:490",
      "A:491",
      "A:492",
      "A:493",
      "A:494",
      "A:495",
      "A:496",
      "A:497",
      "A:498",
      "A:499",
      "A:500",
      "A:501",
      "A:502",
      "A:503",
      "A:504",
      "A:505",
      "A:506",
      "A:507",
      "A:508",
      "A:509",
      "A:510",
      "A:511",
      "A:512",
      "A:513",
      "A:514",
      "A:515",
      "A:516",
      "A:517",
      "A:518",
      "A:519",
      "A:520",
      "A:521",
      "A:522",
      "A:523",
      "A:524",
      "A:525",
      "A:526",
      "A:527",
      "A:528",
      "A:529",
      "A:530",
      "A:531",
      "A:532",
      "A:533",
      "A:534",
      "A:535",
      "A:536",
      "A:537",
      "A:538",
      "A:539",
      "A:540",
      "A:541",
      "A:542",
      "A:543",
      "A:544",
      "A:545",
      "A:546",
      "A:547",
      "A:548",
      "A:549",
      "A:550",
      "A:551",
      "A:552",
      "A:553",
      "A:554",
      "A:555",
      "A:556",
      "A:557",
      "A:558",
      "A:559",
      "A:560",
      "A:561",
      "A:562",
      "A:563",
      "A:564",
      "A:565",
      "A:566",
      "A:567",
      "A:568",
      "A:569",
      "A:570",
      "A:571",
      "A:572",
      "A:573",
      "A:574",
      "A:575",
      "A:576",
      "A:577",
      "A:578",
      "A:579",
      "A:580",
      "A:581",
      "A:582",
      "A:583",
      "A:584",
      "A:585",
      "A:586",
      "A:587",
      "A:588",
      "A:589",
      "A:590",
      "A:591",
      "A:592",
      "A:593",
      "A:594",
      "A:595",
      "A:596",
      "A:597",
      "A:598",
      "A:599",
      "A:600",
      "A:601",
      "A:602"
    ],
    "A:322": [
      "A:284",
      "A:285",
      "A:286",
      "A:287",
      "A:288",
      "A:289",
      "A:290",
      "A:291",
      "A:292",
      "A:293",
      "A:294",
      "A:295",
      "A:296",
      "A:297",
      "A:298",
      "A:299",
      "A:300",
      "A:301",
      "A:302",
      "A:303",
      "A:304",
      "A:305",
      "A:306",
      "A:307",
      "A:308",
      "A:309",
      "A:310",
      "A:311",
      "A:312",
      "A:313",
      "A:314",
      "A:315",
      "A:316",
      "A:317",
      "A:318",
      "A:319",
      "A:320",
      "A:321",
      "A:323",
      "A:324",
      "A:325",
      "A:326",
      "A:327",
      "A:328",
      "A:329",
      "A:330",
      "A:331",
      "A:332",
      "A:333",
      "A:334",
      "A:335",
      "A:336",
      "A:337",
      "A:338",
      "A:339",
      "A:340",
      "A:341",
      "A:342",
      "A:343",
      "A:344",
      "A:345",
      "A:346",
      "A:347",
      "A:348",
      "A:349",
      "A:350",
      "A:351",
      "A:352",
      "A:353",
      "A:354",
      "A:355",
      "A:356",
      "A:357",
      "A:358",
      "A:359",
      "A:360",
      "A:361",
      "A:362",
      "A:363",
      "A:364",
      "A:365",
      "A:366",
      "A:367",
      "A:368",
      "A:369",
      "A:370",
      "A:371",
      "A:372",
      "A:373",
      "A:374",
      "A:375",
      "A:376",
      "A:377",
      "A:378",
      "A:379",
      "A:380",
      "A:381",
      "A:382",
      "A:383",
      "A:384",
      "A:385",
      "A:386",
      "A:387",
      "A:388",
      "A:389",
      "A:390",
      "A:391",
      "A:392",
      "A:393",
      "A:394",
      "A:395",
      "A:396",
      "A:397",
      "A:398",
      "A:399",
      "A:400",
      "A:401",
      "A:402",
      "A:403",
      "A:404",
      "A:405",
      "A:428",
      "A:429",
      "A:430",
      "A:431",
      "A:432",
      "A:433",
      "A:434",
      "A:435",
      "A:436",
      "A:437",
      "A:438",
      "A:439",
      "A:440",
      "A:441",
      "A:442",
      "A:443",
      "A:444",
      "A:445",
      "A:446",
      "A:447",
      "A:448",
      "A:449",
      "A:450",
      "A:451",
      "A:452",
      "A:453",
      "A:454",
      "A:455",
      "A:456",
      "A:457",
      "A:458",
      "A:459",
      "A:460",
      "A:461",
      "A:462",
      "A:463",
      "A:464",
      "A:465",
      "A:466",
      "A:467",
      "A:468",
      "A:469",
      "A:470",
      "A:471",
      "A:472",
      "A:473",
      "A:474",
      "A:475",
      "A:476",
      "A:477",
      "A:478",
      "A:479",
      "A:480",
      "A:481",
      "A:482",
      "A:483",
      "A:484",
      "A:485",
      "A:486",
      "A:487",
      "A:488",
      "A:489",
      "A:490",
      "A:491",
      "A:492",
      "A:493",
      "A:494",
      "A:495",
      "A:496",
      "A:497",
      "A:498",
      "A:499",
      "A:500",
      "A:501",
      "A:502",
      "A:503",
      "A:504",
      "A:505",
      "A:506",
      "A:507",
      "A:508",
      "A:509",
      "A:510",
      "A:511",
      "A:512",
      "A:513",
      "A:514",
      "A:515",
      "A:516",
      "A:517",
      "A:518",
      "A:519",
      "A:520",
      "A:521",
      "A:522",
      "A:523",
      "A:524",
      "A:525",
      "A:526",
      "A:527",
      "A:528",
      "A:529",
      "A:530",
      "A:531",
      "A:532",
      "A:533",
      "A:534",
      "A:535",
      "A:536",
      "A:537",
      "A:538",
      "A:539",
      "A:540",
      "A:541",
      "A:542",
      "A:543",
      "A:544",
      "A:545",
      "A:546",
      "A:547",
      "A:548",
      "A:549",
      "A:550",
      "A:551",
      "A:552",
      "A:553",
      "A:554",
      "A:555",
      "A:556",
      "A:557",
      "A:558",
      "A:559",
      "A:560",
      "A:561",
      "A:562",
      "A:563",
      "A:564",
      "A:565",
      "A:566",
      "A:567",
      "A:568",
      "A:569",
      "A:570",
      "A:571",
      "A:572",
      "A:573",
      "A:574",
      "A:575",
      "A:576",
      "A:577",
      "A:578",
      "A:579",
      "A:580",
      "A:581",
      "A:582",
      "A:583",
      "A:584",
      "A:585",
      "A:586",
      "A:587",
      "A:588",
      "A:589",
      "A:590",
      "A:591",
      "A:592",
      "A:593",
      "A:594",
      "A:595",
      "A:596",
      "A:597",
      "A:598",
      "A:599",
      "A:600",
      "A:601",
      "A:602"
    ],
    "A:323": [
      "A:284",
      "A:285",
      "A:286",
      "A:287",
      "A:288",
      "A:289",
      "A:290",
      "A:291",
      "A:292",
      "A:293",
      "A:294",
      "A:295",
      "A:296",
      "A:297",
      "A:298",
      "A:299",
      "A:300",
      "A:301",
      "A:302",
      "A:303",
      "A:304",
      "A:305",
      "A:306",
      "A:307",
      "A:308",
      "A:309",
      "A:310",
      "A:311",
      "A:312",
      "A:313",
      "A:314",
      "A:315",
      "A:316",
      "A:317",
      "A:318",
      "A:319",
      "A:320",
      "A:321",
      "A:322",
      "A:324",
      "A:325",
      "A:326",
      "A:327",
      "A:328",
      "A:329",
      "A:330",
      "A:331",
      "A:332",
      "A:333",
      "A:334",
      "A:335",
      "A:336",
      "A:337",
      "A:338",
      "A:339",
      "A:340",
      "A:341",
      "A:342",
      "A:343",
      "A:344",
      "A:345",
      "A:346",
      "A:347",
      "A:348",
      "A:349",
      "A:350",
      "A:351",
      "A:352",
      "A:353",
      "A:354",
      "A:355",
      "A:356",
      "A:357",
      "A:358",
      "A:359",
      "A:360",
      "A:361",
      "A:362",
      "A:363",
      "A:364",
      "A:365",
      "A:366",
      "A:367",
      "A:368",
      "A:369",
      "A:370",
      "A:371",
      "A:372",
      "A:373",
      "A:374",
      "A:375",
      "A:376",
      "A:377",
      "A:378",
      "A:379",
      "A:380",
      "A:381",
      "A:382",
      "A:383",
      "A:384",
      "A:385",
      "A:386",
      "A:387",
      "A:388",
      "A:389",
      "A:390",
      "A:391",
      "A:392",
      "A:393",
      "A:394",
      "A:395",
      "A:396",
      "A:397",
      "A:398",
      "A:399",
      "A:400",
      "A:401",
      "A:402",
      "A:403",
      "A:404",
      "A:405",
      "A:428",
      "A:429",
      "A:430",
      "A:431",
      "A:432",
      "A:433",
      "A:434",
      "A:435",
      "A:436",
      "A:437",
      "A:438",
      "A:439",
      "A:440",
      "A:441",
      "A:442",
      "A:443",
      "A:444",
      "A:445",
      "A:446",
      "A:447",
      "A:448",
      "A:449",
      "A:450",
      "A:451",
      "A:452",
      "A:453",
      "A:454",
      "A:455",
      "A:456",
      "A:457",
      "A:458",
      "A:459",
      "A:460",
      "A:461",
      "A:462",
      "A:463",
      "A:464",
      "A:465",
      "A:466",
      "A:467",
      "A:468",
      "A:469",
      "A:470",
      "A:471",
      "A:472",
      "A:473",
      "A:474",
      "A:475",
      "A:476",
      "A:477",
      "A:478",
      "A:479",
      "A:480",
      "A:481",
      "A:482",
      "A:483",
      "A:484",
      "A:485",
      "A:486",
      "A:487",
      "A:488",
      "A:489",
      "A:490",
      "A:491",
      "A:492",
      "A:493",
      "A:494",
      "A:495",
      "A:496",
      "A:497",
      "A:498",
      "A:499",
      "A:500",
      "A:501",
      "A:502",
      "A:503",
      "A:504",
      "A:505",
      "A:506",
      "A:507",
      "A:508",
      "A:509",
      "A:510",
      "A:511",
      "A:512",
      "A:513",
      "A:514",
      "A:515",
      "A:516",
      "A:517",
      "A:518",
      "A:519",
      "A:520",
      "A:521",
      "A:522",
      "A:523",
      "A:524",
      "A:525",
      "A:526",
      "A:527",
      "A:528",
      "A:529",
      "A:530",
      "A:531",
      "A:532",
      "A:533",
      "A:534",
      "A:535",
      "A:536",
      "A:537",
      "A:538",
      "A:539",
      "A:540",
      "A:541",
      "A:542",
      "A:543",
      "A:544",
      "A:545",
      "A:546",
      "A:547",
      "A:548",
      "A:549",
      "A:550",
      "A:551",
      "A:552",
      "A:553",
      "A:554",
      "A:555",
      "A:556",
      "A:557",
      "A:558",
      "A:559",
      "A:560",
      "A:561",
      "A:562",
      "A:563",
      "A:564",
      "A:565",
      "A:566",
      "A:567",
      "A:568",
      "A:569",
      "A:570",
      "A:571",
      "A:572",
      "A:573",
      "A:574",
      "A:575",
      "A:576",
      "A:577",
      "A:578",
      "A:579",
      "A:580",
      "A:581",
      "A:582",
      "A:583",
      "A:584",
      "A:585",
      "A:586",
      "A:587",
      "A:588",
      "A:589",
      "A:590",
      "A:591",
      "A:592",
      "A:593",
      "A:594",
      "A:595",
      "A:596",
      "A:597",
      "A:598",
      "A:599",
      "A:600",
      "A:601",
      "A:602"
    ],
    "A:324": [
      "A:284",
      "A:285",
      "A:286",
      "A:287",
      "A:288",
      "A:289",
      "A:290",
      "A:291",
      "A:292",
      "A:293",
      "A:294",
      "A:295",
      "A:296",
      "A:297",
      "A:298",
      "A:299",
      "A:300",
      "A:301",
      "A:302",
      "A:303",
      "A:304",
      "A:305",
      "A:306",
      "A:307",
      "A:308",
      "A:309",
      "A:310",
      "A:311",
      "A:312",
      "A:313",
      "A:314",
      "A:315",
      "A:316",
      "A:317",
      "A:318",
      "A:319",
      "A:320",
      "A:321",
      "A:322",
      "A:323",
      "A:325",
      "A:326",
      "A:327",
      "A:328",
      "A:329",
      "A:330",
      "A:331",
      "A:332",
      "A:333",
      "A:334",
      "A:335",
      "A:336",
      "A:337",
      "A:338",
      "A:339",
      "A:340",
      "A:341",
      "A:342",
      "A:343",
      "A:344",
      "A:345",
      "A:346",
      "A:347",
      "A:348",
      "A:349",
      "A:350",
      "A:351",
      "A:352",
      "A:353",
      "A:354",
      "A:355",
      "A:356",
      "A:357",
      "A:358",
      "A:359",
      "A:360",
      "A:361",
      "A:362",
      "A:363",
      "A:364",
      "A:365",
      "A:366",
      "A:367",
      "A:368",
      "A:369",
      "A:370",
      "A:371",
      "A:372",
      "A:373",
      "A:374",
      "A:375",
      "A:376",
      "A:377",
      "A:378",
      "A:379",
      "A:380",
      "A:381",
      "A:382",
      "A:383",
      "A:384",
      "A:385",
      "A:386",
      "A:387",
      "A:388",
      "A:389",
      "A:390",
      "A:391",
      "A:392",
      "A:393",
      "A:394",
      "A:395",
      "A:396",
      "A:397",
      "A:398",
      "A:399",
      "A:400",
      "A:401",
      "A:402",
      "A:403",
      "A:404",
      "A:405",
      "A:428",
      "A:429",
      "A:430",
      "A:431",
      "A:432",
      "A:433",
      "A:434",
      "A:435",
      "A:436",
      "A:437",
      "A:438",
      "A:439",
      "A:440",
      "A:441",
      "A:442",
      "A:443",
      "A:444",
      "A:445",
      "A:446",
      "A:447",
      "A:448",
      "A:449",
      "A:450",
      "A:451",
      "A:452",
      "A:453",
      "A:454",
      "A:455",
      "A:456",
      "A:457",
      "A:458",
      "A:459",
      "A:460",
      "A:461",
      "A:462",
      "A:463",
      "A:464",
      "A:465",
      "A:466",
      "A:467",
      "A:468",
      "A:469",
      "A:470",
      "A:471",
      "A:472",
      "A:473",
      "A:474",
      "A:475",
      "A:476",
      "A:477",
      "A:478",
      "A:479",
      "A:480",
      "A:481",
      "A:482",
      "A:483",
      "A:484",
      "A:485",
      "A:486",
      "A:487",
      "A:488",
      "A:489",
      "A:490",
      "A:491",
      "A:492",
      "A:493",
      "A:494",
      "A:495",
      "A:496",
      "A:497",
      "A:498",
      "A:499",
      "A:500",
      "A:501",
      "A:502",
      "A:503",
      "A:504",
      "A:505",
      "A:506",
      "A:507",
      "A:508",
      "A:509",
      "A:510",
      "A:511",
      "A:512",
      "A:513",
      "A:514",
      "A:515",
      "A:516",
      "A:517",
      "A:518",
      "A:519",
      "A:520",
      "A:521",
      "A:522",
      "A:523",
      "A:524",
      "A:525",
      "A:526",
      "A:527",
      "A:528",
      "A:529",
      "A:530",
      "A:531",
      "A:532",
      "A:533",
      "A:534",
      "A:535",
      "A:536",
      "A:537",
      "A:538",
      "A:539",
      "A:540",
      "A:541",
      "A:542",
      "A:543",
      "A:544",
      "A:545",
      "A:546",
      "A:547",
      "A:548",
      "A:549",
      "A:550",
      "A:551",
      "A:552",
      "A:553",
      "A:554",
      "A:555",
      "A:556",
      "A:557",
      "A:558",
      "A:559",
      "A:560",
      "A:561",
      "A:562",
      "A:563",
      "A:564",
      "A:565",
      "A:566",
      "A:567",
      "A:568",
      "A:569",
      "A:570",
      "A:571",
      "A:572",
      "A:573",
      "A:574",
      "A:575",
      "A:576",
      "A:577",
      "A:578",
      "A:579",
      "A:580",
      "A:581",
      "A:582",
      "A:583",
      "A:584",
      "A:585",
      "A:586",
      "A:587",
      "A:588",
      "A:589",
      "A:590",
      "A:591",
      "A:592",
      "A:593",
      "A:594",
      "A:595",
      "A:596",
      "A:597",
      "A:598",
      "A:599",
      "A:600",
      "A:601",
      "A:602"
    ],
    "A:325": [
      "A:284",
      "A:285",
      "A:286",
      "A:287",
      "A:288",
      "A:289",
      "A:290",
      "A:291",
      "A:292",
      "A:293",
      "A:294",
      "A:295",
      "A:296",
      "A:297",
      "A:298",
      "A:299",
      "A:300",
      "A:301",
      "A:302",
      "A:303",
      "A:304",
      "A:305",
      "A:306",
      "A:307",
      "A:308",
      "A:309",
      "A:310",
      "A:311",
      "A:312",
      "A:313",
      "A:314",
      "A:315",
      "A:316",
      "A:317",
      "A:318",
      "A:319",
      "A:320",
      "A:321",
      "A:322",
      "A:323",
      "A:324",
      "A:326",
      "A:327",
      "A:328",
      "A:329",
      "A:330",
      "A:331",
      "A:332",
      "A:333",
      "A:334",
      "A:335",
      "A:336",
      "A:337",
      "A:338",
      "A:339",
      "A:340",
      "A:341",
      "A:342",
      "A:343",
      "A:344",
      "A:345",
      "A:346",
      "A:347",
      "A:348",
      "A:349",
      "A:350",
      "A:351",
      "A:352",
      "A:353",
      "A:354",
      "A:355",
      "A:356",
      "A:357",
      "A:358",
      "A:359",
      "A:360",
      "A:361",
      "A:362",
      "A:363",
      "A:364",
      "A:365",
      "A:366",
      "A:367",
      "A:368",
      "A:369",
      "A:370",
      "A:371",
      "A:372",
      "A:373",
      "A:374",
      "A:375",
      "A:376",
      "A:377",
      "A:378",
      "A:379",
      "A:380",
      "A:381",
      "A:382",
      "A:383",
      "A:384",
      "A:385",
      "A:386",
      "A:387",
      "A:388",
      "A:389",
      "A:390",
      "A:391",
      "A:392",
      "A:393",
      "A:394",
      "A:395",
      "A:396",
      "A:397",
      "A:398",
      "A:399",
      "A:400",
      "A:401",
      "A:402",
      "A:403",
      "A:404",
      "A:405",
      "A:428",
      "A:429",
      "A:430",
      "A:431",
      "A:432",
      "A:433",
      "A:434",
      "A:435",
      "A:436",
      "A:437",
      "A:438",
      "A:439",
      "A:440",
      "A:441",
      "A:442",
      "A:443",
      "A:444",
      "A:445",
      "A:446",
      "A:447",
      "A:448",
      "A:449",
      "A:450",
      "A:451",
      "A:452",
      "A:453",
      "A:454",
      "A:455",
      "A:456",
      "A:457",
      "A:458",
      "A:459",
      "A:460",
      "A:461",
      "A:462",
      "A:463",
      "A:464",
      "A:465",
      "A:466",
      "A:467",
      "A:468",
      "A:469",
      "A:470",
      "A:471",
      "A:472",
      "A:473",
      "A:474",
      "A:475",
      "A:476",
      "A:477",
      "A:478",
      "A:479",
      "A:480",
      "A:481",
      "A:482",
      "A:483",
      "A:484",
      "A:485",
      "A:486",
      "A:487",
      "A:488",
      "A:489",
      "A:490",
      "A:491",
      "A:492",
      "A:493",
      "A:494",
      "A:495",
      "A:496",
      "A:497",
      "A:498",
      "A:499",
      "A:500",
      "A:501",
      "A:502",
      "A:503",
      "A:504",
      "A:505",
      "A:506",
      "A:507",
      "A:508",
      "A:509",
      "A:510",
      "A:511",
      "A:512",
      "A:513",
      "A:514",
      "A:515",
      "A:516",
      "A:517",
      "A:518",
      "A:519",
      "A:520",
      "A:521",
      "A:522",
      "A:523",
      "A:524",
      "A:525",
      "A:526",
      "A:527",
      "A:528",
      "A:529",
      "A:530",
      "A:531",
      "A:532",
      "A:533",
      "A:534",
      "A:535",
      "A:536",
      "A:537",
      "A:538",
      "A:539",
      "A:540",
      "A:541",
      "A:542",
      "A:543",
      "A:544",
      "A:545",
      "A:546",
      "A:547",
      "A:548",
      "A:549",
      "A:550",
      "A:551",
      "A:552",
      "A:553",
      "A:554",
      "A:555",
      "A:556",
      "A:557",
      "A:558",
      "A:559",
      "A:560",
      "A:561",
      "A:562",
      "A:563",
      "A:564",
      "A:565",
      "A:566",
      "A:567",
      "A:568",
      "A:569",
      "A:570",
      "A:571",
      "A:572",
      "A:573",
      "A:574",
      "A:575",
      "A:576",
      "A:577",
      "A:578",
      "A:579",
      "A:580",
      "A:581",
      "A:582",
      "A:583",
      "A:584",
      "A:585",
      "A:586",
      "A:587",
      "A:588",
      "A:589",
      "A:590",
      "A:591",
      "A:592",
      "A:593",
      "A:594",
      "A:595",
      "A:596",
      "A:597",
      "A:598",
      "A:599",
      "A:600",
      "A:601",
      "A:602"
    ],
    "A:326": [
      "A:284",
      "A:285",
      "A:286",
      "A:287",
      "A:288",
      "A:289",
      "A:290",
      "A:291",
      "A:292",
      "A:293",
      "A:294",
      "A:295",
      "A:296",
      "A:297",
      "A:298",
      "A:299",
      "A:300",
      "A:301",
      "A:302",
      "A:303",
      "A:304",
      "A:305",
      "A:306",
      "A:307",
      "A:308",
      "A:309",
      "A:310",
      "A:311",
      "A:312",
      "A:313",
      "A:314",
      "A:315",
      "A:316",
      "A:317",
      "A:318",
      "A:319",
      "A:320",
      "A:321",
      "A:322",
      "A:323",
      "A:324",
      "A:325",
      "A:327",
      "A:328",
      "A:329",
      "A:330",
      "A:331",
      "A:332",
      "A:333",
      "A:334",
      "A:335",
      "A:336",
      "A:337",
      "A:338",
      "A:339",
      "A:340",
      "A:341",
      "A:342",
      "A:343",
      "A:344",
      "A:345",
      "A:346",
      "A:347",
      "A:348",
      "A:349",
      "A:350",
      "A:351",
      "A:352",
      "A:353",
      "A:354",
      "A:355",
      "A:356",
      "A:357",
      "A:358",
      "A:359",
      "A:360",
      "A:361",
      "A:362",
      "A:363",
      "A:364",
      "A:365",
      "A:366",
      "A:367",
      "A:368",
      "A:369",
      "A:370",
      "A:371",
      "A:372",
      "A:373",
      "A:374",
      "A:375",
      "A:376",
      "A:377",
      "A:378",
      "A:379",
      "A:380",
      "A:381",
      "A:382",
      "A:383",
      "A:384",
      "A:385",
      "A:386",
      "A:387",
      "A:388",
      "A:389",
      "A:390",
      "A:391",
      "A:392",
      "A:393",
      "A:394",
      "A:395",
      "A:396",
      "A:397",
      "A:398",
      "A:399",
      "A:400",
      "A:401",
      "A:402",
      "A:403",
      "A:404",
      "A:405",
      "A:428",
      "A:429",
      "A:430",
      "A:431",
      "A:432",
      "A:433",
      "A:434",
      "A:435",
      "A:436",
      "A:437",
      "A:438",
      "A:439",
      "A:440",
      "A:441",
      "A:442",
      "A:443",
      "A:444",
      "A:445",
      "A:446",
      "A:447",
      "A:448",
      "A:449",
      "A:450",
      "A:451",
      "A:452",
      "A:453",
      "A:454",
      "A:455",
      "A:456",
      "A:457",
      "A:458",
      "A:459",
      "A:460",
      "A:461",
      "A:462",
      "A:463",
      "A:464",
      "A:465",
      "A:466",
      "A:467",
      "A:468",
      "A:469",
      "A:470",
      "A:471",
      "A:472",
      "A:473",
      "A:474",
      "A:475",
      "A:476",
      "A:477",
      "A:478",
      "A:479",
      "A:480",
      "A:481",
      "A:482",
      "A:483",
      "A:484",
      "A:485",
      "A:486",
      "A:487",
      "A:488",
      "A:489",
      "A:490",
      "A:491",
      "A:492",
      "A:493",
      "A:494",
      "A:495",
      "A:496",
      "A:497",
      "A:498",
      "A:499",
      "A:500",
      "A:501",
      "A:502",
      "A:503",
      "A:504",
      "A:505",
      "A:506",
      "A:507",
      "A:508",
      "A:509",
      "A:510",
      "A:511",
      "A:512",
      "A:513",
      "A:514",
      "A:515",
      "A:516",
      "A:517",
      "A:518",
      "A:519",
      "A:520",
      "A:521",
      "A:522",
      "A:523",
      "A:524",
      "A:525",
      "A:526",
      "A:527",
      "A:528",
      "A:529",
      "A:530",
      "A:531",
      "A:532",
      "A:533",
      "A:534",
      "A:535",
      "A:536",
      "A:537",
      "A:538",
      "A:539",
      "A:540",
      "A:541",
      "A:542",
      "A:543",
      "A:544",
      "A:545",
      "A:546",
      "A:547",
      "A:548",
      "A:549",
      "A:550",
      "A:551",
      "A:552",
      "A:553",
      "A:554",
      "A:555",
      "A:556",
      "A:557",
      "A:558",
      "A:559",
      "A:560",
      "A:561",
      "A:562",
      "A:563",
      "A:564",
      "A:565",
      "A:566",
      "A:567",
      "A:568",
      "A:569",
      "A:570",
      "A:571",
      "A:572",
      "A:573",
      "A:574",
      "A:575",
      "A:576",
      "A:577",
      "A:578",
      "A:579",
      "A:580",
      "A:581",
      "A:582",
      "A:583",
      "A:584",
      "A:585",
      "A:586",
      "A:587",
      "A:588",
      "A:589",
      "A:590",
      "A:591",
      "A:592",
      "A:593",
      "A:594",
      "A:595",
      "A:596",
      "A:597",
      "A:598",
      "A:599",
      "A:600",
      "A:601",
      "A:602"
    ],
    "A:327": [
      "A:284",
      "A:285",
      "A:286",
      "A:287",
      "A:288",
      "A:289",
      "A:290",
      "A:291",
      "A:292",
      "A:293",
      "A:294",
      "A:295",
      "A:296",
      "A:297",
      "A:298",
      "A:299",
      "A:300",
      "A:301",
      "A:302",
      "A:303",
      "A:304",
      "A:305",
      "A:306",
      "A:307",
      "A:308",
      "A:309",
      "A:310",
      "A:311",
      "A:312",
      "A:313",
      "A:314",
      "A:315",
      "A:316",
      "A:317",
      "A:318",
      "A:319",
      "A:320",
      "A:321",
      "A:322",
      "A:323",
      "A:324",
      "A:325",
      "A:326",
      "A:328",
      "A:329",
      "A:330",
      "A:331",
      "A:332",
      "A:333",
      "A:334",
      "A:335",
      "A:336",
      "A:337",
      "A:338",
      "A:339",
      "A:340",
      "A:341",
      "A:342",
      "A:343",
      "A:344",
      "A:345",
      "A:346",
      "A:347",
      "A:348",
      "A:349",
      "A:350",
      "A:351",
      "A:352",
      "A:353",
      "A:354",
      "A:355",
      "A:356",
      "A:357",
      "A:358",
      "A:359",
      "A:360",
      "A:361",
      "A:362",
      "A:363",
      "A:364",
      "A:365",
      "A:366",
      "A:367",
      "A:368",
      "A:369",
      "A:370",
      "A:371",
      "A:372",
      "A:373",
      "A:374",
      "A:375",
      "A:376",
      "A:377",
      "A:378",
      "A:379",
      "A:380",
      "A:381",
      "A:382",
      "A:383",
      "A:384",
      "A:385",
      "A:386",
      "A:387",
      "A:388",
      "A:389",
      "A:390",
      "A:391",
      "A:392",
      "A:393",
      "A:394",
      "A:395",
      "A:396",
      "A:397",
      "A:398",
      "A:399",
      "A:400",
      "A:401",
      "A:402",
      "A:403",
      "A:404",
      "A:405",
      "A:428",
      "A:429",
      "A:430",
      "A:431",
      "A:432",
      "A:433",
      "A:434",
      "A:435",
      "A:436",
      "A:437",
      "A:438",
      "A:439",
      "A:440",
      "A:441",
      "A:442",
      "A:443",
      "A:444",
      "A:445",
      "A:446",
      "A:447",
      "A:448",
      "A:449",
      "A:450",
      "A:451",
      "A:452",
      "A:453",
      "A:454",
      "A:455",
      "A:456",
      "A:457",
      "A:458",
      "A:459",
      "A:460",
      "A:461",
      "A:462",
      "A:463",
      "A:464",
      "A:465",
      "A:466",
      "A:467",
      "A:468",
      "A:469",
      "A:470",
      "A:471",
      "A:472",
      "A:473",
      "A:474",
      "A:475",
      "A:476",
      "A:477",
      "A:478",
      "A:479",
      "A:480",
      "A:481",
      "A:482",
      "A:483",
      "A:484",
      "A:485",
      "A:486",
      "A:487",
      "A:488",
      "A:489",
      "A:490",
      "A:491",
      "A:492",
      "A:493",
      "A:494",
      "A:495",
      "A:496",
      "A:497",
      "A:498",
      "A:499",
      "A:500",
      "A:501",
      "A:502",
      "A:503",
      "A:504",
      "A:505",
      "A:506",
      "A:507",
      "A:508",
      "A:509",
      "A:510",
      "A:511",
      "A:512",
      "A:513",
      "A:514",
      "A:515",
      "A:516",
      "A:517",
      "A:518",
      "A:519",
      "A:520",
      "A:521",
      "A:522",
      "A:523",
      "A:524",
      "A:525",
      "A:526",
      "A:527",
      "A:528",
      "A:529",
      "A:530",
      "A:531",
      "A:532",
      "A:533",
      "A:534",
      "A:535",
      "A:536",
      "A:537",
      "A:538",
      "A:539",
      "A:540",
      "A:541",
      "A:542",
      "A:543",
      "A:544",
      "A:545",
      "A:546",
      "A:547",
      "A:548",
      "A:549",
      "A:550",
      "A:551",
      "A:552",
      "A:553",
      "A:554",
      "A:555",
      "A:556",
      "A:557",
      "A:558",
      "A:559",
      "A:560",
      "A:561",
      "A:562",
      "A:563",
      "A:564",
      "A:565",
      "A:566",
      "A:567",
      "A:568",
      "A:569",
      "A:570",
      "A:571",
      "A:572",
      "A:573",
      "A:574",
      "A:575",
      "A:576",
      "A:577",
      "A:578",
      "A:579",
      "A:580",
      "A:581",
      "A:582",
      "A:583",
      "A:584",
      "A:585",
      "A:586",
      "A:587",
      "A:588",
      "A:589",
      "A:590",
      "A:591",
      "A:592",
      "A:593",
      "A:594",
      "A:595",
      "A:596",
      "A:597",
      "A:598",
      "A:599",
      "A:600",
      "A:601",
      "A:602"
    ],
    "A:328": [
      "A:284",
      "A:285",
      "A:286",
      "A:287",
      "A:288",
      "A:289",
      "A:290",
      "A:291",
      "A:292",
      "A:293",
      "A:294",
      "A:295",
      "A:296",
      "A:297",
      "A:298",
      "A:299",
      "A:300",
      "A:301",
      "A:302",
      "A:303",
      "A:304",
      "A:305",
      "A:306",
      "A:307",
      "A:308",
      "A:309",
      "A:310",
      "A:311",
      "A:312",
      "A:313",
      "A:314",
      "A:315",
      "A:316",
      "A:317",
      "A:318",
      "A:319",
      "A:320",
      "A:321",
      "A:322",
      "A:323",
      "A:324",
      "A:325",
      "A:326",
      "A:327",
      "A:329",
      "A:330",
      "A:331",
      "A:332",
      "A:333",
      "A:334",
      "A:335",
      "A:336",
      "A:337",
      "A:338",
      "A:339",
      "A:340",
      "A:341",
      "A:342",
      "A:343",
      "A:344",
      "A:345",
      "A:346",
      "A:347",
      "A:348",
      "A:349",
      "A:350",
      "A:351",
      "A:352",
      "A:353",
      "A:354",
      "A:355",
      "A:356",
      "A:357",
      "A:358",
      "A:359",
      "A:360",
      "A:361",
      "A:362",
      "A:363",
      "A:364",
      "A:365",
      "A:366",
      "A:367",
      "A:368",
      "A:369",
      "A:370",
      "A:371",
      "A:372",
      "A:373",
      "A:374",
      "A:375",
      "A:376",
      "A:377",
      "A:378",
      "A:379",
      "A:380",
      "A:381",
      "A:382",
      "A:383",
      "A:384",
      "A:385",
      "A:386",
      "A:387",
      "A:388",
      "A:389",
      "A:390",
      "A:391",
      "A:392",
      "A:393",
      "A:394",
      "A:395",
      "A:396",
      "A:397",
      "A:398",
      "A:399",
      "A:400",
      "A:401",
      "A:402",
      "A:403",
      "A:404",
      "A:405",
      "A:428",
      "A:429",
      "A:430",
      "A:431",
      "A:432",
      "A:433",
      "A:434",
      "A:435",
      "A:436",
      "A:437",
      "A:438",
      "A:439",
      "A:440",
      "A:441",
      "A:442",
      "A:443",
      "A:444",
      "A:445",
      "A:446",
      "A:447",
      "A:448",
      "A:449",
      "A:450",
      "A:451",
      "A:452",
      "A:453",
      "A:454",
      "A:455",
      "A:456",
      "A:457",
      "A:458",
      "A:459",
      "A:460",
      "A:461",
      "A:462",
      "A:463",
      "A:464",
      "A:465",
      "A:466",
      "A:467",
      "A:468",
      "A:469",
      "A:470",
      "A:471",
      "A:472",
      "A:473",
      "A:474",
      "A:475",
      "A:476",
      "A:477",
      "A:478",
      "A:479",
      "A:480",
      "A:481",
      "A:482",
      "A:483",
      "A:484",
      "A:485",
      "A:486",
      "A:487",
      "A:488",
      "A:489",
      "A:490",
      "A:491",
      "A:492",
      "A:493",
      "A:494",
      "A:495",
      "A:496",
      "A:497",
      "A:498",
      "A:499",
      "A:500",
      "A:501",
      "A:502",
      "A:503",
      "A:504",
      "A:505",
      "A:506",
      "A:507",
      "A:508",
      "A:509",
      "A:510",
      "A:511",
      "A:512",
      "A:513",
      "A:514",
      "A:515",
      "A:516",
      "A:517",
      "A:518",
      "A:519",
      "A:520",
      "A:521",
      "A:522",
      "A:523",
      "A:524",
      "A:525",
      "A:526",
      "A:527",
      "A:528",
      "A:529",
      "A:530",
      "A:531",
      "A:532",
      "A:533",
      "A:534",
      "A:535",
      "A:536",
      "A:537",
      "A:538",
      "A:539",
      "A:540",
      "A:541",
      "A:542",
      "A:543",
      "A:544",
      "A:545",
      "A:546",
      "A:547",
      "A:548",
      "A:549",
      "A:550",
      "A:551",
      "A:552",
      "A:553",
      "A:554",
      "A:555",
      "A:556",
      "A:557",
      "A:558",
      "A:559",
      "A:560",
      "A:561",
      "A:562",
      "A:563",
      "A:564",
      "A:565",
      "A:566",
      "A:567",
      "A:568",
      "A:569",
      "A:570",
      "A:571",
      "A:572",
      "A:573",
      "A:574",
      "A:575",
      "A:576",
      "A:577",
      "A:578",
      "A:579",
      "A:580",
      "A:581",
      "A:582",
      "A:583",
      "A:584",
      "A:585",
      "A:586",
      "A:587",
      "A:588",
      "A:589",
      "A:590",
      "A:591",
      "A:592",
      "A:593",
      "A:594",
      "A:595",
      "A:596",
      "A:597",
      "A:598",
      "A:599",
      "A:600",
      "A:601",
      "A:602"
    ],
    "A:329": [
      "A:284",
      "A:285",
      "A:286",
      "A:287",
      "A:288",
      "A:289",
      "A:290",
      "A:291",
      "A:292",
      "A:293",
      "A:294",
      "A:295",
      "A:296",
      "A:297",
      "A:298",
      "A:299",
      "A:300",
      "A:301",
      "A:302",
      "A:303",
      "A:304",
      "A:305",
      "A:306",
      "A:307",
      "A:308",
      "A:309",
      "A:310",
      "A:311",
      "A:312",
      "A:313",
      "A:314",
      "A:315",
      "A:316",
      "A:317",
      "A:318",
      "A:319",
      "A:320",
      "A:321",
      "A:322",
      "A:323",
      "A:324",
      "A:325",
      "A:326",
      "A:327",
      "A:328",
      "A:330",
      "A:331",
      "A:332",
      "A:333",
      "A:334",
      "A:335",
      "A:336",
      "A:337",
      "A:338",
      "A:339",
      "A:340",
      "A:341",
      "A:342",
      "A:343",
      "A:344",
      "A:345",
      "A:346",
      "A:347",
      "A:348",
      "A:349",
      "A:350",
      "A:351",
      "A:352",
      "A:353",
      "A:354",
      "A:355",
      "A:356",
      "A:357",
      "A:358",
      "A:359",
      "A:360",
      "A:361",
      "A:362",
      "A:363",
      "A:364",
      "A:365",
      "A:366",
      "A:367",
      "A:368",
      "A:369",
      "A:370",
      "A:371",
      "A:372",
      "A:373",
      "A:374",
      "A:375",
      "A:376",
      "A:377",
      "A:378",
      "A:379",
      "A:380",
      "A:381",
      "A:382",
      "A:383",
      "A:384",
      "A:385",
      "A:386",
      "A:387",
      "A:388",
      "A:389",
      "A:390",
      "A:391",
      "A:392",
      "A:393",
      "A:394",
      "A:395",
      "A:396",
      "A:397",
      "A:398",
      "A:399",
      "A:400",
      "A:401",
      "A:402",
      "A:403",
      "A:404",
      "A:405",
      "A:428",
      "A:429",
      "A:430",
      "A:431",
      "A:432",
      "A:433",
      "A:434",
      "A:435",
      "A:436",
      "A:437",
      "A:438",
      "A:439",
      "A:440",
      "A:441",
      "A:442",
      "A:443",
      "A:444",
      "A:445",
      "A:446",
      "A:447",
      "A:448",
      "A:449",
      "A:450",
      "A:451",
      "A:452",
      "A:453",
      "A:454",
      "A:455",
      "A:456",
      "A:457",
      "A:458",
      "A:459",
      "A:460",
      "A:461",
      "A:462",
      "A:463",
      "A:464",
      "A:465",
      "A:466",
      "A:467",
      "A:468",
      "A:469",
      "A:470",
      "A:471",
      "A:472",
      "A:473",
      "A:474",
      "A:475",
      "A:476",
      "A:477",
      "A:478",
      "A:479",
      "A:480",
      "A:481",
      "A:482",
      "A:483",
      "A:484",
      "A:485",
      "A:486",
      "A:487",
      "A:488",
      "A:489",
      "A:490",
      "A:491",
      "A:492",
      "A:493",
      "A:494",
      "A:495",
      "A:496",
      "A:497",
      "A:498",
      "A:499",
      "A:500",
      "A:501",
      "A:502",
      "A:503",
      "A:504",
      "A:505",
      "A:506",
      "A:507",
      "A:508",
      "A:509",
      "A:510",
      "A:511",
      "A:512",
      "A:513",
      "A:514",
      "A:515",
      "A:516",
      "A:517",
      "A:518",
      "A:519",
      "A:520",
      "A:521",
      "A:522",
      "A:523",
      "A:524",
      "A:525",
      "A:526",
      "A:527",
      "A:528",
      "A:529",
      "A:530",
      "A:531",
      "A:532",
      "A:533",
      "A:534",
      "A:535",
      "A:536",
      "A:537",
      "A:538",
      "A:539",
      "A:540",
      "A:541",
      "A:542",
      "A:543",
      "A:544",
      "A:545",
      "A:546",
      "A:547",
      "A:548",
      "A:549",
      "A:550",
      "A:551",
      "A:552",
      "A:553",
      "A:554",
      "A:555",
      "A:556",
      "A:557",
      "A:558",
      "A:559",
      "A:560",
      "A:561",
      "A:562",
      "A:563",
      "A:564",
      "A:565",
      "A:566",
      "A:567",
      "A:568",
      "A:569",
      "A:570",
      "A:571",
      "A:572",
      "A:573",
      "A:574",
      "A:575",
      "A:576",
      "A:577",
      "A:578",
      "A:579",
      "A:580",
      "A:581",
      "A:582",
      "A:583",
      "A:584",
      "A:585",
      "A:586",
      "A:587",
      "A:588",
      "A:589",
      "A:590",
      "A:591",
      "A:592",
      "A:593",
      "A:594",
      "A:595",
      "A:596",
      "A:597",
      "A:598",
      "A:599",
      "A:600",
      "A:601",
      "A:602"
    ],
    "A:330": [
      "A:284",
      "A:285",
      "A:286",
      "A:287",
      "A:288",
      "A:289",
      "A:290",
      "A:291",
      "A:292",
      "A:293",
      "A:294",
      "A:295",
      "A:296",
      "A:297",
      "A:298",
      "A:299",
      "A:300",
      "A:301",
      "A:302",
      "A:303",
      "A:304",
      "A:305",
      "A:306",
      "A:307",
      "A:308",
      "A:309",
      "A:310",
      "A:311",
      "A:312",
      "A:313",
      "A:314",
      "A:315",
      "A:316",
      "A:317",
      "A:318",
      "A:319",
      "A:320",
      "A:321",
      "A:322",
      "A:323",
      "A:324",
      "A:325",
      "A:326",
      "A:327",
      "A:328",
      "A:329",
      "A:331",
      "A:332",
      "A:333",
      "A:334",
      "A:335",
      "A:336",
      "A:337",
      "A:338",
      "A:339",
      "A:340",
      "A:341",
      "A:342",
      "A:343",
      "A:344",
      "A:345",
      "A:346",
      "A:347",
      "A:348",
      "A:349",
      "A:350",
      "A:351",
      "A:352",
      "A:353",
      "A:354",
      "A:355",
      "A:356",
      "A:357",
      "A:358",
      "A:359",
      "A:360",
      "A:361",
      "A:362",
      "A:363",
      "A:364",
      "A:365",
      "A:366",
      "A:367",
      "A:368",
      "A:369",
      "A:370",
      "A:371",
      "A:372",
      "A:373",
      "A:374",
      "A:375",
      "A:376",
      "A:377",
      "A:378",
      "A:379",
      "A:380",
      "A:381",
      "A:382",
      "A:383",
      "A:384",
      "A:385",
      "A:386",
      "A:387",
      "A:388",
      "A:389",
      "A:390",
      "A:391",
      "A:392",
      "A:393",
      "A:394",
      "A:395",
      "A:396",
      "A:397",
      "A:398",
      "A:399",
      "A:400",
      "A:401",
      "A:402",
      "A:403",
      "A:404",
      "A:405",
      "A:428",
      "A:429",
      "A:430",
      "A:431",
      "A:432",
      "A:433",
      "A:434",
      "A:435",
      "A:436",
      "A:437",
      "A:438",
      "A:439",
      "A:440",
      "A:441",
      "A:442",
      "A:443",
      "A:444",
      "A:445",
      "A:446",
      "A:447",
      "A:448",
      "A:449",
      "A:450",
      "A:451",
      "A:452",
      "A:453",
      "A:454",
      "A:455",
      "A:456",
      "A:457",
      "A:458",
      "A:459",
      "A:460",
      "A:461",
      "A:462",
      "A:463",
      "A:464",
      "A:465",
      "A:466",
      "A:467",
      "A:468",
      "A:469",
      "A:470",
      "A:471",
      "A:472",
      "A:473",
      "A:474",
      "A:475",
      "A:476",
      "A:477",
      "A:478",
      "A:479",
      "A:480",
      "A:481",
      "A:482",
      "A:483",
      "A:484",
      "A:485",
      "A:486",
      "A:487",
      "A:488",
      "A:489",
      "A:490",
      "A:491",
      "A:492",
      "A:493",
      "A:494",
      "A:495",
      "A:496",
      "A:497",
      "A:498",
      "A:499",
      "A:500",
      "A:501",
      "A:502",
      "A:503",
      "A:504",
      "A:505",
      "A:506",
      "A:507",
      "A:508",
      "A:509",
      "A:510",
      "A:511",
      "A:512",
      "A:513",
      "A:514",
      "A:515",
      "A:516",
      "A:517",
      "A:518",
      "A:519",
      "A:520",
      "A:521",
      "A:522",
      "A:523",
      "A:524",
      "A:525",
      "A:526",
      "A:527",
      "A:528",
      "A:529",
      "A:530",
      "A:531",
      "A:532",
      "A:533",
      "A:534",
      "A:535",
      "A:536",
      "A:537",
      "A:538",
      "A:539",
      "A:540",
      "A:541",
      "A:542",
      "A:543",
      "A:544",
      "A:545",
      "A:546",
      "A:547",
      "A:548",
      "A:549",
      "A:550",
      "A:551",
      "A:552",
      "A:553",
      "A:554",
      "A:555",
      "A:556",
      "A:557",
      "A:558",
      "A:559",
      "A:560",
      "A:561",
      "A:562",
      "A:563",
      "A:564",
      "A:565",
      "A:566",
      "A:567",
      "A:568",
      "A:569",
      "A:570",
      "A:571",
      "A:572",
      "A:573",
      "A:574",
      "A:575",
      "A:576",
      "A:577",
      "A:578",
      "A:579",
      "A:580",
      "A:581",
      "A:582",
      "A:583",
      "A:584",
      "A:585",
      "A:586",
      "A:587",
      "A:588",
      "A:589",
      "A:590",
      "A:591",
      "A:592",
      "A:593",
      "A:594",
      "A:595",
      "A:596",
      "A:597",
      "A:598",
      "A:599",
      "A:600",
      "A:601",
      "A:602"
    ],
    "A:331": [
      "A:284",
      "A:285",
      "A:286",
      "A:287",
      "A:288",
      "A:289",
      "A:290",
      "A:291",
      "A:292",
      "A:293",
      "A:294",
      "A:295",
      "A:296",
      "A:297",
      "A:298",
      "A:299",
      "A:300",
      "A:301",
      "A:302",
      "A:303",
      "A:304",
      "A:305",
      "A:306",
      "A:307",
      "A:308",
      "A:309",
      "A:310",
      "A:311",
      "A:312",
      "A:313",
      "A:314",
      "A:315",
      "A:316",
      "A:317",
      "A:318",
      "A:319",
      "A:320",
      "A:321",
      "A:322",
      "A:323",
      "A:324",
      "A:325",
      "A:326",
      "A:327",
      "A:328",
      "A:329",
      "A:330",
      "A:332",
      "A:333",
      "A:334",
      "A:335",
      "A:336",
      "A:337",
      "A:338",
      "A:339",
      "A:340",
      "A:341",
      "A:342",
      "A:343",
      "A:344",
      "A:345",
      "A:346",
      "A:347",
      "A:348",
      "A:349",
      "A:350",
      "A:351",
      "A:352",
      "A:353",
      "A:354",
      "A:355",
      "A:356",
      "A:357",
      "A:358",
      "A:359",
      "A:360",
      "A:361",
      "A:362",
      "A:363",
      "A:364",
      "A:365",
      "A:366",
      "A:367",
      "A:368",
      "A:369",
      "A:370",
      "A:371",
      "A:372",
      "A:373",
      "A:374",
      "A:375",
      "A:376",
      "A:377",
      "A:378",
      "A:379",
      "A:380",
      "A:381",
      "A:382",
      "A:383",
      "A:384",
      "A:385",
      "A:386",
      "A:387",
      "A:388",
      "A:389",
      "A:390",
      "A:391",
      "A:392",
      "A:393",
      "A:394",
      "A:395",
      "A:396",
      "A:397",
      "A:398",
      "A:399",
      "A:400",
      "A:401",
      "A:402",
      "A:403",
      "A:404",
      "A:405",
      "A:428",
      "A:429",
      "A:430",
      "A:431",
      "A:432",
      "A:433",
      "A:434",
      "A:435",
      "A:436",
      "A:437",
      "A:438",
      "A:439",
      "A:440",
      "A:441",
      "A:442",
      "A:443",
      "A:444",
      "A:445",
      "A:446",
      "A:447",
      "A:448",
      "A:449",
      "A:450",
      "A:451",
      "A:452",
      "A:453",
      "A:454",
      "A:455",
      "A:456",
      "A:457",
      "A:458",
      "A:459",
      "A:460",
      "A:461",
      "A:462",
      "A:463",
      "A:464",
      "A:465",
      "A:466",
      "A:467",
      "A:468",
      "A:469",
      "A:470",
      "A:471",
      "A:472",
      "A:473",
      "A:474",
      "A:475",
      "A:476",
      "A:477",
      "A:478",
      "A:479",
      "A:480",
      "A:481",
      "A:482",
      "A:483",
      "A:484",
      "A:485",
      "A:486",
      "A:487",
      "A:488",
      "A:489",
      "A:490",
      "A:491",
      "A:492",
      "A:493",
      "A:494",
      "A:495",
      "A:496",
      "A:497",
      "A:498",
      "A:499",
      "A:500",
      "A:501",
      "A:502",
      "A:503",
      "A:504",
      "A:505",
      "A:506",
      "A:507",
      "A:508",
      "A:509",
      "A:510",
      "A:511",
      "A:512",
      "A:513",
      "A:514",
      "A:515",
      "A:516",
      "A:517",
      "A:518",
      "A:519",
      "A:520",
      "A:521",
      "A:522",
      "A:523",
      "A:524",
      "A:525",
      "A:526",
      "A:527",
      "A:528",
      "A:529",
      "A:530",
      "A:531",
      "A:532",
      "A:533",
      "A:534",
      "A:535",
      "A:536",
      "A:537",
      "A:538",
      "A:539",
      "A:540",
      "A:541",
      "A:542",
      "A:543",
      "A:544",
      "A:545",
      "A:546",
      "A:547",
      "A:548",
      "A:549",
      "A:550",
      "A:551",
      "A:552",
      "A:553",
      "A:554",
      "A:555",
      "A:556",
      "A:557",
      "A:558",
      "A:559",
      "A:560",
      "A:561",
      "A:562",
      "A:563",
      "A:564",
      "A:565",
      "A:566",
      "A:567",
      "A:568",
      "A:569",
      "A:570",
      "A:571",
      "A:572",
      "A:573",
      "A:574",
      "A:575",
      "A:576",
      "A:577",
      "A:578",
      "A:579",
      "A:580",
      "A:581",
      "A:582",
      "A:583",
      "A:584",
      "A:585",
      "A:586",
      "A:587",
      "A:588",
      "A:589",
      "A:590",
      "A:591",
      "A:592",
      "A:593",
      "A:594",
      "A:595",
      "A:596",
      "A:597",
      "A:598",
      "A:599",
      "A:600",
      "A:601",
      "A:602"
    ],
    "A:332": [
      "A:284",
      "A:285",
      "A:286",
      "A:287",
      "A:288",
      "A:289",
      "A:290",
      "A:291",
      "A:292",
      "A:293",
      "A:294",
      "A:295",
      "A:296",
      "A:297",
      "A:298",
      "A:299",
      "A:300",
      "A:301",
      "A:302",
      "A:303",
      "A:304",
      "A:305",
      "A:306",
      "A:307",
      "A:308",
      "A:309",
      "A:310",
      "A:311",
      "A:312",
      "A:313",
      "A:314",
      "A:315",
      "A:316",
      "A:317",
      "A:318",
      "A:319",
      "A:320",
      "A:321",
      "A:322",
      "A:323",
      "A:324",
      "A:325",
      "A:326",
      "A:327",
      "A:328",
      "A:329",
      "A:330",
      "A:331",
      "A:333",
      "A:334",
      "A:335",
      "A:336",
      "A:337",
      "A:338",
      "A:339",
      "A:340",
      "A:341",
      "A:342",
      "A:343",
      "A:344",
      "A:345",
      "A:346",
      "A:347",
      "A:348",
      "A:349",
      "A:350",
      "A:351",
      "A:352",
      "A:353",
      "A:354",
      "A:355",
      "A:356",
      "A:357",
      "A:358",
      "A:359",
      "A:360",
      "A:361",
      "A:362",
      "A:363",
      "A:364",
      "A:365",
      "A:366",
      "A:367",
      "A:368",
      "A:369",
      "A:370",
      "A:371",
      "A:372",
      "A:373",
      "A:374",
      "A:375",
      "A:376",
      "A:377",
      "A:378",
      "A:379",
      "A:380",
      "A:381",
      "A:382",
      "A:383",
      "A:384",
      "A:385",
      "A:386",
      "A:387",
      "A:388",
      "A:389",
      "A:390",
      "A:391",
      "A:392",
      "A:393",
      "A:394",
      "A:395",
      "A:396",
      "A:397",
      "A:398",
      "A:399",
      "A:400",
      "A:401",
      "A:402",
      "A:403",
      "A:404",
      "A:405",
      "A:428",
      "A:429",
      "A:430",
      "A:431",
      "A:432",
      "A:433",
      "A:434",
      "A:435",
      "A:436",
      "A:437",
      "A:438",
      "A:439",
      "A:440",
      "A:441",
      "A:442",
      "A:443",
      "A:444",
      "A:445",
      "A:446",
      "A:447",
      "A:448",
      "A:449",
      "A:450",
      "A:451",
      "A:452",
      "A:453",
      "A:454",
      "A:455",
      "A:456",
      "A:457",
      "A:458",
      "A:459",
      "A:460",
      "A:461",
      "A:462",
      "A:463",
      "A:464",
      "A:465",
      "A:466",
      "A:467",
      "A:468",
      "A:469",
      "A:470",
      "A:471",
      "A:472",
      "A:473",
      "A:474",
      "A:475",
      "A:476",
      "A:477",
      "A:478",
      "A:479",
      "A:480",
      "A:481",
      "A:482",
      "A:483",
      "A:484",
      "A:485",
      "A:486",
      "A:487",
      "A:488",
      "A:489",
      "A:490",
      "A:491",
      "A:492",
      "A:493",
      "A:494",
      "A:495",
      "A:496",
      "A:497",
      "A:498",
      "A:499",
      "A:500",
      "A:501",
      "A:502",
      "A:503",
      "A:504",
      "A:505",
      "A:506",
      "A:507",
      "A:508",
      "A:509",
      "A:510",
      "A:511",
      "A:512",
      "A:513",
      "A:514",
      "A:515",
      "A:516",
      "A:517",
      "A:518",
      "A:519",
      "A:520",
      "A:521",
      "A:522",
      "A:523",
      "A:524",
      "A:525",
      "A:526",
      "A:527",
      "A:528",
      "A:529",
      "A:530",
      "A:531",
      "A:532",
      "A:533",
      "A:534",
      "A:535",
      "A:536",
      "A:537",
      "A:538",
      "A:539",
      "A:540",
      "A:541",
      "A:542",
      "A:543",
      "A:544",
      "A:545",
      "A:546",
      "A:547",
      "A:548",
      "A:549",
      "A:550",
      "A:551",
      "A:552",
      "A:553",
      "A:554",
      "A:555",
      "A:556",
      "A:557",
      "A:558",
      "A:559",
      "A:560",
      "A:561",
      "A:562",
      "A:563",
      "A:564",
      "A:565",
      "A:566",
      "A:567",
      "A:568",
      "A:569",
      "A:570",
      "A:571",
      "A:572",
      "A:573",
      "A:574",
      "A:575",
      "A:576",
      "A:577",
      "A:578",
      "A:579",
      "A:580",
      "A:581",
      "A:582",
      "A:583",
      "A:584",
      "A:585",
      "A:586",
      "A:587",
      "A:588",
      "A:589",
      "A:590",
      "A:591",
      "A:592",
      "A:593",
      "A:594",
      "A:595",
      "A:596",
      "A:597",
      "A:598",
      "A:599",
      "A:600",
      "A:601",
      "A:602"
    ],
    "A:333": [
      "A:284",
      "A:285",
      "A:286",
      "A:287",
      "A:288",
      "A:289",
      "A:290",
      "A:291",
      "A:292",
      "A:293",
      "A:294",
      "A:295",
      "A:296",
      "A:297",
      "A:298",
      "A:299",
      "A:300",
      "A:301",
      "A:302",
      "A:303",
      "A:304",
      "A:305",
      "A:306",
      "A:307",
      "A:308",
      "A:309",
      "A:310",
      "A:311",
      "A:312",
      "A:313",
      "A:314",
      "A:315",
      "A:316",
      "A:317",
      "A:318",
      "A:319",
      "A:320",
      "A:321",
      "A:322",
      "A:323",
      "A:324",
      "A:325",
      "A:326",
      "A:327",
      "A:328",
      "A:329",
      "A:330",
      "A:331",
      "A:332",
      "A:334",
      "A:335",
      "A:336",
      "A:337",
      "A:338",
      "A:339",
      "A:340",
      "A:341",
      "A:342",
      "A:343",
      "A:344",
      "A:345",
      "A:346",
      "A:347",
      "A:348",
      "A:349",
      "A:350",
      "A:351",
      "A:352",
      "A:353",
      "A:354",
      "A:355",
      "A:356",
      "A:357",
      "A:358",
      "A:359",
      "A:360",
      "A:361",
      "A:362",
      "A:363",
      "A:364",
      "A:365",
      "A:366",
      "A:367",
      "A:368",
      "A:369",
      "A:370",
      "A:371",
      "A:372",
      "A:373",
      "A:374",
      "A:375",
      "A:376",
      "A:377",
      "A:378",
      "A:379",
      "A:380",
      "A:381",
      "A:382",
      "A:383",
      "A:384",
      "A:385",
      "A:386",
      "A:387",
      "A:388",
      "A:389",
      "A:390",
      "A:391",
      "A:392",
      "A:393",
      "A:394",
      "A:395",
      "A:396",
      "A:397",
      "A:398",
      "A:399",
      "A:400",
      "A:401",
      "A:402",
      "A:403",
      "A:404",
      "A:405",
      "A:428",
      "A:429",
      "A:430",
      "A:431",
      "A:432",
      "A:433",
      "A:434",
      "A:435",
      "A:436",
      "A:437",
      "A:438",
      "A:439",
      "A:440",
      "A:441",
      "A:442",
      "A:443",
      "A:444",
      "A:445",
      "A:446",
      "A:447",
      "A:448",
      "A:449",
      "A:450",
      "A:451",
      "A:452",
      "A:453",
      "A:454",
      "A:455",
      "A:456",
      "A:457",
      "A:458",
      "A:459",
      "A:460",
      "A:461",
      "A:462",
      "A:463",
      "A:464",
      "A:465",
      "A:466",
      "A:467",
      "A:468",
      "A:469",
      "A:470",
      "A:471",
      "A:472",
      "A:473",
      "A:474",
      "A:475",
      "A:476",
      "A:477",
      "A:478",
      "A:479",
      "A:480",
      "A:481",
      "A:482",
      "A:483",
      "A:484",
      "A:485",
      "A:486",
      "A:487",
      "A:488",
      "A:489",
      "A:490",
      "A:491",
      "A:492",
      "A:493",
      "A:494",
      "A:495",
      "A:496",
      "A:497",
      "A:498",
      "A:499",
      "A:500",
      "A:501",
      "A:502",
      "A:503",
      "A:504",
      "A:505",
      "A:506",
      "A:507",
      "A:508",
      "A:509",
      "A:510",
      "A:511",
      "A:512",
      "A:513",
      "A:514",
      "A:515",
      "A:516",
      "A:517",
      "A:518",
      "A:519",
      "A:520",
      "A:521",
      "A:522",
      "A:523",
      "A:524",
      "A:525",
      "A:526",
      "A:527",
      "A:528",
      "A:529",
      "A:530",
      "A:531",
      "A:532",
      "A:533",
      "A:534",
      "A:535",
      "A:536",
      "A:537",
      "A:538",
      "A:539",
      "A:540",
      "A:541",
      "A:542",
      "A:543",
      "A:544",
      "A:545",
      "A:546",
      "A:547",
      "A:548",
      "A:549",
      "A:550",
      "A:551",
      "A:552",
      "A:553",
      "A:554",
      "A:555",
      "A:556",
      "A:557",
      "A:558",
      "A:559",
      "A:560",
      "A:561",
      "A:562",
      "A:563",
      "A:564",
      "A:565",
      "A:566",
      "A:567",
      "A:568",
      "A:569",
      "A:570",
      "A:571",
      "A:572",
      "A:573",
      "A:574",
      "A:575",
      "A:576",
      "A:577",
      "A:578",
      "A:579",
      "A:580",
      "A:581",
      "A:582",
      "A:583",
      "A:584",
      "A:585",
      "A:586",
      "A:587",
      "A:588",
      "A:589",
      "A:590",
      "A:591",
      "A:592",
      "A:593",
      "A:594",
      "A:595",
      "A:596",
      "A:597",
      "A:598",
      "A:599",
      "A:600",
      "A:601",
      "A:602"
    ],
    "A:334": [
      "A:284",
      "A:285",
      "A:286",
      "A:287",
      "A:288",
      "A:289",
      "A:290",
      "A:291",
      "A:292",
      "A:293",
      "A:294",
      "A:295",
      "A:296",
      "A:297",
      "A:298",
      "A:299",
      "A:300",
      "A:301",
      "A:302",
      "A:303",
      "A:304",
      "A:305",
      "A:306",
      "A:307",
      "A:308",
      "A:309",
      "A:310",
      "A:311",
      "A:312",
      "A:313",
      "A:314",
      "A:315",
      "A:316",
      "A:317",
      "A:318",
      "A:319",
      "A:320",
      "A:321",
      "A:322",
      "A:323",
      "A:324",
      "A:325",
      "A:326",
      "A:327",
      "A:328",
      "A:329",
      "A:330",
      "A:331",
      "A:332",
      "A:333",
      "A:335",
      "A:336",
      "A:337",
      "A:338",
      "A:339",
      "A:340",
      "A:341",
      "A:342",
      "A:343",
      "A:344",
      "A:345",
      "A:346",
      "A:347",
      "A:348",
      "A:349",
      "A:350",
      "A:351",
      "A:352",
      "A:353",
      "A:354",
      "A:355",
      "A:356",
      "A:357",
      "A:358",
      "A:359",
      "A:360",
      "A:361",
      "A:362",
      "A:363",
      "A:364",
      "A:365",
      "A:366",
      "A:367",
      "A:368",
      "A:369",
      "A:370",
      "A:371",
      "A:372",
      "A:373",
      "A:374",
      "A:375",
      "A:376",
      "A:377",
      "A:378",
      "A:379",
      "A:380",
      "A:381",
      "A:382",
      "A:383",
      "A:384",
      "A:385",
      "A:386",
      "A:387",
      "A:388",
      "A:389",
      "A:390",
      "A:391",
      "A:392",
      "A:393",
      "A:394",
      "A:395",
      "A:396",
      "A:397",
      "A:398",
      "A:399",
      "A:400",
      "A:401",
      "A:402",
      "A:403",
      "A:404",
      "A:405",
      "A:428",
      "A:429",
      "A:430",
      "A:431",
      "A:432",
      "A:433",
      "A:434",
      "A:435",
      "A:436",
      "A:437",
      "A:438",
      "A:439",
      "A:440",
      "A:441",
      "A:442",
      "A:443",
      "A:444",
      "A:445",
      "A:446",
      "A:447",
      "A:448",
      "A:449",
      "A:450",
      "A:451",
      "A:452",
      "A:453",
      "A:454",
      "A:455",
      "A:456",
      "A:457",
      "A:458",
      "A:459",
      "A:460",
      "A:461",
      "A:462",
      "A:463",
      "A:464",
      "A:465",
      "A:466",
      "A:467",
      "A:468",
      "A:469",
      "A:470",
      "A:471",
      "A:472",
      "A:473",
      "A:474",
      "A:475",
      "A:476",
      "A:477",
      "A:478",
      "A:479",
      "A:480",
      "A:481",
      "A:482",
      "A:483",
      "A:484",
      "A:485",
      "A:486",
      "A:487",
      "A:488",
      "A:489",
      "A:490",
      "A:491",
      "A:492",
      "A:493",
      "A:494",
      "A:495",
      "A:496",
      "A:497",
      "A:498",
      "A:499",
      "A:500",
      "A:501",
      "A:502",
      "A:503",
      "A:504",
      "A:505",
      "A:506",
      "A:507",
      "A:508",
      "A:509",
      "A:510",
      "A:511",
      "A:512",
      "A:513",
      "A:514",
      "A:515",
      "A:516",
      "A:517",
      "A:518",
      "A:519",
      "A:520",
      "A:521",
      "A:522",
      "A:523",
      "A:524",
      "A:525",
      "A:526",
      "A:527",
      "A:528",
      "A:529",
      "A:530",
      "A:531",
      "A:532",
      "A:533",
      "A:534",
      "A:535",
      "A:536",
      "A:537",
      "A:538",
      "A:539",
      "A:540",
      "A:541",
      "A:542",
      "A:543",
      "A:544",
      "A:545",
      "A:546",
      "A:547",
      "A:548",
      "A:549",
      "A:550",
      "A:551",
      "A:552",
      "A:553",
      "A:554",
      "A:555",
      "A:556",
      "A:557",
      "A:558",
      "A:559",
      "A:560",
      "A:561",
      "A:562",
      "A:563",
      "A:564",
      "A:565",
      "A:566",
      "A:567",
      "A:568",
      "A:569",
      "A:570",
      "A:571",
      "A:572",
      "A:573",
      "A:574",
      "A:575",
      "A:576",
      "A:577",
      "A:578",
      "A:579",
      "A:580",
      "A:581",
      "A:582",
      "A:583",
      "A:584",
      "A:585",
      "A:586",
      "A:587",
      "A:588",
      "A:589",
      "A:590",
      "A:591",
      "A:592",
      "A:593",
      "A:594",
      "A:595",
      "A:596",
      "A:597",
      "A:598",
      "A:599",
      "A:600",
      "A:601",
      "A:602"
    ],
    "A:335": [
      "A:284",
      "A:285",
      "A:286",
      "A:287",
      "A:288",
      "A:289",
      "A:290",
      "A:291",
      "A:292",
      "A:293",
      "A:294",
      "A:295",
      "A:296",
      "A:297",
      "A:298",
      "A:299",
      "A:300",
      "A:301",
      "A:302",
      "A:303",
      "A:304",
      "A:305",
      "A:306",
      "A:307",
      "A:308",
      "A:309",
      "A:310",
      "A:311",
      "A:312",
      "A:313",
      "A:314",
      "A:315",
      "A:316",
      "A:317",
      "A:318",
      "A:319",
      "A:320",
      "A:321",
      "A:322",
      "A:323",
      "A:324",
      "A:325",
      "A:326",
      "A:327",
      "A:328",
      "A:329",
      "A:330",
      "A:331",
      "A:332",
      "A:333",
      "A:334",
      "A:336",
      "A:337",
      "A:338",
      "A:339",
      "A:340",
      "A:341",
      "A:342",
      "A:343",
      "A:344",
      "A:345",
      "A:346",
      "A:347",
      "A:348",
      "A:349",
      "A:350",
      "A:351",
      "A:352",
      "A:353",
      "A:354",
      "A:355",
      "A:356",
      "A:357",
      "A:358",
      "A:359",
      "A:360",
      "A:361",
      "A:362",
      "A:363",
      "A:364",
      "A:365",
      "A:366",
      "A:367",
      "A:368",
      "A:369",
      "A:370",
      "A:371",
      "A:372",
      "A:373",
      "A:374",
      "A:375",
      "A:376",
      "A:377",
      "A:378",
      "A:379",
      "A:380",
      "A:381",
      "A:382",
      "A:383",
      "A:384",
      "A:385",
      "A:386",
      "A:387",
      "A:388",
      "A:389",
      "A:390",
      "A:391",
      "A:392",
      "A:393",
      "A:394",
      "A:395",
      "A:396",
      "A:397",
      "A:398",
      "A:399",
      "A:400",
      "A:401",
      "A:402",
      "A:403",
      "A:404",
      "A:405",
      "A:428",
      "A:429",
      "A:430",
      "A:431",
      "A:432",
      "A:433",
      "A:434",
      "A:435",
      "A:436",
      "A:437",
      "A:438",
      "A:439",
      "A:440",
      "A:441",
      "A:442",
      "A:443",
      "A:444",
      "A:445",
      "A:446",
      "A:447",
      "A:448",
      "A:449",
      "A:450",
      "A:451",
      "A:452",
      "A:453",
      "A:454",
      "A:455",
      "A:456",
      "A:457",
      "A:458",
      "A:459",
      "A:460",
      "A:461",
      "A:462",
      "A:463",
      "A:464",
      "A:465",
      "A:466",
      "A:467",
      "A:468",
      "A:469",
      "A:470",
      "A:471",
      "A:472",
      "A:473",
      "A:474",
      "A:475",
      "A:476",
      "A:477",
      "A:478",
      "A:479",
      "A:480",
      "A:481",
      "A:482",
      "A:483",
      "A:484",
      "A:485",
      "A:486",
      "A:487",
      "A:488",
      "A:489",
      "A:490",
      "A:491",
      "A:492",
      "A:493",
      "A:494",
      "A:495",
      "A:496",
      "A:497",
      "A:498",
      "A:499",
      "A:500",
      "A:501",
      "A:502",
      "A:503",
      "A:504",
      "A:505",
      "A:506",
      "A:507",
      "A:508",
      "A:509",
      "A:510",
      "A:511",
      "A:512",
      "A:513",
      "A:514",
      "A:515",
      "A:516",
      "A:517",
      "A:518",
      "A:519",
      "A:520",
      "A:521",
      "A:522",
      "A:523",
      "A:524",
      "A:525",
      "A:526",
      "A:527",
      "A:528",
      "A:529",
      "A:530",
      "A:531",
      "A:532",
      "A:533",
      "A:534",
      "A:535",
      "A:536",
      "A:537",
      "A:538",
      "A:539",
      "A:540",
      "A:541",
      "A:542",
      "A:543",
      "A:544",
      "A:545",
      "A:546",
      "A:547",
      "A:548",
      "A:549",
      "A:550",
      "A:551",
      "A:552",
      "A:553",
      "A:554",
      "A:555",
      "A:556",
      "A:557",
      "A:558",
      "A:559",
      "A:560",
      "A:561",
      "A:562",
      "A:563",
      "A:564",
      "A:565",
      "A:566",
      "A:567",
      "A:568",
      "A:569",
      "A:570",
      "A:571",
      "A:572",
      "A:573",
      "A:574",
      "A:575",
      "A:576",
      "A:577",
      "A:578",
      "A:579",
      "A:580",
      "A:581",
      "A:582",
      "A:583",
      "A:584",
      "A:585",
      "A:586",
      "A:587",
      "A:588",
      "A:589",
      "A:590",
      "A:591",
      "A:592",
      "A:593",
      "A:594",
      "A:595",
      "A:596",
      "A:597",
      "A:598",
      "A:599",
      "A:600",
      "A:601",
      "A:602"
    ],
    "A:336": [
      "A:284",
      "A:285",
      "A:286",
      "A:287",
      "A:288",
      "A:289",
      "A:290",
      "A:291",
      "A:292",
      "A:293",
      "A:294",
      "A:295",
      "A:296",
      "A:297",
      "A:298",
      "A:299",
      "A:300",
      "A:301",
      "A:302",
      "A:303",
      "A:304",
      "A:305",
      "A:306",
      "A:307",
      "A:308",
      "A:309",
      "A:310",
      "A:311",
      "A:312",
      "A:313",
      "A:314",
      "A:315",
      "A:316",
      "A:317",
      "A:318",
      "A:319",
      "A:320",
      "A:321",
      "A:322",
      "A:323",
      "A:324",
      "A:325",
      "A:326",
      "A:327",
      "A:328",
      "A:329",
      "A:330",
      "A:331",
      "A:332",
      "A:333",
      "A:334",
      "A:335",
      "A:337",
      "A:338",
      "A:339",
      "A:340",
      "A:341",
      "A:342",
      "A:343",
      "A:344",
      "A:345",
      "A:346",
      "A:347",
      "A:348",
      "A:349",
      "A:350",
      "A:351",
      "A:352",
      "A:353",
      "A:354",
      "A:355",
      "A:356",
      "A:357",
      "A:358",
      "A:359",
      "A:360",
      "A:361",
      "A:362",
      "A:363",
      "A:364",
      "A:365",
      "A:366",
      "A:367",
      "A:368",
      "A:369",
      "A:370",
      "A:371",
      "A:372",
      "A:373",
      "A:374",
      "A:375",
      "A:376",
      "A:377",
      "A:378",
      "A:379",
      "A:380",
      "A:381",
      "A:382",
      "A:383",
      "A:384",
      "A:385",
      "A:386",
      "A:387",
      "A:388",
      "A:389",
      "A:390",
      "A:391",
      "A:392",
      "A:393",
      "A:394",
      "A:395",
      "A:396",
      "A:397",
      "A:398",
      "A:399",
      "A:400",
      "A:401",
      "A:402",
      "A:403",
      "A:404",
      "A:405",
      "A:428",
      "A:429",
      "A:430",
      "A:431",
      "A:432",
      "A:433",
      "A:434",
      "A:435",
      "A:436",
      "A:437",
      "A:438",
      "A:439",
      "A:440",
      "A:441",
      "A:442",
      "A:443",
      "A:444",
      "A:445",
      "A:446",
      "A:447",
      "A:448",
      "A:449",
      "A:450",
      "A:451",
      "A:452",
      "A:453",
      "A:454",
      "A:455",
      "A:456",
      "A:457",
      "A:458",
      "A:459",
      "A:460",
      "A:461",
      "A:462",
      "A:463",
      "A:464",
      "A:465",
      "A:466",
      "A:467",
      "A:468",
      "A:469",
      "A:470",
      "A:471",
      "A:472",
      "A:473",
      "A:474",
      "A:475",
      "A:476",
      "A:477",
      "A:478",
      "A:479",
      "A:480",
      "A:481",
      "A:482",
      "A:483",
      "A:484",
      "A:485",
      "A:486",
      "A:487",
      "A:488",
      "A:489",
      "A:490",
      "A:491",
      "A:492",
      "A:493",
      "A:494",
      "A:495",
      "A:496",
      "A:497",
      "A:498",
      "A:499",
      "A:500",
      "A:501",
      "A:502",
      "A:503",
      "A:504",
      "A:505",
      "A:506",
      "A:507",
      "A:508",
      "A:509",
      "A:510",
      "A:511",
      "A:512",
      "A:513",
      "A:514",
      "A:515",
      "A:516",
      "A:517",
      "A:518",
      "A:519",
      "A:520",
      "A:521",
      "A:522",
      "A:523",
      "A:524",
      "A:525",
      "A:526",
      "A:527",
      "A:528",
      "A:529",
      "A:530",
      "A:531",
      "A:532",
      "A:533",
      "A:534",
      "A:535",
      "A:536",
      "A:537",
      "A:538",
      "A:539",
      "A:540",
      "A:541",
      "A:542",
      "A:543",
      "A:544",
      "A:545",
      "A:546",
      "A:547",
      "A:548",
      "A:549",
      "A:550",
      "A:551",
      "A:552",
      "A:553",
      "A:554",
      "A:555",
      "A:556",
      "A:557",
      "A:558",
      "A:559",
      "A:560",
      "A:561",
      "A:562",
      "A:563",
      "A:564",
      "A:565",
      "A:566",
      "A:567",
      "A:568",
      "A:569",
      "A:570",
      "A:571",
      "A:572",
      "A:573",
      "A:574",
      "A:575",
      "A:576",
      "A:577",
      "A:578",
      "A:579",
      "A:580",
      "A:581",
      "A:582",
      "A:583",
      "A:584",
      "A:585",
      "A:586",
      "A:587",
      "A:588",
      "A:589",
      "A:590",
      "A:591",
      "A:592",
      "A:593",
      "A:594",
      "A:595",
      "A:596",
      "A:597",
      "A:598",
      "A:599",
      "A:600",
      "A:601",
      "A:602"
    ],
    "A:337": [
      "A:284",
      "A:285",
      "A:286",
      "A:287",
      "A:288",
      "A:289",
      "A:290",
      "A:291",
      "A:292",
      "A:293",
      "A:294",
      "A:295",
      "A:296",
      "A:297",
      "A:298",
      "A:299",
      "A:300",
      "A:301",
      "A:302",
      "A:303",
      "A:304",
      "A:305",
      "A:306",
      "A:307",
      "A:308",
      "A:309",
      "A:310",
      "A:311",
      "A:312",
      "A:313",
      "A:314",
      "A:315",
      "A:316",
      "A:317",
      "A:318",
      "A:319",
      "A:320",
      "A:321",
      "A:322",
      "A:323",
      "A:324",
      "A:325",
      "A:326",
      "A:327",
      "A:328",
      "A:329",
      "A:330",
      "A:331",
      "A:332",
      "A:333",
      "A:334",
      "A:335",
      "A:336",
      "A:338",
      "A:339",
      "A:340",
      "A:341",
      "A:342",
      "A:343",
      "A:344",
      "A:345",
      "A:346",
      "A:347",
      "A:348",
      "A:349",
      "A:350",
      "A:351",
      "A:352",
      "A:353",
      "A:354",
      "A:355",
      "A:356",
      "A:357",
      "A:358",
      "A:359",
      "A:360",
      "A:361",
      "A:362",
      "A:363",
      "A:364",
      "A:365",
      "A:366",
      "A:367",
      "A:368",
      "A:369",
      "A:370",
      "A:371",
      "A:372",
      "A:373",
      "A:374",
      "A:375",
      "A:376",
      "A:377",
      "A:378",
      "A:379",
      "A:380",
      "A:381",
      "A:382",
      "A:383",
      "A:384",
      "A:385",
      "A:386",
      "A:387",
      "A:388",
      "A:389",
      "A:390",
      "A:391",
      "A:392",
      "A:393",
      "A:394",
      "A:395",
      "A:396",
      "A:397",
      "A:398",
      "A:399",
      "A:400",
      "A:401",
      "A:402",
      "A:403",
      "A:404",
      "A:405",
      "A:428",
      "A:429",
      "A:430",
      "A:431",
      "A:432",
      "A:433",
      "A:434",
      "A:435",
      "A:436",
      "A:437",
      "A:438",
      "A:439",
      "A:440",
      "A:441",
      "A:442",
      "A:443",
      "A:444",
      "A:445",
      "A:446",
      "A:447",
      "A:448",
      "A:449",
      "A:450",
      "A:451",
      "A:452",
      "A:453",
      "A:454",
      "A:455",
      "A:456",
      "A:457",
      "A:458",
      "A:459",
      "A:460",
      "A:461",
      "A:462",
      "A:463",
      "A:464",
      "A:465",
      "A:466",
      "A:467",
      "A:468",
      "A:469",
      "A:470",
      "A:471",
      "A:472",
      "A:473",
      "A:474",
      "A:475",
      "A:476",
      "A:477",
      "A:478",
      "A:479",
      "A:480",
      "A:481",
      "A:482",
      "A:483",
      "A:484",
      "A:485",
      "A:486",
      "A:487",
      "A:488",
      "A:489",
      "A:490",
      "A:491",
      "A:492",
      "A:493",
      "A:494",
      "A:495",
      "A:496",
      "A:497",
      "A:498",
      "A:499",
      "A:500",
      "A:501",
      "A:502",
      "A:503",
      "A:504",
      "A:505",
      "A:506",
      "A:507",
      "A:508",
      "A:509",
      "A:510",
      "A:511",
      "A:512",
      "A:513",
      "A:514",
      "A:515",
      "A:516",
      "A:517",
      "A:518",
      "A:519",
      "A:520",
      "A:521",
      "A:522",
      "A:523",
      "A:524",
      "A:525",
      "A:526",
      "A:527",
      "A:528",
      "A:529",
      "A:530",
      "A:531",
      "A:532",
      "A:533",
      "A:534",
      "A:535",
      "A:536",
      "A:537",
      "A:538",
      "A:539",
      "A:540",
      "A:541",
      "A:542",
      "A:543",
      "A:544",
      "A:545",
      "A:546",
      "A:547",
      "A:548",
      "A:549",
      "A:550",
      "A:551",
      "A:552",
      "A:553",
      "A:554",
      "A:555",
      "A:556",
      "A:557",
      "A:558",
      "A:559",
      "A:560",
      "A:561",
      "A:562",
      "A:563",
      "A:564",
      "A:565",
      "A:566",
      "A:567",
      "A:568",
      "A:569",
      "A:570",
      "A:571",
      "A:572",
      "A:573",
      "A:574",
      "A:575",
      "A:576",
      "A:577",
      "A:578",
      "A:579",
      "A:580",
      "A:581",
      "A:582",
      "A:583",
      "A:584",
      "A:585",
      "A:586",
      "A:587",
      "A:588",
      "A:589",
      "A:590",
      "A:591",
      "A:592",
      "A:593",
      "A:594",
      "A:595",
      "A:596",
      "A:597",
      "A:598",
      "A:599",
      "A:600",
      "A:601",
      "A:602"
    ],
    "A:338": [
      "A:284",
      "A:285",
      "A:286",
      "A:287",
      "A:288",
      "A:289",
      "A:290",
      "A:291",
      "A:292",
      "A:293",
      "A:294",
      "A:295",
      "A:296",
      "A:297",
      "A:298",
      "A:299",
      "A:300",
      "A:301",
      "A:302",
      "A:303",
      "A:304",
      "A:305",
      "A:306",
      "A:307",
      "A:308",
      "A:309",
      "A:310",
      "A:311",
      "A:312",
      "A:313",
      "A:314",
      "A:315",
      "A:316",
      "A:317",
      "A:318",
      "A:319",
      "A:320",
      "A:321",
      "A:322",
      "A:323",
      "A:324",
      "A:325",
      "A:326",
      "A:327",
      "A:328",
      "A:329",
      "A:330",
      "A:331",
      "A:332",
      "A:333",
      "A:334",
      "A:335",
      "A:336",
      "A:337",
      "A:339",
      "A:340",
      "A:341",
      "A:342",
      "A:343",
      "A:344",
      "A:345",
      "A:346",
      "A:347",
      "A:348",
      "A:349",
      "A:350",
      "A:351",
      "A:352",
      "A:353",
      "A:354",
      "A:355",
      "A:356",
      "A:357",
      "A:358",
      "A:359",
      "A:360",
      "A:361",
      "A:362",
      "A:363",
      "A:364",
      "A:365",
      "A:366",
      "A:367",
      "A:368",
      "A:369",
      "A:370",
      "A:371",
      "A:372",
      "A:373",
      "A:374",
      "A:375",
      "A:376",
      "A:377",
      "A:378",
      "A:379",
      "A:380",
      "A:381",
      "A:382",
      "A:383",
      "A:384",
      "A:385",
      "A:386",
      "A:387",
      "A:388",
      "A:389",
      "A:390",
      "A:391",
      "A:392",
      "A:393",
      "A:394",
      "A:395",
      "A:396",
      "A:397",
      "A:398",
      "A:399",
      "A:400",
      "A:401",
      "A:402",
      "A:403",
      "A:404",
      "A:405",
      "A:428",
      "A:429",
      "A:430",
      "A:431",
      "A:432",
      "A:433",
      "A:434",
      "A:435",
      "A:436",
      "A:437",
      "A:438",
      "A:439",
      "A:440",
      "A:441",
      "A:442",
      "A:443",
      "A:444",
      "A:445",
      "A:446",
      "A:447",
      "A:448",
      "A:449",
      "A:450",
      "A:451",
      "A:452",
      "A:453",
      "A:454",
      "A:455",
      "A:456",
      "A:457",
      "A:458",
      "A:459",
      "A:460",
      "A:461",
      "A:462",
      "A:463",
      "A:464",
      "A:465",
      "A:466",
      "A:467",
      "A:468",
      "A:469",
      "A:470",
      "A:471",
      "A:472",
      "A:473",
      "A:474",
      "A:475",
      "A:476",
      "A:477",
      "A:478",
      "A:479",
      "A:480",
      "A:481",
      "A:482",
      "A:483",
      "A:484",
      "A:485",
      "A:486",
      "A:487",
      "A:488",
      "A:489",
      "A:490",
      "A:491",
      "A:492",
      "A:493",
      "A:494",
      "A:495",
      "A:496",
      "A:497",
      "A:498",
      "A:499",
      "A:500",
      "A:501",
      "A:502",
      "A:503",
      "A:504",
      "A:505",
      "A:506",
      "A:507",
      "A:508",
      "A:509",
      "A:510",
      "A:511",
      "A:512",
      "A:513",
      "A:514",
      "A:515",
      "A:516",
      "A:517",
      "A:518",
      "A:519",
      "A:520",
      "A:521",
      "A:522",
      "A:523",
      "A:524",
      "A:525",
      "A:526",
      "A:527",
      "A:528",
      "A:529",
      "A:530",
      "A:531",
      "A:532",
      "A:533",
      "A:534",
      "A:535",
      "A:536",
      "A:537",
      "A:538",
      "A:539",
      "A:540",
      "A:541",
      "A:542",
      "A:543",
      "A:544",
      "A:545",
      "A:546",
      "A:547",
      "A:548",
      "A:549",
      "A:550",
      "A:551",
      "A:552",
      "A:553",
      "A:554",
      "A:555",
      "A:556",
      "A:557",
      "A:558",
      "A:559",
      "A:560",
      "A:561",
      "A:562",
      "A:563",
      "A:564",
      "A:565",
      "A:566",
      "A:567",
      "A:568",
      "A:569",
      "A:570",
      "A:571",
      "A:572",
      "A:573",
      "A:574",
      "A:575",
      "A:576",
      "A:577",
      "A:578",
      "A:579",
      "A:580",
      "A:581",
      "A:582",
      "A:583",
      "A:584",
      "A:585",
      "A:586",
      "A:587",
      "A:588",
      "A:589",
      "A:590",
      "A:591",
      "A:592",
      "A:593",
      "A:594",
      "A:595",
      "A:596",
      "A:597",
      "A:598",
      "A:599",
      "A:600",
      "A:601",
      "A:602"
    ],
    "A:339": [
      "A:284",
      "A:285",
      "A:286",
      "A:287",
      "A:288",
      "A:289",
      "A:290",
      "A:291",
      "A:292",
      "A:293",
      "A:294",
      "A:295",
      "A:296",
      "A:297",
      "A:298",
      "A:299",
      "A:300",
      "A:301",
      "A:302",
      "A:303",
      "A:304",
      "A:305",
      "A:306",
      "A:307",
      "A:308",
      "A:309",
      "A:310",
      "A:311",
      "A:312",
      "A:313",
      "A:314",
      "A:315",
      "A:316",
      "A:317",
      "A:318",
      "A:319",
      "A:320",
      "A:321",
      "A:322",
      "A:323",
      "A:324",
      "A:325",
      "A:326",
      "A:327",
      "A:328",
      "A:329",
      "A:330",
      "A:331",
      "A:332",
      "A:333",
      "A:334",
      "A:335",
      "A:336",
      "A:337",
      "A:338",
      "A:340",
      "A:341",
      "A:342",
      "A:343",
      "A:344",
      "A:345",
      "A:346",
      "A:347",
      "A:348",
      "A:349",
      "A:350",
      "A:351",
      "A:352",
      "A:353",
      "A:354",
      "A:355",
      "A:356",
      "A:357",
      "A:358",
      "A:359",
      "A:360",
      "A:361",
      "A:362",
      "A:363",
      "A:364",
      "A:365",
      "A:366",
      "A:367",
      "A:368",
      "A:369",
      "A:370",
      "A:371",
      "A:372",
      "A:373",
      "A:374",
      "A:375",
      "A:376",
      "A:377",
      "A:378",
      "A:379",
      "A:380",
      "A:381",
      "A:382",
      "A:383",
      "A:384",
      "A:385",
      "A:386",
      "A:387",
      "A:388",
      "A:389",
      "A:390",
      "A:391",
      "A:392",
      "A:393",
      "A:394",
      "A:395",
      "A:396",
      "A:397",
      "A:398",
      "A:399",
      "A:400",
      "A:401",
      "A:402",
      "A:403",
      "A:404",
      "A:405",
      "A:428",
      "A:429",
      "A:430",
      "A:431",
      "A:432",
      "A:433",
      "A:434",
      "A:435",
      "A:436",
      "A:437",
      "A:438",
      "A:439",
      "A:440",
      "A:441",
      "A:442",
      "A:443",
      "A:444",
      "A:445",
      "A:446",
      "A:447",
      "A:448",
      "A:449",
      "A:450",
      "A:451",
      "A:452",
      "A:453",
      "A:454",
      "A:455",
      "A:456",
      "A:457",
      "A:458",
      "A:459",
      "A:460",
      "A:461",
      "A:462",
      "A:463",
      "A:464",
      "A:465",
      "A:466",
      "A:467",
      "A:468",
      "A:469",
      "A:470",
      "A:471",
      "A:472",
      "A:473",
      "A:474",
      "A:475",
      "A:476",
      "A:477",
      "A:478",
      "A:479",
      "A:480",
      "A:481",
      "A:482",
      "A:483",
      "A:484",
      "A:485",
      "A:486",
      "A:487",
      "A:488",
      "A:489",
      "A:490",
      "A:491",
      "A:492",
      "A:493",
      "A:494",
      "A:495",
      "A:496",
      "A:497",
      "A:498",
      "A:499",
      "A:500",
      "A:501",
      "A:502",
      "A:503",
      "A:504",
      "A:505",
      "A:506",
      "A:507",
      "A:508",
      "A:509",
      "A:510",
      "A:511",
      "A:512",
      "A:513",
      "A:514",
      "A:515",
      "A:516",
      "A:517",
      "A:518",
      "A:519",
      "A:520",
      "A:521",
      "A:522",
      "A:523",
      "A:524",
      "A:525",
      "A:526",
      "A:527",
      "A:528",
      "A:529",
      "A:530",
      "A:531",
      "A:532",
      "A:533",
      "A:534",
      "A:535",
      "A:536",
      "A:537",
      "A:538",
      "A:539",
      "A:540",
      "A:541",
      "A:542",
      "A:543",
      "A:544",
      "A:545",
      "A:546",
      "A:547",
      "A:548",
      "A:549",
      "A:550",
      "A:551",
      "A:552",
      "A:553",
      "A:554",
      "A:555",
      "A:556",
      "A:557",
      "A:558",
      "A:559",
      "A:560",
      "A:561",
      "A:562",
      "A:563",
      "A:564",
      "A:565",
      "A:566",
      "A:567",
      "A:568",
      "A:569",
      "A:570",
      "A:571",
      "A:572",
      "A:573",
      "A:574",
      "A:575",
      "A:576",
      "A:577",
      "A:578",
      "A:579",
      "A:580",
      "A:581",
      "A:582",
      "A:583",
      "A:584",
      "A:585",
      "A:586",
      "A:587",
      "A:588",
      "A:589",
      "A:590",
      "A:591",
      "A:592",
      "A:593",
      "A:594",
      "A:595",
      "A:596",
      "A:597",
      "A:598",
      "A:599",
      "A:600",
      "A:601",
      "A:602"
    ],
    "A:340": [
      "A:284",
      "A:285",
      "A:286",
      "A:287",
      "A:288",
      "A:289",
      "A:290",
      "A:291",
      "A:292",
      "A:293",
      "A:294",
      "A:295",
      "A:296",
      "A:297",
      "A:298",
      "A:299",
      "A:300",
      "A:301",
      "A:302",
      "A:303",
      "A:304",
      "A:305",
      "A:306",
      "A:307",
      "A:308",
      "A:309",
      "A:310",
      "A:311",
      "A:312",
      "A:313",
      "A:314",
      "A:315",
      "A:316",
      "A:317",
      "A:318",
      "A:319",
      "A:320",
      "A:321",
      "A:322",
      "A:323",
      "A:324",
      "A:325",
      "A:326",
      "A:327",
      "A:328",
      "A:329",
      "A:330",
      "A:331",
      "A:332",
      "A:333",
      "A:334",
      "A:335",
      "A:336",
      "A:337",
      "A:338",
      "A:339",
      "A:341",
      "A:342",
      "A:343",
      "A:344",
      "A:345",
      "A:346",
      "A:347",
      "A:348",
      "A:349",
      "A:350",
      "A:351",
      "A:352",
      "A:353",
      "A:354",
      "A:355",
      "A:356",
      "A:357",
      "A:358",
      "A:359",
      "A:360",
      "A:361",
      "A:362",
      "A:363",
      "A:364",
      "A:365",
      "A:366",
      "A:367",
      "A:368",
      "A:369",
      "A:370",
      "A:371",
      "A:372",
      "A:373",
      "A:374",
      "A:375",
      "A:376",
      "A:377",
      "A:378",
      "A:379",
      "A:380",
      "A:381",
      "A:382",
      "A:383",
      "A:384",
      "A:385",
      "A:386",
      "A:387",
      "A:388",
      "A:389",
      "A:390",
      "A:391",
      "A:392",
      "A:393",
      "A:394",
      "A:395",
      "A:396",
      "A:397",
      "A:398",
      "A:399",
      "A:400",
      "A:401",
      "A:402",
      "A:403",
      "A:404",
      "A:405",
      "A:428",
      "A:429",
      "A:430",
      "A:431",
      "A:432",
      "A:433",
      "A:434",
      "A:435",
      "A:436",
      "A:437",
      "A:438",
      "A:439",
      "A:440",
      "A:441",
      "A:442",
      "A:443",
      "A:444",
      "A:445",
      "A:446",
      "A:447",
      "A:448",
      "A:449",
      "A:450",
      "A:451",
      "A:452",
      "A:453",
      "A:454",
      "A:455",
      "A:456",
      "A:457",
      "A:458",
      "A:459",
      "A:460",
      "A:461",
      "A:462",
      "A:463",
      "A:464",
      "A:465",
      "A:466",
      "A:467",
      "A:468",
      "A:469",
      "A:470",
      "A:471",
      "A:472",
      "A:473",
      "A:474",
      "A:475",
      "A:476",
      "A:477",
      "A:478",
      "A:479",
      "A:480",
      "A:481",
      "A:482",
      "A:483",
      "A:484",
      "A:485",
      "A:486",
      "A:487",
      "A:488",
      "A:489",
      "A:490",
      "A:491",
      "A:492",
      "A:493",
      "A:494",
      "A:495",
      "A:496",
      "A:497",
      "A:498",
      "A:499",
      "A:500",
      "A:501",
      "A:502",
      "A:503",
      "A:504",
      "A:505",
      "A:506",
      "A:507",
      "A:508",
      "A:509",
      "A:510",
      "A:511",
      "A:512",
      "A:513",
      "A:514",
      "A:515",
      "A:516",
      "A:517",
      "A:518",
      "A:519",
      "A:520",
      "A:521",
      "A:522",
      "A:523",
      "A:524",
      "A:525",
      "A:526",
      "A:527",
      "A:528",
      "A:529",
      "A:530",
      "A:531",
      "A:532",
      "A:533",
      "A:534",
      "A:535",
      "A:536",
      "A:537",
      "A:538",
      "A:539",
      "A:540",
      "A:541",
      "A:542",
      "A:543",
      "A:544",
      "A:545",
      "A:546",
      "A:547",
      "A:548",
      "A:549",
      "A:550",
      "A:551",
      "A:552",
      "A:553",
      "A:554",
      "A:555",
      "A:556",
      "A:557",
      "A:558",
      "A:559",
      "A:560",
      "A:561",
      "A:562",
      "A:563",
      "A:564",
      "A:565",
      "A:566",
      "A:567",
      "A:568",
      "A:569",
      "A:570",
      "A:571",
      "A:572",
      "A:573",
      "A:574",
      "A:575",
      "A:576",
      "A:577",
      "A:578",
      "A:579",
      "A:580",
      "A:581",
      "A:582",
      "A:583",
      "A:584",
      "A:585",
      "A:586",
      "A:587",
      "A:588",
      "A:589",
      "A:590",
      "A:591",
      "A:592",
      "A:593",
      "A:594",
      "A:595",
      "A:596",
      "A:597",
      "A:598",
      "A:599",
      "A:600",
      "A:601",
      "A:602"
    ],
    "A:341": [
      "A:284",
      "A:285",
      "A:286",
      "A:287",
      "A:288",
      "A:289",
      "A:290",
      "A:291",
      "A:292",
      "A:293",
      "A:294",
      "A:295",
      "A:296",
      "A:297",
      "A:298",
      "A:299",
      "A:300",
      "A:301",
      "A:302",
      "A:303",
      "A:304",
      "A:305",
      "A:306",
      "A:307",
      "A:308",
      "A:309",
      "A:310",
      "A:311",
      "A:312",
      "A:313",
      "A:314",
      "A:315",
      "A:316",
      "A:317",
      "A:318",
      "A:319",
      "A:320",
      "A:321",
      "A:322",
      "A:323",
      "A:324",
      "A:325",
      "A:326",
      "A:327",
      "A:328",
      "A:329",
      "A:330",
      "A:331",
      "A:332",
      "A:333",
      "A:334",
      "A:335",
      "A:336",
      "A:337",
      "A:338",
      "A:339",
      "A:340",
      "A:342",
      "A:343",
      "A:344",
      "A:345",
      "A:346",
      "A:347",
      "A:348",
      "A:349",
      "A:350",
      "A:351",
      "A:352",
      "A:353",
      "A:354",
      "A:355",
      "A:356",
      "A:357",
      "A:358",
      "A:359",
      "A:360",
      "A:361",
      "A:362",
      "A:363",
      "A:364",
      "A:365",
      "A:366",
      "A:367",
      "A:368",
      "A:369",
      "A:370",
      "A:371",
      "A:372",
      "A:373",
      "A:374",
      "A:375",
      "A:376",
      "A:377",
      "A:378",
      "A:379",
      "A:380",
      "A:381",
      "A:382",
      "A:383",
      "A:384",
      "A:385",
      "A:386",
      "A:387",
      "A:388",
      "A:389",
      "A:390",
      "A:391",
      "A:392",
      "A:393",
      "A:394",
      "A:395",
      "A:396",
      "A:397",
      "A:398",
      "A:399",
      "A:400",
      "A:401",
      "A:402",
      "A:403",
      "A:404",
      "A:405",
      "A:428",
      "A:429",
      "A:430",
      "A:431",
      "A:432",
      "A:433",
      "A:434",
      "A:435",
      "A:436",
      "A:437",
      "A:438",
      "A:439",
      "A:440",
      "A:441",
      "A:442",
      "A:443",
      "A:444",
      "A:445",
      "A:446",
      "A:447",
      "A:448",
      "A:449",
      "A:450",
      "A:451",
      "A:452",
      "A:453",
      "A:454",
      "A:455",
      "A:456",
      "A:457",
      "A:458",
      "A:459",
      "A:460",
      "A:461",
      "A:462",
      "A:463",
      "A:464",
      "A:465",
      "A:466",
      "A:467",
      "A:468",
      "A:469",
      "A:470",
      "A:471",
      "A:472",
      "A:473",
      "A:474",
      "A:475",
      "A:476",
      "A:477",
      "A:478",
      "A:479",
      "A:480",
      "A:481",
      "A:482",
      "A:483",
      "A:484",
      "A:485",
      "A:486",
      "A:487",
      "A:488",
      "A:489",
      "A:490",
      "A:491",
      "A:492",
      "A:493",
      "A:494",
      "A:495",
      "A:496",
      "A:497",
      "A:498",
      "A:499",
      "A:500",
      "A:501",
      "A:502",
      "A:503",
      "A:504",
      "A:505",
      "A:506",
      "A:507",
      "A:508",
      "A:509",
      "A:510",
      "A:511",
      "A:512",
      "A:513",
      "A:514",
      "A:515",
      "A:516",
      "A:517",
      "A:518",
      "A:519",
      "A:520",
      "A:521",
      "A:522",
      "A:523",
      "A:524",
      "A:525",
      "A:526",
      "A:527",
      "A:528",
      "A:529",
      "A:530",
      "A:531",
      "A:532",
      "A:533",
      "A:534",
      "A:535",
      "A:536",
      "A:537",
      "A:538",
      "A:539",
      "A:540",
      "A:541",
      "A:542",
      "A:543",
      "A:544",
      "A:545",
      "A:546",
      "A:547",
      "A:548",
      "A:549",
      "A:550",
      "A:551",
      "A:552",
      "A:553",
      "A:554",
      "A:555",
      "A:556",
      "A:557",
      "A:558",
      "A:559",
      "A:560",
      "A:561",
      "A:562",
      "A:563",
      "A:564",
      "A:565",
      "A:566",
      "A:567",
      "A:568",
      "A:569",
      "A:570",
      "A:571",
      "A:572",
      "A:573",
      "A:574",
      "A:575",
      "A:576",
      "A:577",
      "A:578",
      "A:579",
      "A:580",
      "A:581",
      "A:582",
      "A:583",
      "A:584",
      "A:585",
      "A:586",
      "A:587",
      "A:588",
      "A:589",
      "A:590",
      "A:591",
      "A:592",
      "A:593",
      "A:594",
      "A:595",
      "A:596",
      "A:597",
      "A:598",
      "A:599",
      "A:600",
      "A:601",
      "A:602"
    ],
    "A:342": [
      "A:284",
      "A:285",
      "A:286",
      "A:287",
      "A:288",
      "A:289",
      "A:290",
      "A:291",
      "A:292",
      "A:293",
      "A:294",
      "A:295",
      "A:296",
      "A:297",
      "A:298",
      "A:299",
      "A:300",
      "A:301",
      "A:302",
      "A:303",
      "A:304",
      "A:305",
      "A:306",
      "A:307",
      "A:308",
      "A:309",
      "A:310",
      "A:311",
      "A:312",
      "A:313",
      "A:314",
      "A:315",
      "A:316",
      "A:317",
      "A:318",
      "A:319",
      "A:320",
      "A:321",
      "A:322",
      "A:323",
      "A:324",
      "A:325",
      "A:326",
      "A:327",
      "A:328",
      "A:329",
      "A:330",
      "A:331",
      "A:332",
      "A:333",
      "A:334",
      "A:335",
      "A:336",
      "A:337",
      "A:338",
      "A:339",
      "A:340",
      "A:341",
      "A:343",
      "A:344",
      "A:345",
      "A:346",
      "A:347",
      "A:348",
      "A:349",
      "A:350",
      "A:351",
      "A:352",
      "A:353",
      "A:354",
      "A:355",
      "A:356",
      "A:357",
      "A:358",
      "A:359",
      "A:360",
      "A:361",
      "A:362",
      "A:363",
      "A:364",
      "A:365",
      "A:366",
      "A:367",
      "A:368",
      "A:369",
      "A:370",
      "A:371",
      "A:372",
      "A:373",
      "A:374",
      "A:375",
      "A:376",
      "A:377",
      "A:378",
      "A:379",
      "A:380",
      "A:381",
      "A:382",
      "A:383",
      "A:384",
      "A:385",
      "A:386",
      "A:387",
      "A:388",
      "A:389",
      "A:390",
      "A:391",
      "A:392",
      "A:393",
      "A:394",
      "A:395",
      "A:396",
      "A:397",
      "A:398",
      "A:399",
      "A:400",
      "A:401",
      "A:402",
      "A:403",
      "A:404",
      "A:405",
      "A:428",
      "A:429",
      "A:430",
      "A:431",
      "A:432",
      "A:433",
      "A:434",
      "A:435",
      "A:436",
      "A:437",
      "A:438",
      "A:439",
      "A:440",
      "A:441",
      "A:442",
      "A:443",
      "A:444",
      "A:445",
      "A:446",
      "A:447",
      "A:448",
      "A:449",
      "A:450",
      "A:451",
      "A:452",
      "A:453",
      "A:454",
      "A:455",
      "A:456",
      "A:457",
      "A:458",
      "A:459",
      "A:460",
      "A:461",
      "A:462",
      "A:463",
      "A:464",
      "A:465",
      "A:466",
      "A:467",
      "A:468",
      "A:469",
      "A:470",
      "A:471",
      "A:472",
      "A:473",
      "A:474",
      "A:475",
      "A:476",
      "A:477",
      "A:478",
      "A:479",
      "A:480",
      "A:481",
      "A:482",
      "A:483",
      "A:484",
      "A:485",
      "A:486",
      "A:487",
      "A:488",
      "A:489",
      "A:490",
      "A:491",
      "A:492",
      "A:493",
      "A:494",
      "A:495",
      "A:496",
      "A:497",
      "A:498",
      "A:499",
      "A:500",
      "A:501",
      "A:502",
      "A:503",
      "A:504",
      "A:505",
      "A:506",
      "A:507",
      "A:508",
      "A:509",
      "A:510",
      "A:511",
      "A:512",
      "A:513",
      "A:514",
      "A:515",
      "A:516",
      "A:517",
      "A:518",
      "A:519",
      "A:520",
      "A:521",
      "A:522",
      "A:523",
      "A:524",
      "A:525",
      "A:526",
      "A:527",
      "A:528",
      "A:529",
      "A:530",
      "A:531",
      "A:532",
      "A:533",
      "A:534",
      "A:535",
      "A:536",
      "A:537",
      "A:538",
      "A:539",
      "A:540",
      "A:541",
      "A:542",
      "A:543",
      "A:544",
      "A:545",
      "A:546",
      "A:547",
      "A:548",
      "A:549",
      "A:550",
      "A:551",
      "A:552",
      "A:553",
      "A:554",
      "A:555",
      "A:556",
      "A:557",
      "A:558",
      "A:559",
      "A:560",
      "A:561",
      "A:562",
      "A:563",
      "A:564",
      "A:565",
      "A:566",
      "A:567",
      "A:568",
      "A:569",
      "A:570",
      "A:571",
      "A:572",
      "A:573",
      "A:574",
      "A:575",
      "A:576",
      "A:577",
      "A:578",
      "A:579",
      "A:580",
      "A:581",
      "A:582",
      "A:583",
      "A:584",
      "A:585",
      "A:586",
      "A:587",
      "A:588",
      "A:589",
      "A:590",
      "A:591",
      "A:592",
      "A:593",
      "A:594",
      "A:595",
      "A:596",
      "A:597",
      "A:598",
      "A:599",
      "A:600",
      "A:601",
      "A:602"
    ],
    "A:343": [
      "A:284",
      "A:285",
      "A:286",
      "A:287",
      "A:288",
      "A:289",
      "A:290",
      "A:291",
      "A:292",
      "A:293",
      "A:294",
      "A:295",
      "A:296",
      "A:297",
      "A:298",
      "A:299",
      "A:300",
      "A:301",
      "A:302",
      "A:303",
      "A:304",
      "A:305",
      "A:306",
      "A:307",
      "A:308",
      "A:309",
      "A:310",
      "A:311",
      "A:312",
      "A:313",
      "A:314",
      "A:315",
      "A:316",
      "A:317",
      "A:318",
      "A:319",
      "A:320",
      "A:321",
      "A:322",
      "A:323",
      "A:324",
      "A:325",
      "A:326",
      "A:327",
      "A:328",
      "A:329",
      "A:330",
      "A:331",
      "A:332",
      "A:333",
      "A:334",
      "A:335",
      "A:336",
      "A:337",
      "A:338",
      "A:339",
      "A:340",
      "A:341",
      "A:342",
      "A:344",
      "A:345",
      "A:346",
      "A:347",
      "A:348",
      "A:349",
      "A:350",
      "A:351",
      "A:352",
      "A:353",
      "A:354",
      "A:355",
      "A:356",
      "A:357",
      "A:358",
      "A:359",
      "A:360",
      "A:361",
      "A:362",
      "A:363",
      "A:364",
      "A:365",
      "A:366",
      "A:367",
      "A:368",
      "A:369",
      "A:370",
      "A:371",
      "A:372",
      "A:373",
      "A:374",
      "A:375",
      "A:376",
      "A:377",
      "A:378",
      "A:379",
      "A:380",
      "A:381",
      "A:382",
      "A:383",
      "A:384",
      "A:385",
      "A:386",
      "A:387",
      "A:388",
      "A:389",
      "A:390",
      "A:391",
      "A:392",
      "A:393",
      "A:394",
      "A:395",
      "A:396",
      "A:397",
      "A:398",
      "A:399",
      "A:400",
      "A:401",
      "A:402",
      "A:403",
      "A:404",
      "A:405",
      "A:428",
      "A:429",
      "A:430",
      "A:431",
      "A:432",
      "A:433",
      "A:434",
      "A:435",
      "A:436",
      "A:437",
      "A:438",
      "A:439",
      "A:440",
      "A:441",
      "A:442",
      "A:443",
      "A:444",
      "A:445",
      "A:446",
      "A:447",
      "A:448",
      "A:449",
      "A:450",
      "A:451",
      "A:452",
      "A:453",
      "A:454",
      "A:455",
      "A:456",
      "A:457",
      "A:458",
      "A:459",
      "A:460",
      "A:461",
      "A:462",
      "A:463",
      "A:464",
      "A:465",
      "A:466",
      "A:467",
      "A:468",
      "A:469",
      "A:470",
      "A:471",
      "A:472",
      "A:473",
      "A:474",
      "A:475",
      "A:476",
      "A:477",
      "A:478",
      "A:479",
      "A:480",
      "A:481",
      "A:482",
      "A:483",
      "A:484",
      "A:485",
      "A:486",
      "A:487",
      "A:488",
      "A:489",
      "A:490",
      "A:491",
      "A:492",
      "A:493",
      "A:494",
      "A:495",
      "A:496",
      "A:497",
      "A:498",
      "A:499",
      "A:500",
      "A:501",
      "A:502",
      "A:503",
      "A:504",
      "A:505",
      "A:506",
      "A:507",
      "A:508",
      "A:509",
      "A:510",
      "A:511",
      "A:512",
      "A:513",
      "A:514",
      "A:515",
      "A:516",
      "A:517",
      "A:518",
      "A:519",
      "A:520",
      "A:521",
      "A:522",
      "A:523",
      "A:524",
      "A:525",
      "A:526",
      "A:527",
      "A:528",
      "A:529",
      "A:530",
      "A:531",
      "A:532",
      "A:533",
      "A:534",
      "A:535",
      "A:536",
      "A:537",
      "A:538",
      "A:539",
      "A:540",
      "A:541",
      "A:542",
      "A:543",
      "A:544",
      "A:545",
      "A:546",
      "A:547",
      "A:548",
      "A:549",
      "A:550",
      "A:551",
      "A:552",
      "A:553",
      "A:554",
      "A:555",
      "A:556",
      "A:557",
      "A:558",
      "A:559",
      "A:560",
      "A:561",
      "A:562",
      "A:563",
      "A:564",
      "A:565",
      "A:566",
      "A:567",
      "A:568",
      "A:569",
      "A:570",
      "A:571",
      "A:572",
      "A:573",
      "A:574",
      "A:575",
      "A:576",
      "A:577",
      "A:578",
      "A:579",
      "A:580",
      "A:581",
      "A:582",
      "A:583",
      "A:584",
      "A:585",
      "A:586",
      "A:587",
      "A:588",
      "A:589",
      "A:590",
      "A:591",
      "A:592",
      "A:593",
      "A:594",
      "A:595",
      "A:596",
      "A:597",
      "A:598",
      "A:599",
      "A:600",
      "A:601",
      "A:602"
    ],
    "A:344": [
      "A:284",
      "A:285",
      "A:286",
      "A:287",
      "A:288",
      "A:289",
      "A:290",
      "A:291",
      "A:292",
      "A:293",
      "A:294",
      "A:295",
      "A:296",
      "A:297",
      "A:298",
      "A:299",
      "A:300",
      "A:301",
      "A:302",
      "A:303",
      "A:304",
      "A:305",
      "A:306",
      "A:307",
      "A:308",
      "A:309",
      "A:310",
      "A:311",
      "A:312",
      "A:313",
      "A:314",
      "A:315",
      "A:316",
      "A:317",
      "A:318",
      "A:319",
      "A:320",
      "A:321",
      "A:322",
      "A:323",
      "A:324",
      "A:325",
      "A:326",
      "A:327",
      "A:328",
      "A:329",
      "A:330",
      "A:331",
      "A:332",
      "A:333",
      "A:334",
      "A:335",
      "A:336",
      "A:337",
      "A:338",
      "A:339",
      "A:340",
      "A:341",
      "A:342",
      "A:343",
      "A:345",
      "A:346",
      "A:347",
      "A:348",
      "A:349",
      "A:350",
      "A:351",
      "A:352",
      "A:353",
      "A:354",
      "A:355",
      "A:356",
      "A:357",
      "A:358",
      "A:359",
      "A:360",
      "A:361",
      "A:362",
      "A:363",
      "A:364",
      "A:365",
      "A:366",
      "A:367",
      "A:368",
      "A:369",
      "A:370",
      "A:371",
      "A:372",
      "A:373",
      "A:374",
      "A:375",
      "A:376",
      "A:377",
      "A:378",
      "A:379",
      "A:380",
      "A:381",
      "A:382",
      "A:383",
      "A:384",
      "A:385",
      "A:386",
      "A:387",
      "A:388",
      "A:389",
      "A:390",
      "A:391",
      "A:392",
      "A:393",
      "A:394",
      "A:395",
      "A:396",
      "A:397",
      "A:398",
      "A:399",
      "A:400",
      "A:401",
      "A:402",
      "A:403",
      "A:404",
      "A:405",
      "A:428",
      "A:429",
      "A:430",
      "A:431",
      "A:432",
      "A:433",
      "A:434",
      "A:435",
      "A:436",
      "A:437",
      "A:438",
      "A:439",
      "A:440",
      "A:441",
      "A:442",
      "A:443",
      "A:444",
      "A:445",
      "A:446",
      "A:447",
      "A:448",
      "A:449",
      "A:450",
      "A:451",
      "A:452",
      "A:453",
      "A:454",
      "A:455",
      "A:456",
      "A:457",
      "A:458",
      "A:459",
      "A:460",
      "A:461",
      "A:462",
      "A:463",
      "A:464",
      "A:465",
      "A:466",
      "A:467",
      "A:468",
      "A:469",
      "A:470",
      "A:471",
      "A:472",
      "A:473",
      "A:474",
      "A:475",
      "A:476",
      "A:477",
      "A:478",
      "A:479",
      "A:480",
      "A:481",
      "A:482",
      "A:483",
      "A:484",
      "A:485",
      "A:486",
      "A:487",
      "A:488",
      "A:489",
      "A:490",
      "A:491",
      "A:492",
      "A:493",
      "A:494",
      "A:495",
      "A:496",
      "A:497",
      "A:498",
      "A:499",
      "A:500",
      "A:501",
      "A:502",
      "A:503",
      "A:504",
      "A:505",
      "A:506",
      "A:507",
      "A:508",
      "A:509",
      "A:510",
      "A:511",
      "A:512",
      "A:513",
      "A:514",
      "A:515",
      "A:516",
      "A:517",
      "A:518",
      "A:519",
      "A:520",
      "A:521",
      "A:522",
      "A:523",
      "A:524",
      "A:525",
      "A:526",
      "A:527",
      "A:528",
      "A:529",
      "A:530",
      "A:531",
      "A:532",
      "A:533",
      "A:534",
      "A:535",
      "A:536",
      "A:537",
      "A:538",
      "A:539",
      "A:540",
      "A:541",
      "A:542",
      "A:543",
      "A:544",
      "A:545",
      "A:546",
      "A:547",
      "A:548",
      "A:549",
      "A:550",
      "A:551",
      "A:552",
      "A:553",
      "A:554",
      "A:555",
      "A:556",
      "A:557",
      "A:558",
      "A:559",
      "A:560",
      "A:561",
      "A:562",
      "A:563",
      "A:564",
      "A:565",
      "A:566",
      "A:567",
      "A:568",
      "A:569",
      "A:570",
      "A:571",
      "A:572",
      "A:573",
      "A:574",
      "A:575",
      "A:576",
      "A:577",
      "A:578",
      "A:579",
      "A:580",
      "A:581",
      "A:582",
      "A:583",
      "A:584",
      "A:585",
      "A:586",
      "A:587",
      "A:588",
      "A:589",
      "A:590",
      "A:591",
      "A:592",
      "A:593",
      "A:594",
      "A:595",
      "A:596",
      "A:597",
      "A:598",
      "A:599",
      "A:600",
      "A:601",
      "A:602"
    ],
    "A:345": [
      "A:284",
      "A:285",
      "A:286",
      "A:287",
      "A:288",
      "A:289",
      "A:290",
      "A:291",
      "A:292",
      "A:293",
      "A:294",
      "A:295",
      "A:296",
      "A:297",
      "A:298",
      "A:299",
      "A:300",
      "A:301",
      "A:302",
      "A:303",
      "A:304",
      "A:305",
      "A:306",
      "A:307",
      "A:308",
      "A:309",
      "A:310",
      "A:311",
      "A:312",
      "A:313",
      "A:314",
      "A:315",
      "A:316",
      "A:317",
      "A:318",
      "A:319",
      "A:320",
      "A:321",
      "A:322",
      "A:323",
      "A:324",
      "A:325",
      "A:326",
      "A:327",
      "A:328",
      "A:329",
      "A:330",
      "A:331",
      "A:332",
      "A:333",
      "A:334",
      "A:335",
      "A:336",
      "A:337",
      "A:338",
      "A:339",
      "A:340",
      "A:341",
      "A:342",
      "A:343",
      "A:344",
      "A:346",
      "A:347",
      "A:348",
      "A:349",
      "A:350",
      "A:351",
      "A:352",
      "A:353",
      "A:354",
      "A:355",
      "A:356",
      "A:357",
      "A:358",
      "A:359",
      "A:360",
      "A:361",
      "A:362",
      "A:363",
      "A:364",
      "A:365",
      "A:366",
      "A:367",
      "A:368",
      "A:369",
      "A:370",
      "A:371",
      "A:372",
      "A:373",
      "A:374",
      "A:375",
      "A:376",
      "A:377",
      "A:378",
      "A:379",
      "A:380",
      "A:381",
      "A:382",
      "A:383",
      "A:384",
      "A:385",
      "A:386",
      "A:387",
      "A:388",
      "A:389",
      "A:390",
      "A:391",
      "A:392",
      "A:393",
      "A:394",
      "A:395",
      "A:396",
      "A:397",
      "A:398",
      "A:399",
      "A:400",
      "A:401",
      "A:402",
      "A:403",
      "A:404",
      "A:405",
      "A:428",
      "A:429",
      "A:430",
      "A:431",
      "A:432",
      "A:433",
      "A:434",
      "A:435",
      "A:436",
      "A:437",
      "A:438",
      "A:439",
      "A:440",
      "A:441",
      "A:442",
      "A:443",
      "A:444",
      "A:445",
      "A:446",
      "A:447",
      "A:448",
      "A:449",
      "A:450",
      "A:451",
      "A:452",
      "A:453",
      "A:454",
      "A:455",
      "A:456",
      "A:457",
      "A:458",
      "A:459",
      "A:460",
      "A:461",
      "A:462",
      "A:463",
      "A:464",
      "A:465",
      "A:466",
      "A:467",
      "A:468",
      "A:469",
      "A:470",
      "A:471",
      "A:472",
      "A:473",
      "A:474",
      "A:475",
      "A:476",
      "A:477",
      "A:478",
      "A:479",
      "A:480",
      "A:481",
      "A:482",
      "A:483",
      "A:484",
      "A:485",
      "A:486",
      "A:487",
      "A:488",
      "A:489",
      "A:490",
      "A:491",
      "A:492",
      "A:493",
      "A:494",
      "A:495",
      "A:496",
      "A:497",
      "A:498",
      "A:499",
      "A:500",
      "A:501",
      "A:502",
      "A:503",
      "A:504",
      "A:505",
      "A:506",
      "A:507",
      "A:508",
      "A:509",
      "A:510",
      "A:511",
      "A:512",
      "A:513",
      "A:514",
      "A:515",
      "A:516",
      "A:517",
      "A:518",
      "A:519",
      "A:520",
      "A:521",
      "A:522",
      "A:523",
      "A:524",
      "A:525",
      "A:526",
      "A:527",
      "A:528",
      "A:529",
      "A:530",
      "A:531",
      "A:532",
      "A:533",
      "A:534",
      "A:535",
      "A:536",
      "A:537",
      "A:538",
      "A:539",
      "A:540",
      "A:541",
      "A:542",
      "A:543",
      "A:544",
      "A:545",
      "A:546",
      "A:547",
      "A:548",
      "A:549",
      "A:550",
      "A:551",
      "A:552",
      "A:553",
      "A:554",
      "A:555",
      "A:556",
      "A:557",
      "A:558",
      "A:559",
      "A:560",
      "A:561",
      "A:562",
      "A:563",
      "A:564",
      "A:565",
      "A:566",
      "A:567",
      "A:568",
      "A:569",
      "A:570",
      "A:571",
      "A:572",
      "A:573",
      "A:574",
      "A:575",
      "A:576",
      "A:577",
      "A:578",
      "A:579",
      "A:580",
      "A:581",
      "A:582",
      "A:583",
      "A:584",
      "A:585",
      "A:586",
      "A:587",
      "A:588",
      "A:589",
      "A:590",
      "A:591",
      "A:592",
      "A:593",
      "A:594",
      "A:595",
      "A:596",
      "A:597",
      "A:598",
      "A:599",
      "A:600",
      "A:601",
      "A:602"
    ],
    "A:346": [
      "A:284",
      "A:285",
      "A:286",
      "A:287",
      "A:288",
      "A:289",
      "A:290",
      "A:291",
      "A:292",
      "A:293",
      "A:294",
      "A:295",
      "A:296",
      "A:297",
      "A:298",
      "A:299",
      "A:300",
      "A:301",
      "A:302",
      "A:303",
      "A:304",
      "A:305",
      "A:306",
      "A:307",
      "A:308",
      "A:309",
      "A:310",
      "A:311",
      "A:312",
      "A:313",
      "A:314",
      "A:315",
      "A:316",
      "A:317",
      "A:318",
      "A:319",
      "A:320",
      "A:321",
      "A:322",
      "A:323",
      "A:324",
      "A:325",
      "A:326",
      "A:327",
      "A:328",
      "A:329",
      "A:330",
      "A:331",
      "A:332",
      "A:333",
      "A:334",
      "A:335",
      "A:336",
      "A:337",
      "A:338",
      "A:339",
      "A:340",
      "A:341",
      "A:342",
      "A:343",
      "A:344",
      "A:345",
      "A:347",
      "A:348",
      "A:349",
      "A:350",
      "A:351",
      "A:352",
      "A:353",
      "A:354",
      "A:355",
      "A:356",
      "A:357",
      "A:358",
      "A:359",
      "A:360",
      "A:361",
      "A:362",
      "A:363",
      "A:364",
      "A:365",
      "A:366",
      "A:367",
      "A:368",
      "A:369",
      "A:370",
      "A:371",
      "A:372",
      "A:373",
      "A:374",
      "A:375",
      "A:376",
      "A:377",
      "A:378",
      "A:379",
      "A:380",
      "A:381",
      "A:382",
      "A:383",
      "A:384",
      "A:385",
      "A:386",
      "A:387",
      "A:388",
      "A:389",
      "A:390",
      "A:391",
      "A:392",
      "A:393",
      "A:394",
      "A:395",
      "A:396",
      "A:397",
      "A:398",
      "A:399",
      "A:400",
      "A:401",
      "A:402",
      "A:403",
      "A:404",
      "A:405",
      "A:428",
      "A:429",
      "A:430",
      "A:431",
      "A:432",
      "A:433",
      "A:434",
      "A:435",
      "A:436",
      "A:437",
      "A:438",
      "A:439",
      "A:440",
      "A:441",
      "A:442",
      "A:443",
      "A:444",
      "A:445",
      "A:446",
      "A:447",
      "A:448",
      "A:449",
      "A:450",
      "A:451",
      "A:452",
      "A:453",
      "A:454",
      "A:455",
      "A:456",
      "A:457",
      "A:458",
      "A:459",
      "A:460",
      "A:461",
      "A:462",
      "A:463",
      "A:464",
      "A:465",
      "A:466",
      "A:467",
      "A:468",
      "A:469",
      "A:470",
      "A:471",
      "A:472",
      "A:473",
      "A:474",
      "A:475",
      "A:476",
      "A:477",
      "A:478",
      "A:479",
      "A:480",
      "A:481",
      "A:482",
      "A:483",
      "A:484",
      "A:485",
      "A:486",
      "A:487",
      "A:488",
      "A:489",
      "A:490",
      "A:491",
      "A:492",
      "A:493",
      "A:494",
      "A:495",
      "A:496",
      "A:497",
      "A:498",
      "A:499",
      "A:500",
      "A:501",
      "A:502",
      "A:503",
      "A:504",
      "A:505",
      "A:506",
      "A:507",
      "A:508",
      "A:509",
      "A:510",
      "A:511",
      "A:512",
      "A:513",
      "A:514",
      "A:515",
      "A:516",
      "A:517",
      "A:518",
      "A:519",
      "A:520",
      "A:521",
      "A:522",
      "A:523",
      "A:524",
      "A:525",
      "A:526",
      "A:527",
      "A:528",
      "A:529",
      "A:530",
      "A:531",
      "A:532",
      "A:533",
      "A:534",
      "A:535",
      "A:536",
      "A:537",
      "A:538",
      "A:539",
      "A:540",
      "A:541",
      "A:542",
      "A:543",
      "A:544",
      "A:545",
      "A:546",
      "A:547",
      "A:548",
      "A:549",
      "A:550",
      "A:551",
      "A:552",
      "A:553",
      "A:554",
      "A:555",
      "A:556",
      "A:557",
      "A:558",
      "A:559",
      "A:560",
      "A:561",
      "A:562",
      "A:563",
      "A:564",
      "A:565",
      "A:566",
      "A:567",
      "A:568",
      "A:569",
      "A:570",
      "A:571",
      "A:572",
      "A:573",
      "A:574",
      "A:575",
      "A:576",
      "A:577",
      "A:578",
      "A:579",
      "A:580",
      "A:581",
      "A:582",
      "A:583",
      "A:584",
      "A:585",
      "A:586",
      "A:587",
      "A:588",
      "A:589",
      "A:590",
      "A:591",
      "A:592",
      "A:593",
      "A:594",
      "A:595",
      "A:596",
      "A:597",
      "A:598",
      "A:599",
      "A:600",
      "A:601",
      "A:602"
    ],
    "A:347": [
      "A:284",
      "A:285",
      "A:286",
      "A:287",
      "A:288",
      "A:289",
      "A:290",
      "A:291",
      "A:292",
      "A:293",
      "A:294",
      "A:295",
      "A:296",
      "A:297",
      "A:298",
      "A:299",
      "A:300",
      "A:301",
      "A:302",
      "A:303",
      "A:304",
      "A:305",
      "A:306",
      "A:307",
      "A:308",
      "A:309",
      "A:310",
      "A:311",
      "A:312",
      "A:313",
      "A:314",
      "A:315",
      "A:316",
      "A:317",
      "A:318",
      "A:319",
      "A:320",
      "A:321",
      "A:322",
      "A:323",
      "A:324",
      "A:325",
      "A:326",
      "A:327",
      "A:328",
      "A:329",
      "A:330",
      "A:331",
      "A:332",
      "A:333",
      "A:334",
      "A:335",
      "A:336",
      "A:337",
      "A:338",
      "A:339",
      "A:340",
      "A:341",
      "A:342",
      "A:343",
      "A:344",
      "A:345",
      "A:346",
      "A:348",
      "A:349",
      "A:350",
      "A:351",
      "A:352",
      "A:353",
      "A:354",
      "A:355",
      "A:356",
      "A:357",
      "A:358",
      "A:359",
      "A:360",
      "A:361",
      "A:362",
      "A:363",
      "A:364",
      "A:365",
      "A:366",
      "A:367",
      "A:368",
      "A:369",
      "A:370",
      "A:371",
      "A:372",
      "A:373",
      "A:374",
      "A:375",
      "A:376",
      "A:377",
      "A:378",
      "A:379",
      "A:380",
      "A:381",
      "A:382",
      "A:383",
      "A:384",
      "A:385",
      "A:386",
      "A:387",
      "A:388",
      "A:389",
      "A:390",
      "A:391",
      "A:392",
      "A:393",
      "A:394",
      "A:395",
      "A:396",
      "A:397",
      "A:398",
      "A:399",
      "A:400",
      "A:401",
      "A:402",
      "A:403",
      "A:404",
      "A:405",
      "A:428",
      "A:429",
      "A:430",
      "A:431",
      "A:432",
      "A:433",
      "A:434",
      "A:435",
      "A:436",
      "A:437",
      "A:438",
      "A:439",
      "A:440",
      "A:441",
      "A:442",
      "A:443",
      "A:444",
      "A:445",
      "A:446",
      "A:447",
      "A:448",
      "A:449",
      "A:450",
      "A:451",
      "A:452",
      "A:453",
      "A:454",
      "A:455",
      "A:456",
      "A:457",
      "A:458",
      "A:459",
      "A:460",
      "A:461",
      "A:462",
      "A:463",
      "A:464",
      "A:465",
      "A:466",
      "A:467",
      "A:468",
      "A:469",
      "A:470",
      "A:471",
      "A:472",
      "A:473",
      "A:474",
      "A:475",
      "A:476",
      "A:477",
      "A:478",
      "A:479",
      "A:480",
      "A:481",
      "A:482",
      "A:483",
      "A:484",
      "A:485",
      "A:486",
      "A:487",
      "A:488",
      "A:489",
      "A:490",
      "A:491",
      "A:492",
      "A:493",
      "A:494",
      "A:495",
      "A:496",
      "A:497",
      "A:498",
      "A:499",
      "A:500",
      "A:501",
      "A:502",
      "A:503",
      "A:504",
      "A:505",
      "A:506",
      "A:507",
      "A:508",
      "A:509",
      "A:510",
      "A:511",
      "A:512",
      "A:513",
      "A:514",
      "A:515",
      "A:516",
      "A:517",
      "A:518",
      "A:519",
      "A:520",
      "A:521",
      "A:522",
      "A:523",
      "A:524",
      "A:525",
      "A:526",
      "A:527",
      "A:528",
      "A:529",
      "A:530",
      "A:531",
      "A:532",
      "A:533",
      "A:534",
      "A:535",
      "A:536",
      "A:537",
      "A:538",
      "A:539",
      "A:540",
      "A:541",
      "A:542",
      "A:543",
      "A:544",
      "A:545",
      "A:546",
      "A:547",
      "A:548",
      "A:549",
      "A:550",
      "A:551",
      "A:552",
      "A:553",
      "A:554",
      "A:555",
      "A:556",
      "A:557",
      "A:558",
      "A:559",
      "A:560",
      "A:561",
      "A:562",
      "A:563",
      "A:564",
      "A:565",
      "A:566",
      "A:567",
      "A:568",
      "A:569",
      "A:570",
      "A:571",
      "A:572",
      "A:573",
      "A:574",
      "A:575",
      "A:576",
      "A:577",
      "A:578",
      "A:579",
      "A:580",
      "A:581",
      "A:582",
      "A:583",
      "A:584",
      "A:585",
      "A:586",
      "A:587",
      "A:588",
      "A:589",
      "A:590",
      "A:591",
      "A:592",
      "A:593",
      "A:594",
      "A:595",
      "A:596",
      "A:597",
      "A:598",
      "A:599",
      "A:600",
      "A:601",
      "A:602"
    ],
    "A:348": [
      "A:284",
      "A:285",
      "A:286",
      "A:287",
      "A:288",
      "A:289",
      "A:290",
      "A:291",
      "A:292",
      "A:293",
      "A:294",
      "A:295",
      "A:296",
      "A:297",
      "A:298",
      "A:299",
      "A:300",
      "A:301",
      "A:302",
      "A:303",
      "A:304",
      "A:305",
      "A:306",
      "A:307",
      "A:308",
      "A:309",
      "A:310",
      "A:311",
      "A:312",
      "A:313",
      "A:314",
      "A:315",
      "A:316",
      "A:317",
      "A:318",
      "A:319",
      "A:320",
      "A:321",
      "A:322",
      "A:323",
      "A:324",
      "A:325",
      "A:326",
      "A:327",
      "A:328",
      "A:329",
      "A:330",
      "A:331",
      "A:332",
      "A:333",
      "A:334",
      "A:335",
      "A:336",
      "A:337",
      "A:338",
      "A:339",
      "A:340",
      "A:341",
      "A:342",
      "A:343",
      "A:344",
      "A:345",
      "A:346",
      "A:347",
      "A:349",
      "A:350",
      "A:351",
      "A:352",
      "A:353",
      "A:354",
      "A:355",
      "A:356",
      "A:357",
      "A:358",
      "A:359",
      "A:360",
      "A:361",
      "A:362",
      "A:363",
      "A:364",
      "A:365",
      "A:366",
      "A:367",
      "A:368",
      "A:369",
      "A:370",
      "A:371",
      "A:372",
      "A:373",
      "A:374",
      "A:375",
      "A:376",
      "A:377",
      "A:378",
      "A:379",
      "A:380",
      "A:381",
      "A:382",
      "A:383",
      "A:384",
      "A:385",
      "A:386",
      "A:387",
      "A:388",
      "A:389",
      "A:390",
      "A:391",
      "A:392",
      "A:393",
      "A:394",
      "A:395",
      "A:396",
      "A:397",
      "A:398",
      "A:399",
      "A:400",
      "A:401",
      "A:402",
      "A:403",
      "A:404",
      "A:405",
      "A:428",
      "A:429",
      "A:430",
      "A:431",
      "A:432",
      "A:433",
      "A:434",
      "A:435",
      "A:436",
      "A:437",
      "A:438",
      "A:439",
      "A:440",
      "A:441",
      "A:442",
      "A:443",
      "A:444",
      "A:445",
      "A:446",
      "A:447",
      "A:448",
      "A:449",
      "A:450",
      "A:451",
      "A:452",
      "A:453",
      "A:454",
      "A:455",
      "A:456",
      "A:457",
      "A:458",
      "A:459",
      "A:460",
      "A:461",
      "A:462",
      "A:463",
      "A:464",
      "A:465",
      "A:466",
      "A:467",
      "A:468",
      "A:469",
      "A:470",
      "A:471",
      "A:472",
      "A:473",
      "A:474",
      "A:475",
      "A:476",
      "A:477",
      "A:478",
      "A:479",
      "A:480",
      "A:481",
      "A:482",
      "A:483",
      "A:484",
      "A:485",
      "A:486",
      "A:487",
      "A:488",
      "A:489",
      "A:490",
      "A:491",
      "A:492",
      "A:493",
      "A:494",
      "A:495",
      "A:496",
      "A:497",
      "A:498",
      "A:499",
      "A:500",
      "A:501",
      "A:502",
      "A:503",
      "A:504",
      "A:505",
      "A:506",
      "A:507",
      "A:508",
      "A:509",
      "A:510",
      "A:511",
      "A:512",
      "A:513",
      "A:514",
      "A:515",
      "A:516",
      "A:517",
      "A:518",
      "A:519",
      "A:520",
      "A:521",
      "A:522",
      "A:523",
      "A:524",
      "A:525",
      "A:526",
      "A:527",
      "A:528",
      "A:529",
      "A:530",
      "A:531",
      "A:532",
      "A:533",
      "A:534",
      "A:535",
      "A:536",
      "A:537",
      "A:538",
      "A:539",
      "A:540",
      "A:541",
      "A:542",
      "A:543",
      "A:544",
      "A:545",
      "A:546",
      "A:547",
      "A:548",
      "A:549",
      "A:550",
      "A:551",
      "A:552",
      "A:553",
      "A:554",
      "A:555",
      "A:556",
      "A:557",
      "A:558",
      "A:559",
      "A:560",
      "A:561",
      "A:562",
      "A:563",
      "A:564",
      "A:565",
      "A:566",
      "A:567",
      "A:568",
      "A:569",
      "A:570",
      "A:571",
      "A:572",
      "A:573",
      "A:574",
      "A:575",
      "A:576",
      "A:577",
      "A:578",
      "A:579",
      "A:580",
      "A:581",
      "A:582",
      "A:583",
      "A:584",
      "A:585",
      "A:586",
      "A:587",
      "A:588",
      "A:589",
      "A:590",
      "A:591",
      "A:592",
      "A:593",
      "A:594",
      "A:595",
      "A:596",
      "A:597",
      "A:598",
      "A:599",
      "A:600",
      "A:601",
      "A:602"
    ],
    "A:349": [
      "A:284",
      "A:285",
      "A:286",
      "A:287",
      "A:288",
      "A:289",
      "A:290",
      "A:291",
      "A:292",
      "A:293",
      "A:294",
      "A:295",
      "A:296",
      "A:297",
      "A:298",
      "A:299",
      "A:300",
      "A:301",
      "A:302",
      "A:303",
      "A:304",
      "A:305",
      "A:306",
      "A:307",
      "A:308",
      "A:309",
      "A:310",
      "A:311",
      "A:312",
      "A:313",
      "A:314",
      "A:315",
      "A:316",
      "A:317",
      "A:318",
      "A:319",
      "A:320",
      "A:321",
      "A:322",
      "A:323",
      "A:324",
      "A:325",
      "A:326",
      "A:327",
      "A:328",
      "A:329",
      "A:330",
      "A:331",
      "A:332",
      "A:333",
      "A:334",
      "A:335",
      "A:336",
      "A:337",
      "A:338",
      "A:339",
      "A:340",
      "A:341",
      "A:342",
      "A:343",
      "A:344",
      "A:345",
      "A:346",
      "A:347",
      "A:348",
      "A:350",
      "A:351",
      "A:352",
      "A:353",
      "A:354",
      "A:355",
      "A:356",
      "A:357",
      "A:358",
      "A:359",
      "A:360",
      "A:361",
      "A:362",
      "A:363",
      "A:364",
      "A:365",
      "A:366",
      "A:367",
      "A:368",
      "A:369",
      "A:370",
      "A:371",
      "A:372",
      "A:373",
      "A:374",
      "A:375",
      "A:376",
      "A:377",
      "A:378",
      "A:379",
      "A:380",
      "A:381",
      "A:382",
      "A:383",
      "A:384",
      "A:385",
      "A:386",
      "A:387",
      "A:388",
      "A:389",
      "A:390",
      "A:391",
      "A:392",
      "A:393",
      "A:394",
      "A:395",
      "A:396",
      "A:397",
      "A:398",
      "A:399",
      "A:400",
      "A:401",
      "A:402",
      "A:403",
      "A:404",
      "A:405",
      "A:428",
      "A:429",
      "A:430",
      "A:431",
      "A:432",
      "A:433",
      "A:434",
      "A:435",
      "A:436",
      "A:437",
      "A:438",
      "A:439",
      "A:440",
      "A:441",
      "A:442",
      "A:443",
      "A:444",
      "A:445",
      "A:446",
      "A:447",
      "A:448",
      "A:449",
      "A:450",
      "A:451",
      "A:452",
      "A:453",
      "A:454",
      "A:455",
      "A:456",
      "A:457",
      "A:458",
      "A:459",
      "A:460",
      "A:461",
      "A:462",
      "A:463",
      "A:464",
      "A:465",
      "A:466",
      "A:467",
      "A:468",
      "A:469",
      "A:470",
      "A:471",
      "A:472",
      "A:473",
      "A:474",
      "A:475",
      "A:476",
      "A:477",
      "A:478",
      "A:479",
      "A:480",
      "A:481",
      "A:482",
      "A:483",
      "A:484",
      "A:485",
      "A:486",
      "A:487",
      "A:488",
      "A:489",
      "A:490",
      "A:491",
      "A:492",
      "A:493",
      "A:494",
      "A:495",
      "A:496",
      "A:497",
      "A:498",
      "A:499",
      "A:500",
      "A:501",
      "A:502",
      "A:503",
      "A:504",
      "A:505",
      "A:506",
      "A:507",
      "A:508",
      "A:509",
      "A:510",
      "A:511",
      "A:512",
      "A:513",
      "A:514",
      "A:515",
      "A:516",
      "A:517",
      "A:518",
      "A:519",
      "A:520",
      "A:521",
      "A:522",
      "A:523",
      "A:524",
      "A:525",
      "A:526",
      "A:527",
      "A:528",
      "A:529",
      "A:530",
      "A:531",
      "A:532",
      "A:533",
      "A:534",
      "A:535",
      "A:536",
      "A:537",
      "A:538",
      "A:539",
      "A:540",
      "A:541",
      "A:542",
      "A:543",
      "A:544",
      "A:545",
      "A:546",
      "A:547",
      "A:548",
      "A:549",
      "A:550",
      "A:551",
      "A:552",
      "A:553",
      "A:554",
      "A:555",
      "A:556",
      "A:557",
      "A:558",
      "A:559",
      "A:560",
      "A:561",
      "A:562",
      "A:563",
      "A:564",
      "A:565",
      "A:566",
      "A:567",
      "A:568",
      "A:569",
      "A:570",
      "A:571",
      "A:572",
      "A:573",
      "A:574",
      "A:575",
      "A:576",
      "A:577",
      "A:578",
      "A:579",
      "A:580",
      "A:581",
      "A:582",
      "A:583",
      "A:584",
      "A:585",
      "A:586",
      "A:587",
      "A:588",
      "A:589",
      "A:590",
      "A:591",
      "A:592",
      "A:593",
      "A:594",
      "A:595",
      "A:596",
      "A:597",
      "A:598",
      "A:599",
      "A:600",
      "A:601",
      "A:602"
    ],
    "A:350": [
      "A:284",
      "A:285",
      "A:286",
      "A:287",
      "A:288",
      "A:289",
      "A:290",
      "A:291",
      "A:292",
      "A:293",
      "A:294",
      "A:295",
      "A:296",
      "A:297",
      "A:298",
      "A:299",
      "A:300",
      "A:301",
      "A:302",
      "A:303",
      "A:304",
      "A:305",
      "A:306",
      "A:307",
      "A:308",
      "A:309",
      "A:310",
      "A:311",
      "A:312",
      "A:313",
      "A:314",
      "A:315",
      "A:316",
      "A:317",
      "A:318",
      "A:319",
      "A:320",
      "A:321",
      "A:322",
      "A:323",
      "A:324",
      "A:325",
      "A:326",
      "A:327",
      "A:328",
      "A:329",
      "A:330",
      "A:331",
      "A:332",
      "A:333",
      "A:334",
      "A:335",
      "A:336",
      "A:337",
      "A:338",
      "A:339",
      "A:340",
      "A:341",
      "A:342",
      "A:343",
      "A:344",
      "A:345",
      "A:346",
      "A:347",
      "A:348",
      "A:349",
      "A:351",
      "A:352",
      "A:353",
      "A:354",
      "A:355",
      "A:356",
      "A:357",
      "A:358",
      "A:359",
      "A:360",
      "A:361",
      "A:362",
      "A:363",
      "A:364",
      "A:365",
      "A:366",
      "A:367",
      "A:368",
      "A:369",
      "A:370",
      "A:371",
      "A:372",
      "A:373",
      "A:374",
      "A:375",
      "A:376",
      "A:377",
      "A:378",
      "A:379",
      "A:380",
      "A:381",
      "A:382",
      "A:383",
      "A:384",
      "A:385",
      "A:386",
      "A:387",
      "A:388",
      "A:389",
      "A:390",
      "A:391",
      "A:392",
      "A:393",
      "A:394",
      "A:395",
      "A:396",
      "A:397",
      "A:398",
      "A:399",
      "A:400",
      "A:401",
      "A:402",
      "A:403",
      "A:404",
      "A:405",
      "A:428",
      "A:429",
      "A:430",
      "A:431",
      "A:432",
      "A:433",
      "A:434",
      "A:435",
      "A:436",
      "A:437",
      "A:438",
      "A:439",
      "A:440",
      "A:441",
      "A:442",
      "A:443",
      "A:444",
      "A:445",
      "A:446",
      "A:447",
      "A:448",
      "A:449",
      "A:450",
      "A:451",
      "A:452",
      "A:453",
      "A:454",
      "A:455",
      "A:456",
      "A:457",
      "A:458",
      "A:459",
      "A:460",
      "A:461",
      "A:462",
      "A:463",
      "A:464",
      "A:465",
      "A:466",
      "A:467",
      "A:468",
      "A:469",
      "A:470",
      "A:471",
      "A:472",
      "A:473",
      "A:474",
      "A:475",
      "A:476",
      "A:477",
      "A:478",
      "A:479",
      "A:480",
      "A:481",
      "A:482",
      "A:483",
      "A:484",
      "A:485",
      "A:486",
      "A:487",
      "A:488",
      "A:489",
      "A:490",
      "A:491",
      "A:492",
      "A:493",
      "A:494",
      "A:495",
      "A:496",
      "A:497",
      "A:498",
      "A:499",
      "A:500",
      "A:501",
      "A:502",
      "A:503",
      "A:504",
      "A:505",
      "A:506",
      "A:507",
      "A:508",
      "A:509",
      "A:510",
      "A:511",
      "A:512",
      "A:513",
      "A:514",
      "A:515",
      "A:516",
      "A:517",
      "A:518",
      "A:519",
      "A:520",
      "A:521",
      "A:522",
      "A:523",
      "A:524",
      "A:525",
      "A:526",
      "A:527",
      "A:528",
      "A:529",
      "A:530",
      "A:531",
      "A:532",
      "A:533",
      "A:534",
      "A:535",
      "A:536",
      "A:537",
      "A:538",
      "A:539",
      "A:540",
      "A:541",
      "A:542",
      "A:543",
      "A:544",
      "A:545",
      "A:546",
      "A:547",
      "A:548",
      "A:549",
      "A:550",
      "A:551",
      "A:552",
      "A:553",
      "A:554",
      "A:555",
      "A:556",
      "A:557",
      "A:558",
      "A:559",
      "A:560",
      "A:561",
      "A:562",
      "A:563",
      "A:564",
      "A:565",
      "A:566",
      "A:567",
      "A:568",
      "A:569",
      "A:570",
      "A:571",
      "A:572",
      "A:573",
      "A:574",
      "A:575",
      "A:576",
      "A:577",
      "A:578",
      "A:579",
      "A:580",
      "A:581",
      "A:582",
      "A:583",
      "A:584",
      "A:585",
      "A:586",
      "A:587",
      "A:588",
      "A:589",
      "A:590",
      "A:591",
      "A:592",
      "A:593",
      "A:594",
      "A:595",
      "A:596",
      "A:597",
      "A:598",
      "A:599",
      "A:600",
      "A:601",
      "A:602"
    ],
    "A:351": [
      "A:284",
      "A:285",
      "A:286",
      "A:287",
      "A:288",
      "A:289",
      "A:290",
      "A:291",
      "A:292",
      "A:293",
      "A:294",
      "A:295",
      "A:296",
      "A:297",
      "A:298",
      "A:299",
      "A:300",
      "A:301",
      "A:302",
      "A:303",
      "A:304",
      "A:305",
      "A:306",
      "A:307",
      "A:308",
      "A:309",
      "A:310",
      "A:311",
      "A:312",
      "A:313",
      "A:314",
      "A:315",
      "A:316",
      "A:317",
      "A:318",
      "A:319",
      "A:320",
      "A:321",
      "A:322",
      "A:323",
      "A:324",
      "A:325",
      "A:326",
      "A:327",
      "A:328",
      "A:329",
      "A:330",
      "A:331",
      "A:332",
      "A:333",
      "A:334",
      "A:335",
      "A:336",
      "A:337",
      "A:338",
      "A:339",
      "A:340",
      "A:341",
      "A:342",
      "A:343",
      "A:344",
      "A:345",
      "A:346",
      "A:347",
      "A:348",
      "A:349",
      "A:350",
      "A:352",
      "A:353",
      "A:354",
      "A:355",
      "A:356",
      "A:357",
      "A:358",
      "A:359",
      "A:360",
      "A:361",
      "A:362",
      "A:363",
      "A:364",
      "A:365",
      "A:366",
      "A:367",
      "A:368",
      "A:369",
      "A:370",
      "A:371",
      "A:372",
      "A:373",
      "A:374",
      "A:375",
      "A:376",
      "A:377",
      "A:378",
      "A:379",
      "A:380",
      "A:381",
      "A:382",
      "A:383",
      "A:384",
      "A:385",
      "A:386",
      "A:387",
      "A:388",
      "A:389",
      "A:390",
      "A:391",
      "A:392",
      "A:393",
      "A:394",
      "A:395",
      "A:396",
      "A:397",
      "A:398",
      "A:399",
      "A:400",
      "A:401",
      "A:402",
      "A:403",
      "A:404",
      "A:405",
      "A:428",
      "A:429",
      "A:430",
      "A:431",
      "A:432",
      "A:433",
      "A:434",
      "A:435",
      "A:436",
      "A:437",
      "A:438",
      "A:439",
      "A:440",
      "A:441",
      "A:442",
      "A:443",
      "A:444",
      "A:445",
      "A:446",
      "A:447",
      "A:448",
      "A:449",
      "A:450",
      "A:451",
      "A:452",
      "A:453",
      "A:454",
      "A:455",
      "A:456",
      "A:457",
      "A:458",
      "A:459",
      "A:460",
      "A:461",
      "A:462",
      "A:463",
      "A:464",
      "A:465",
      "A:466",
      "A:467",
      "A:468",
      "A:469",
      "A:470",
      "A:471",
      "A:472",
      "A:473",
      "A:474",
      "A:475",
      "A:476",
      "A:477",
      "A:478",
      "A:479",
      "A:480",
      "A:481",
      "A:482",
      "A:483",
      "A:484",
      "A:485",
      "A:486",
      "A:487",
      "A:488",
      "A:489",
      "A:490",
      "A:491",
      "A:492",
      "A:493",
      "A:494",
      "A:495",
      "A:496",
      "A:497",
      "A:498",
      "A:499",
      "A:500",
      "A:501",
      "A:502",
      "A:503",
      "A:504",
      "A:505",
      "A:506",
      "A:507",
      "A:508",
      "A:509",
      "A:510",
      "A:511",
      "A:512",
      "A:513",
      "A:514",
      "A:515",
      "A:516",
      "A:517",
      "A:518",
      "A:519",
      "A:520",
      "A:521",
      "A:522",
      "A:523",
      "A:524",
      "A:525",
      "A:526",
      "A:527",
      "A:528",
      "A:529",
      "A:530",
      "A:531",
      "A:532",
      "A:533",
      "A:534",
      "A:535",
      "A:536",
      "A:537",
      "A:538",
      "A:539",
      "A:540",
      "A:541",
      "A:542",
      "A:543",
      "A:544",
      "A:545",
      "A:546",
      "A:547",
      "A:548",
      "A:549",
      "A:550",
      "A:551",
      "A:552",
      "A:553",
      "A:554",
      "A:555",
      "A:556",
      "A:557",
      "A:558",
      "A:559",
      "A:560",
      "A:561",
      "A:562",
      "A:563",
      "A:564",
      "A:565",
      "A:566",
      "A:567",
      "A:568",
      "A:569",
      "A:570",
      "A:571",
      "A:572",
      "A:573",
      "A:574",
      "A:575",
      "A:576",
      "A:577",
      "A:578",
      "A:579",
      "A:580",
      "A:581",
      "A:582",
      "A:583",
      "A:584",
      "A:585",
      "A:586",
      "A:587",
      "A:588",
      "A:589",
      "A:590",
      "A:591",
      "A:592",
      "A:593",
      "A:594",
      "A:595",
      "A:596",
      "A:597",
      "A:598",
      "A:599",
      "A:600",
      "A:601",
      "A:602"
    ],
    "A:352": [
      "A:284",
      "A:285",
      "A:286",
      "A:287",
      "A:288",
      "A:289",
      "A:290",
      "A:291",
      "A:292",
      "A:293",
      "A:294",
      "A:295",
      "A:296",
      "A:297",
      "A:298",
      "A:299",
      "A:300",
      "A:301",
      "A:302",
      "A:303",
      "A:304",
      "A:305",
      "A:306",
      "A:307",
      "A:308",
      "A:309",
      "A:310",
      "A:311",
      "A:312",
      "A:313",
      "A:314",
      "A:315",
      "A:316",
      "A:317",
      "A:318",
      "A:319",
      "A:320",
      "A:321",
      "A:322",
      "A:323",
      "A:324",
      "A:325",
      "A:326",
      "A:327",
      "A:328",
      "A:329",
      "A:330",
      "A:331",
      "A:332",
      "A:333",
      "A:334",
      "A:335",
      "A:336",
      "A:337",
      "A:338",
      "A:339",
      "A:340",
      "A:341",
      "A:342",
      "A:343",
      "A:344",
      "A:345",
      "A:346",
      "A:347",
      "A:348",
      "A:349",
      "A:350",
      "A:351",
      "A:353",
      "A:354",
      "A:355",
      "A:356",
      "A:357",
      "A:358",
      "A:359",
      "A:360",
      "A:361",
      "A:362",
      "A:363",
      "A:364",
      "A:365",
      "A:366",
      "A:367",
      "A:368",
      "A:369",
      "A:370",
      "A:371",
      "A:372",
      "A:373",
      "A:374",
      "A:375",
      "A:376",
      "A:377",
      "A:378",
      "A:379",
      "A:380",
      "A:381",
      "A:382",
      "A:383",
      "A:384",
      "A:385",
      "A:386",
      "A:387",
      "A:388",
      "A:389",
      "A:390",
      "A:391",
      "A:392",
      "A:393",
      "A:394",
      "A:395",
      "A:396",
      "A:397",
      "A:398",
      "A:399",
      "A:400",
      "A:401",
      "A:402",
      "A:403",
      "A:404",
      "A:405",
      "A:428",
      "A:429",
      "A:430",
      "A:431",
      "A:432",
      "A:433",
      "A:434",
      "A:435",
      "A:436",
      "A:437",
      "A:438",
      "A:439",
      "A:440",
      "A:441",
      "A:442",
      "A:443",
      "A:444",
      "A:445",
      "A:446",
      "A:447",
      "A:448",
      "A:449",
      "A:450",
      "A:451",
      "A:452",
      "A:453",
      "A:454",
      "A:455",
      "A:456",
      "A:457",
      "A:458",
      "A:459",
      "A:460",
      "A:461",
      "A:462",
      "A:463",
      "A:464",
      "A:465",
      "A:466",
      "A:467",
      "A:468",
      "A:469",
      "A:470",
      "A:471",
      "A:472",
      "A:473",
      "A:474",
      "A:475",
      "A:476",
      "A:477",
      "A:478",
      "A:479",
      "A:480",
      "A:481",
      "A:482",
      "A:483",
      "A:484",
      "A:485",
      "A:486",
      "A:487",
      "A:488",
      "A:489",
      "A:490",
      "A:491",
      "A:492",
      "A:493",
      "A:494",
      "A:495",
      "A:496",
      "A:497",
      "A:498",
      "A:499",
      "A:500",
      "A:501",
      "A:502",
      "A:503",
      "A:504",
      "A:505",
      "A:506",
      "A:507",
      "A:508",
      "A:509",
      "A:510",
      "A:511",
      "A:512",
      "A:513",
      "A:514",
      "A:515",
      "A:516",
      "A:517",
      "A:518",
      "A:519",
      "A:520",
      "A:521",
      "A:522",
      "A:523",
      "A:524",
      "A:525",
      "A:526",
      "A:527",
      "A:528",
      "A:529",
      "A:530",
      "A:531",
      "A:532",
      "A:533",
      "A:534",
      "A:535",
      "A:536",
      "A:537",
      "A:538",
      "A:539",
      "A:540",
      "A:541",
      "A:542",
      "A:543",
      "A:544",
      "A:545",
      "A:546",
      "A:547",
      "A:548",
      "A:549",
      "A:550",
      "A:551",
      "A:552",
      "A:553",
      "A:554",
      "A:555",
      "A:556",
      "A:557",
      "A:558",
      "A:559",
      "A:560",
      "A:561",
      "A:562",
      "A:563",
      "A:564",
      "A:565",
      "A:566",
      "A:567",
      "A:568",
      "A:569",
      "A:570",
      "A:571",
      "A:572",
      "A:573",
      "A:574",
      "A:575",
      "A:576",
      "A:577",
      "A:578",
      "A:579",
      "A:580",
      "A:581",
      "A:582",
      "A:583",
      "A:584",
      "A:585",
      "A:586",
      "A:587",
      "A:588",
      "A:589",
      "A:590",
      "A:591",
      "A:592",
      "A:593",
      "A:594",
      "A:595",
      "A:596",
      "A:597",
      "A:598",
      "A:599",
      "A:600",
      "A:601",
      "A:602"
    ],
    "A:353": [
      "A:284",
      "A:285",
      "A:286",
      "A:287",
      "A:288",
      "A:289",
      "A:290",
      "A:291",
      "A:292",
      "A:293",
      "A:294",
      "A:295",
      "A:296",
      "A:297",
      "A:298",
      "A:299",
      "A:300",
      "A:301",
      "A:302",
      "A:303",
      "A:304",
      "A:305",
      "A:306",
      "A:307",
      "A:308",
      "A:309",
      "A:310",
      "A:311",
      "A:312",
      "A:313",
      "A:314",
      "A:315",
      "A:316",
      "A:317",
      "A:318",
      "A:319",
      "A:320",
      "A:321",
      "A:322",
      "A:323",
      "A:324",
      "A:325",
      "A:326",
      "A:327",
      "A:328",
      "A:329",
      "A:330",
      "A:331",
      "A:332",
      "A:333",
      "A:334",
      "A:335",
      "A:336",
      "A:337",
      "A:338",
      "A:339",
      "A:340",
      "A:341",
      "A:342",
      "A:343",
      "A:344",
      "A:345",
      "A:346",
      "A:347",
      "A:348",
      "A:349",
      "A:350",
      "A:351",
      "A:352",
      "A:354",
      "A:355",
      "A:356",
      "A:357",
      "A:358",
      "A:359",
      "A:360",
      "A:361",
      "A:362",
      "A:363",
      "A:364",
      "A:365",
      "A:366",
      "A:367",
      "A:368",
      "A:369",
      "A:370",
      "A:371",
      "A:372",
      "A:373",
      "A:374",
      "A:375",
      "A:376",
      "A:377",
      "A:378",
      "A:379",
      "A:380",
      "A:381",
      "A:382",
      "A:383",
      "A:384",
      "A:385",
      "A:386",
      "A:387",
      "A:388",
      "A:389",
      "A:390",
      "A:391",
      "A:392",
      "A:393",
      "A:394",
      "A:395",
      "A:396",
      "A:397",
      "A:398",
      "A:399",
      "A:400",
      "A:401",
      "A:402",
      "A:403",
      "A:404",
      "A:405",
      "A:428",
      "A:429",
      "A:430",
      "A:431",
      "A:432",
      "A:433",
      "A:434",
      "A:435",
      "A:436",
      "A:437",
      "A:438",
      "A:439",
      "A:440",
      "A:441",
      "A:442",
      "A:443",
      "A:444",
      "A:445",
      "A:446",
      "A:447",
      "A:448",
      "A:449",
      "A:450",
      "A:451",
      "A:452",
      "A:453",
      "A:454",
      "A:455",
      "A:456",
      "A:457",
      "A:458",
      "A:459",
      "A:460",
      "A:461",
      "A:462",
      "A:463",
      "A:464",
      "A:465",
      "A:466",
      "A:467",
      "A:468",
      "A:469",
      "A:470",
      "A:471",
      "A:472",
      "A:473",
      "A:474",
      "A:475",
      "A:476",
      "A:477",
      "A:478",
      "A:479",
      "A:480",
      "A:481",
      "A:482",
      "A:483",
      "A:484",
      "A:485",
      "A:486",
      "A:487",
      "A:488",
      "A:489",
      "A:490",
      "A:491",
      "A:492",
      "A:493",
      "A:494",
      "A:495",
      "A:496",
      "A:497",
      "A:498",
      "A:499",
      "A:500",
      "A:501",
      "A:502",
      "A:503",
      "A:504",
      "A:505",
      "A:506",
      "A:507",
      "A:508",
      "A:509",
      "A:510",
      "A:511",
      "A:512",
      "A:513",
      "A:514",
      "A:515",
      "A:516",
      "A:517",
      "A:518",
      "A:519",
      "A:520",
      "A:521",
      "A:522",
      "A:523",
      "A:524",
      "A:525",
      "A:526",
      "A:527",
      "A:528",
      "A:529",
      "A:530",
      "A:531",
      "A:532",
      "A:533",
      "A:534",
      "A:535",
      "A:536",
      "A:537",
      "A:538",
      "A:539",
      "A:540",
      "A:541",
      "A:542",
      "A:543",
      "A:544",
      "A:545",
      "A:546",
      "A:547",
      "A:548",
      "A:549",
      "A:550",
      "A:551",
      "A:552",
      "A:553",
      "A:554",
      "A:555",
      "A:556",
      "A:557",
      "A:558",
      "A:559",
      "A:560",
      "A:561",
      "A:562",
      "A:563",
      "A:564",
      "A:565",
      "A:566",
      "A:567",
      "A:568",
      "A:569",
      "A:570",
      "A:571",
      "A:572",
      "A:573",
      "A:574",
      "A:575",
      "A:576",
      "A:577",
      "A:578",
      "A:579",
      "A:580",
      "A:581",
      "A:582",
      "A:583",
      "A:584",
      "A:585",
      "A:586",
      "A:587",
      "A:588",
      "A:589",
      "A:590",
      "A:591",
      "A:592",
      "A:593",
      "A:594",
      "A:595",
      "A:596",
      "A:597",
      "A:598",
      "A:599",
      "A:600",
      "A:601",
      "A:602"
    ],
    "A:354": [
      "A:284",
      "A:285",
      "A:286",
      "A:287",
      "A:288",
      "A:289",
      "A:290",
      "A:291",
      "A:292",
      "A:293",
      "A:294",
      "A:295",
      "A:296",
      "A:297",
      "A:298",
      "A:299",
      "A:300",
      "A:301",
      "A:302",
      "A:303",
      "A:304",
      "A:305",
      "A:306",
      "A:307",
      "A:308",
      "A:309",
      "A:310",
      "A:311",
      "A:312",
      "A:313",
      "A:314",
      "A:315",
      "A:316",
      "A:317",
      "A:318",
      "A:319",
      "A:320",
      "A:321",
      "A:322",
      "A:323",
      "A:324",
      "A:325",
      "A:326",
      "A:327",
      "A:328",
      "A:329",
      "A:330",
      "A:331",
      "A:332",
      "A:333",
      "A:334",
      "A:335",
      "A:336",
      "A:337",
      "A:338",
      "A:339",
      "A:340",
      "A:341",
      "A:342",
      "A:343",
      "A:344",
      "A:345",
      "A:346",
      "A:347",
      "A:348",
      "A:349",
      "A:350",
      "A:351",
      "A:352",
      "A:353",
      "A:355",
      "A:356",
      "A:357",
      "A:358",
      "A:359",
      "A:360",
      "A:361",
      "A:362",
      "A:363",
      "A:364",
      "A:365",
      "A:366",
      "A:367",
      "A:368",
      "A:369",
      "A:370",
      "A:371",
      "A:372",
      "A:373",
      "A:374",
      "A:375",
      "A:376",
      "A:377",
      "A:378",
      "A:379",
      "A:380",
      "A:381",
      "A:382",
      "A:383",
      "A:384",
      "A:385",
      "A:386",
      "A:387",
      "A:388",
      "A:389",
      "A:390",
      "A:391",
      "A:392",
      "A:393",
      "A:394",
      "A:395",
      "A:396",
      "A:397",
      "A:398",
      "A:399",
      "A:400",
      "A:401",
      "A:402",
      "A:403",
      "A:404",
      "A:405",
      "A:428",
      "A:429",
      "A:430",
      "A:431",
      "A:432",
      "A:433",
      "A:434",
      "A:435",
      "A:436",
      "A:437",
      "A:438",
      "A:439",
      "A:440",
      "A:441",
      "A:442",
      "A:443",
      "A:444",
      "A:445",
      "A:446",
      "A:447",
      "A:448",
      "A:449",
      "A:450",
      "A:451",
      "A:452",
      "A:453",
      "A:454",
      "A:455",
      "A:456",
      "A:457",
      "A:458",
      "A:459",
      "A:460",
      "A:461",
      "A:462",
      "A:463",
      "A:464",
      "A:465",
      "A:466",
      "A:467",
      "A:468",
      "A:469",
      "A:470",
      "A:471",
      "A:472",
      "A:473",
      "A:474",
      "A:475",
      "A:476",
      "A:477",
      "A:478",
      "A:479",
      "A:480",
      "A:481",
      "A:482",
      "A:483",
      "A:484",
      "A:485",
      "A:486",
      "A:487",
      "A:488",
      "A:489",
      "A:490",
      "A:491",
      "A:492",
      "A:493",
      "A:494",
      "A:495",
      "A:496",
      "A:497",
      "A:498",
      "A:499",
      "A:500",
      "A:501",
      "A:502",
      "A:503",
      "A:504",
      "A:505",
      "A:506",
      "A:507",
      "A:508",
      "A:509",
      "A:510",
      "A:511",
      "A:512",
      "A:513",
      "A:514",
      "A:515",
      "A:516",
      "A:517",
      "A:518",
      "A:519",
      "A:520",
      "A:521",
      "A:522",
      "A:523",
      "A:524",
      "A:525",
      "A:526",
      "A:527",
      "A:528",
      "A:529",
      "A:530",
      "A:531",
      "A:532",
      "A:533",
      "A:534",
      "A:535",
      "A:536",
      "A:537",
      "A:538",
      "A:539",
      "A:540",
      "A:541",
      "A:542",
      "A:543",
      "A:544",
      "A:545",
      "A:546",
      "A:547",
      "A:548",
      "A:549",
      "A:550",
      "A:551",
      "A:552",
      "A:553",
      "A:554",
      "A:555",
      "A:556",
      "A:557",
      "A:558",
      "A:559",
      "A:560",
      "A:561",
      "A:562",
      "A:563",
      "A:564",
      "A:565",
      "A:566",
      "A:567",
      "A:568",
      "A:569",
      "A:570",
      "A:571",
      "A:572",
      "A:573",
      "A:574",
      "A:575",
      "A:576",
      "A:577",
      "A:578",
      "A:579",
      "A:580",
      "A:581",
      "A:582",
      "A:583",
      "A:584",
      "A:585",
      "A:586",
      "A:587",
      "A:588",
      "A:589",
      "A:590",
      "A:591",
      "A:592",
      "A:593",
      "A:594",
      "A:595",
      "A:596",
      "A:597",
      "A:598",
      "A:599",
      "A:600",
      "A:601",
      "A:602"
    ],
    "A:355": [
      "A:284",
      "A:285",
      "A:286",
      "A:287",
      "A:288",
      "A:289",
      "A:290",
      "A:291",
      "A:292",
      "A:293",
      "A:294",
      "A:295",
      "A:296",
      "A:297",
      "A:298",
      "A:299",
      "A:300",
      "A:301",
      "A:302",
      "A:303",
      "A:304",
      "A:305",
      "A:306",
      "A:307",
      "A:308",
      "A:309",
      "A:310",
      "A:311",
      "A:312",
      "A:313",
      "A:314",
      "A:315",
      "A:316",
      "A:317",
      "A:318",
      "A:319",
      "A:320",
      "A:321",
      "A:322",
      "A:323",
      "A:324",
      "A:325",
      "A:326",
      "A:327",
      "A:328",
      "A:329",
      "A:330",
      "A:331",
      "A:332",
      "A:333",
      "A:334",
      "A:335",
      "A:336",
      "A:337",
      "A:338",
      "A:339",
      "A:340",
      "A:341",
      "A:342",
      "A:343",
      "A:344",
      "A:345",
      "A:346",
      "A:347",
      "A:348",
      "A:349",
      "A:350",
      "A:351",
      "A:352",
      "A:353",
      "A:354",
      "A:356",
      "A:357",
      "A:358",
      "A:359",
      "A:360",
      "A:361",
      "A:362",
      "A:363",
      "A:364",
      "A:365",
      "A:366",
      "A:367",
      "A:368",
      "A:369",
      "A:370",
      "A:371",
      "A:372",
      "A:373",
      "A:374",
      "A:375",
      "A:376",
      "A:377",
      "A:378",
      "A:379",
      "A:380",
      "A:381",
      "A:382",
      "A:383",
      "A:384",
      "A:385",
      "A:386",
      "A:387",
      "A:388",
      "A:389",
      "A:390",
      "A:391",
      "A:392",
      "A:393",
      "A:394",
      "A:395",
      "A:396",
      "A:397",
      "A:398",
      "A:399",
      "A:400",
      "A:401",
      "A:402",
      "A:403",
      "A:404",
      "A:405",
      "A:428",
      "A:429",
      "A:430",
      "A:431",
      "A:432",
      "A:433",
      "A:434",
      "A:435",
      "A:436",
      "A:437",
      "A:438",
      "A:439",
      "A:440",
      "A:441",
      "A:442",
      "A:443",
      "A:444",
      "A:445",
      "A:446",
      "A:447",
      "A:448",
      "A:449",
      "A:450",
      "A:451",
      "A:452",
      "A:453",
      "A:454",
      "A:455",
      "A:456",
      "A:457",
      "A:458",
      "A:459",
      "A:460",
      "A:461",
      "A:462",
      "A:463",
      "A:464",
      "A:465",
      "A:466",
      "A:467",
      "A:468",
      "A:469",
      "A:470",
      "A:471",
      "A:472",
      "A:473",
      "A:474",
      "A:475",
      "A:476",
      "A:477",
      "A:478",
      "A:479",
      "A:480",
      "A:481",
      "A:482",
      "A:483",
      "A:484",
      "A:485",
      "A:486",
      "A:487",
      "A:488",
      "A:489",
      "A:490",
      "A:491",
      "A:492",
      "A:493",
      "A:494",
      "A:495",
      "A:496",
      "A:497",
      "A:498",
      "A:499",
      "A:500",
      "A:501",
      "A:502",
      "A:503",
      "A:504",
      "A:505",
      "A:506",
      "A:507",
      "A:508",
      "A:509",
      "A:510",
      "A:511",
      "A:512",
      "A:513",
      "A:514",
      "A:515",
      "A:516",
      "A:517",
      "A:518",
      "A:519",
      "A:520",
      "A:521",
      "A:522",
      "A:523",
      "A:524",
      "A:525",
      "A:526",
      "A:527",
      "A:528",
      "A:529",
      "A:530",
      "A:531",
      "A:532",
      "A:533",
      "A:534",
      "A:535",
      "A:536",
      "A:537",
      "A:538",
      "A:539",
      "A:540",
      "A:541",
      "A:542",
      "A:543",
      "A:544",
      "A:545",
      "A:546",
      "A:547",
      "A:548",
      "A:549",
      "A:550",
      "A:551",
      "A:552",
      "A:553",
      "A:554",
      "A:555",
      "A:556",
      "A:557",
      "A:558",
      "A:559",
      "A:560",
      "A:561",
      "A:562",
      "A:563",
      "A:564",
      "A:565",
      "A:566",
      "A:567",
      "A:568",
      "A:569",
      "A:570",
      "A:571",
      "A:572",
      "A:573",
      "A:574",
      "A:575",
      "A:576",
      "A:577",
      "A:578",
      "A:579",
      "A:580",
      "A:581",
      "A:582",
      "A:583",
      "A:584",
      "A:585",
      "A:586",
      "A:587",
      "A:588",
      "A:589",
      "A:590",
      "A:591",
      "A:592",
      "A:593",
      "A:594",
      "A:595",
      "A:596",
      "A:597",
      "A:598",
      "A:599",
      "A:600",
      "A:601",
      "A:602"
    ],
    "A:356": [
      "A:284",
      "A:285",
      "A:286",
      "A:287",
      "A:288",
      "A:289",
      "A:290",
      "A:291",
      "A:292",
      "A:293",
      "A:294",
      "A:295",
      "A:296",
      "A:297",
      "A:298",
      "A:299",
      "A:300",
      "A:301",
      "A:302",
      "A:303",
      "A:304",
      "A:305",
      "A:306",
      "A:307",
      "A:308",
      "A:309",
      "A:310",
      "A:311",
      "A:312",
      "A:313",
      "A:314",
      "A:315",
      "A:316",
      "A:317",
      "A:318",
      "A:319",
      "A:320",
      "A:321",
      "A:322",
      "A:323",
      "A:324",
      "A:325",
      "A:326",
      "A:327",
      "A:328",
      "A:329",
      "A:330",
      "A:331",
      "A:332",
      "A:333",
      "A:334",
      "A:335",
      "A:336",
      "A:337",
      "A:338",
      "A:339",
      "A:340",
      "A:341",
      "A:342",
      "A:343",
      "A:344",
      "A:345",
      "A:346",
      "A:347",
      "A:348",
      "A:349",
      "A:350",
      "A:351",
      "A:352",
      "A:353",
      "A:354",
      "A:355",
      "A:357",
      "A:358",
      "A:359",
      "A:360",
      "A:361",
      "A:362",
      "A:363",
      "A:364",
      "A:365",
      "A:366",
      "A:367",
      "A:368",
      "A:369",
      "A:370",
      "A:371",
      "A:372",
      "A:373",
      "A:374",
      "A:375",
      "A:376",
      "A:377",
      "A:378",
      "A:379",
      "A:380",
      "A:381",
      "A:382",
      "A:383",
      "A:384",
      "A:385",
      "A:386",
      "A:387",
      "A:388",
      "A:389",
      "A:390",
      "A:391",
      "A:392",
      "A:393",
      "A:394",
      "A:395",
      "A:396",
      "A:397",
      "A:398",
      "A:399",
      "A:400",
      "A:401",
      "A:402",
      "A:403",
      "A:404",
      "A:405",
      "A:428",
      "A:429",
      "A:430",
      "A:431",
      "A:432",
      "A:433",
      "A:434",
      "A:435",
      "A:436",
      "A:437",
      "A:438",
      "A:439",
      "A:440",
      "A:441",
      "A:442",
      "A:443",
      "A:444",
      "A:445",
      "A:446",
      "A:447",
      "A:448",
      "A:449",
      "A:450",
      "A:451",
      "A:452",
      "A:453",
      "A:454",
      "A:455",
      "A:456",
      "A:457",
      "A:458",
      "A:459",
      "A:460",
      "A:461",
      "A:462",
      "A:463",
      "A:464",
      "A:465",
      "A:466",
      "A:467",
      "A:468",
      "A:469",
      "A:470",
      "A:471",
      "A:472",
      "A:473",
      "A:474",
      "A:475",
      "A:476",
      "A:477",
      "A:478",
      "A:479",
      "A:480",
      "A:481",
      "A:482",
      "A:483",
      "A:484",
      "A:485",
      "A:486",
      "A:487",
      "A:488",
      "A:489",
      "A:490",
      "A:491",
      "A:492",
      "A:493",
      "A:494",
      "A:495",
      "A:496",
      "A:497",
      "A:498",
      "A:499",
      "A:500",
      "A:501",
      "A:502",
      "A:503",
      "A:504",
      "A:505",
      "A:506",
      "A:507",
      "A:508",
      "A:509",
      "A:510",
      "A:511",
      "A:512",
      "A:513",
      "A:514",
      "A:515",
      "A:516",
      "A:517",
      "A:518",
      "A:519",
      "A:520",
      "A:521",
      "A:522",
      "A:523",
      "A:524",
      "A:525",
      "A:526",
      "A:527",
      "A:528",
      "A:529",
      "A:530",
      "A:531",
      "A:532",
      "A:533",
      "A:534",
      "A:535",
      "A:536",
      "A:537",
      "A:538",
      "A:539",
      "A:540",
      "A:541",
      "A:542",
      "A:543",
      "A:544",
      "A:545",
      "A:546",
      "A:547",
      "A:548",
      "A:549",
      "A:550",
      "A:551",
      "A:552",
      "A:553",
      "A:554",
      "A:555",
      "A:556",
      "A:557",
      "A:558",
      "A:559",
      "A:560",
      "A:561",
      "A:562",
      "A:563",
      "A:564",
      "A:565",
      "A:566",
      "A:567",
      "A:568",
      "A:569",
      "A:570",
      "A:571",
      "A:572",
      "A:573",
      "A:574",
      "A:575",
      "A:576",
      "A:577",
      "A:578",
      "A:579",
      "A:580",
      "A:581",
      "A:582",
      "A:583",
      "A:584",
      "A:585",
      "A:586",
      "A:587",
      "A:588",
      "A:589",
      "A:590",
      "A:591",
      "A:592",
      "A:593",
      "A:594",
      "A:595",
      "A:596",
      "A:597",
      "A:598",
      "A:599",
      "A:600",
      "A:601",
      "A:602"
    ],
    "A:357": [
      "A:284",
      "A:285",
      "A:286",
      "A:287",
      "A:288",
      "A:289",
      "A:290",
      "A:291",
      "A:292",
      "A:293",
      "A:294",
      "A:295",
      "A:296",
      "A:297",
      "A:298",
      "A:299",
      "A:300",
      "A:301",
      "A:302",
      "A:303",
      "A:304",
      "A:305",
      "A:306",
      "A:307",
      "A:308",
      "A:309",
      "A:310",
      "A:311",
      "A:312",
      "A:313",
      "A:314",
      "A:315",
      "A:316",
      "A:317",
      "A:318",
      "A:319",
      "A:320",
      "A:321",
      "A:322",
      "A:323",
      "A:324",
      "A:325",
      "A:326",
      "A:327",
      "A:328",
      "A:329",
      "A:330",
      "A:331",
      "A:332",
      "A:333",
      "A:334",
      "A:335",
      "A:336",
      "A:337",
      "A:338",
      "A:339",
      "A:340",
      "A:341",
      "A:342",
      "A:343",
      "A:344",
      "A:345",
      "A:346",
      "A:347",
      "A:348",
      "A:349",
      "A:350",
      "A:351",
      "A:352",
      "A:353",
      "A:354",
      "A:355",
      "A:356",
      "A:358",
      "A:359",
      "A:360",
      "A:361",
      "A:362",
      "A:363",
      "A:364",
      "A:365",
      "A:366",
      "A:367",
      "A:368",
      "A:369",
      "A:370",
      "A:371",
      "A:372",
      "A:373",
      "A:374",
      "A:375",
      "A:376",
      "A:377",
      "A:378",
      "A:379",
      "A:380",
      "A:381",
      "A:382",
      "A:383",
      "A:384",
      "A:385",
      "A:386",
      "A:387",
      "A:388",
      "A:389",
      "A:390",
      "A:391",
      "A:392",
      "A:393",
      "A:394",
      "A:395",
      "A:396",
      "A:397",
      "A:398",
      "A:399",
      "A:400",
      "A:401",
      "A:402",
      "A:403",
      "A:404",
      "A:405",
      "A:428",
      "A:429",
      "A:430",
      "A:431",
      "A:432",
      "A:433",
      "A:434",
      "A:435",
      "A:436",
      "A:437",
      "A:438",
      "A:439",
      "A:440",
      "A:441",
      "A:442",
      "A:443",
      "A:444",
      "A:445",
      "A:446",
      "A:447",
      "A:448",
      "A:449",
      "A:450",
      "A:451",
      "A:452",
      "A:453",
      "A:454",
      "A:455",
      "A:456",
      "A:457",
      "A:458",
      "A:459",
      "A:460",
      "A:461",
      "A:462",
      "A:463",
      "A:464",
      "A:465",
      "A:466",
      "A:467",
      "A:468",
      "A:469",
      "A:470",
      "A:471",
      "A:472",
      "A:473",
      "A:474",
      "A:475",
      "A:476",
      "A:477",
      "A:478",
      "A:479",
      "A:480",
      "A:481",
      "A:482",
      "A:483",
      "A:484",
      "A:485",
      "A:486",
      "A:487",
      "A:488",
      "A:489",
      "A:490",
      "A:491",
      "A:492",
      "A:493",
      "A:494",
      "A:495",
      "A:496",
      "A:497",
      "A:498",
      "A:499",
      "A:500",
      "A:501",
      "A:502",
      "A:503",
      "A:504",
      "A:505",
      "A:506",
      "A:507",
      "A:508",
      "A:509",
      "A:510",
      "A:511",
      "A:512",
      "A:513",
      "A:514",
      "A:515",
      "A:516",
      "A:517",
      "A:518",
      "A:519",
      "A:520",
      "A:521",
      "A:522",
      "A:523",
      "A:524",
      "A:525",
      "A:526",
      "A:527",
      "A:528",
      "A:529",
      "A:530",
      "A:531",
      "A:532",
      "A:533",
      "A:534",
      "A:535",
      "A:536",
      "A:537",
      "A:538",
      "A:539",
      "A:540",
      "A:541",
      "A:542",
      "A:543",
      "A:544",
      "A:545",
      "A:546",
      "A:547",
      "A:548",
      "A:549",
      "A:550",
      "A:551",
      "A:552",
      "A:553",
      "A:554",
      "A:555",
      "A:556",
      "A:557",
      "A:558",
      "A:559",
      "A:560",
      "A:561",
      "A:562",
      "A:563",
      "A:564",
      "A:565",
      "A:566",
      "A:567",
      "A:568",
      "A:569",
      "A:570",
      "A:571",
      "A:572",
      "A:573",
      "A:574",
      "A:575",
      "A:576",
      "A:577",
      "A:578",
      "A:579",
      "A:580",
      "A:581",
      "A:582",
      "A:583",
      "A:584",
      "A:585",
      "A:586",
      "A:587",
      "A:588",
      "A:589",
      "A:590",
      "A:591",
      "A:592",
      "A:593",
      "A:594",
      "A:595",
      "A:596",
      "A:597",
      "A:598",
      "A:599",
      "A:600",
      "A:601",
      "A:602"
    ],
    "A:358": [
      "A:284",
      "A:285",
      "A:286",
      "A:287",
      "A:288",
      "A:289",
      "A:290",
      "A:291",
      "A:292",
      "A:293",
      "A:294",
      "A:295",
      "A:296",
      "A:297",
      "A:298",
      "A:299",
      "A:300",
      "A:301",
      "A:302",
      "A:303",
      "A:304",
      "A:305",
      "A:306",
      "A:307",
      "A:308",
      "A:309",
      "A:310",
      "A:311",
      "A:312",
      "A:313",
      "A:314",
      "A:315",
      "A:316",
      "A:317",
      "A:318",
      "A:319",
      "A:320",
      "A:321",
      "A:322",
      "A:323",
      "A:324",
      "A:325",
      "A:326",
      "A:327",
      "A:328",
      "A:329",
      "A:330",
      "A:331",
      "A:332",
      "A:333",
      "A:334",
      "A:335",
      "A:336",
      "A:337",
      "A:338",
      "A:339",
      "A:340",
      "A:341",
      "A:342",
      "A:343",
      "A:344",
      "A:345",
      "A:346",
      "A:347",
      "A:348",
      "A:349",
      "A:350",
      "A:351",
      "A:352",
      "A:353",
      "A:354",
      "A:355",
      "A:356",
      "A:357",
      "A:359",
      "A:360",
      "A:361",
      "A:362",
      "A:363",
      "A:364",
      "A:365",
      "A:366",
      "A:367",
      "A:368",
      "A:369",
      "A:370",
      "A:371",
      "A:372",
      "A:373",
      "A:374",
      "A:375",
      "A:376",
      "A:377",
      "A:378",
      "A:379",
      "A:380",
      "A:381",
      "A:382",
      "A:383",
      "A:384",
      "A:385",
      "A:386",
      "A:387",
      "A:388",
      "A:389",
      "A:390",
      "A:391",
      "A:392",
      "A:393",
      "A:394",
      "A:395",
      "A:396",
      "A:397",
      "A:398",
      "A:399",
      "A:400",
      "A:401",
      "A:402",
      "A:403",
      "A:404",
      "A:405",
      "A:428",
      "A:429",
      "A:430",
      "A:431",
      "A:432",
      "A:433",
      "A:434",
      "A:435",
      "A:436",
      "A:437",
      "A:438",
      "A:439",
      "A:440",
      "A:441",
      "A:442",
      "A:443",
      "A:444",
      "A:445",
      "A:446",
      "A:447",
      "A:448",
      "A:449",
      "A:450",
      "A:451",
      "A:452",
      "A:453",
      "A:454",
      "A:455",
      "A:456",
      "A:457",
      "A:458",
      "A:459",
      "A:460",
      "A:461",
      "A:462",
      "A:463",
      "A:464",
      "A:465",
      "A:466",
      "A:467",
      "A:468",
      "A:469",
      "A:470",
      "A:471",
      "A:472",
      "A:473",
      "A:474",
      "A:475",
      "A:476",
      "A:477",
      "A:478",
      "A:479",
      "A:480",
      "A:481",
      "A:482",
      "A:483",
      "A:484",
      "A:485",
      "A:486",
      "A:487",
      "A:488",
      "A:489",
      "A:490",
      "A:491",
      "A:492",
      "A:493",
      "A:494",
      "A:495",
      "A:496",
      "A:497",
      "A:498",
      "A:499",
      "A:500",
      "A:501",
      "A:502",
      "A:503",
      "A:504",
      "A:505",
      "A:506",
      "A:507",
      "A:508",
      "A:509",
      "A:510",
      "A:511",
      "A:512",
      "A:513",
      "A:514",
      "A:515",
      "A:516",
      "A:517",
      "A:518",
      "A:519",
      "A:520",
      "A:521",
      "A:522",
      "A:523",
      "A:524",
      "A:525",
      "A:526",
      "A:527",
      "A:528",
      "A:529",
      "A:530",
      "A:531",
      "A:532",
      "A:533",
      "A:534",
      "A:535",
      "A:536",
      "A:537",
      "A:538",
      "A:539",
      "A:540",
      "A:541",
      "A:542",
      "A:543",
      "A:544",
      "A:545",
      "A:546",
      "A:547",
      "A:548",
      "A:549",
      "A:550",
      "A:551",
      "A:552",
      "A:553",
      "A:554",
      "A:555",
      "A:556",
      "A:557",
      "A:558",
      "A:559",
      "A:560",
      "A:561",
      "A:562",
      "A:563",
      "A:564",
      "A:565",
      "A:566",
      "A:567",
      "A:568",
      "A:569",
      "A:570",
      "A:571",
      "A:572",
      "A:573",
      "A:574",
      "A:575",
      "A:576",
      "A:577",
      "A:578",
      "A:579",
      "A:580",
      "A:581",
      "A:582",
      "A:583",
      "A:584",
      "A:585",
      "A:586",
      "A:587",
      "A:588",
      "A:589",
      "A:590",
      "A:591",
      "A:592",
      "A:593",
      "A:594",
      "A:595",
      "A:596",
      "A:597",
      "A:598",
      "A:599",
      "A:600",
      "A:601",
      "A:602"
    ],
    "A:359": [
      "A:284",
      "A:285",
      "A:286",
      "A:287",
      "A:288",
      "A:289",
      "A:290",
      "A:291",
      "A:292",
      "A:293",
      "A:294",
      "A:295",
      "A:296",
      "A:297",
      "A:298",
      "A:299",
      "A:300",
      "A:301",
      "A:302",
      "A:303",
      "A:304",
      "A:305",
      "A:306",
      "A:307",
      "A:308",
      "A:309",
      "A:310",
      "A:311",
      "A:312",
      "A:313",
      "A:314",
      "A:315",
      "A:316",
      "A:317",
      "A:318",
      "A:319",
      "A:320",
      "A:321",
      "A:322",
      "A:323",
      "A:324",
      "A:325",
      "A:326",
      "A:327",
      "A:328",
      "A:329",
      "A:330",
      "A:331",
      "A:332",
      "A:333",
      "A:334",
      "A:335",
      "A:336",
      "A:337",
      "A:338",
      "A:339",
      "A:340",
      "A:341",
      "A:342",
      "A:343",
      "A:344",
      "A:345",
      "A:346",
      "A:347",
      "A:348",
      "A:349",
      "A:350",
      "A:351",
      "A:352",
      "A:353",
      "A:354",
      "A:355",
      "A:356",
      "A:357",
      "A:358",
      "A:360",
      "A:361",
      "A:362",
      "A:363",
      "A:364",
      "A:365",
      "A:366",
      "A:367",
      "A:368",
      "A:369",
      "A:370",
      "A:371",
      "A:372",
      "A:373",
      "A:374",
      "A:375",
      "A:376",
      "A:377",
      "A:378",
      "A:379",
      "A:380",
      "A:381",
      "A:382",
      "A:383",
      "A:384",
      "A:385",
      "A:386",
      "A:387",
      "A:388",
      "A:389",
      "A:390",
      "A:391",
      "A:392",
      "A:393",
      "A:394",
      "A:395",
      "A:396",
      "A:397",
      "A:398",
      "A:399",
      "A:400",
      "A:401",
      "A:402",
      "A:403",
      "A:404",
      "A:405",
      "A:428",
      "A:429",
      "A:430",
      "A:431",
      "A:432",
      "A:433",
      "A:434",
      "A:435",
      "A:436",
      "A:437",
      "A:438",
      "A:439",
      "A:440",
      "A:441",
      "A:442",
      "A:443",
      "A:444",
      "A:445",
      "A:446",
      "A:447",
      "A:448",
      "A:449",
      "A:450",
      "A:451",
      "A:452",
      "A:453",
      "A:454",
      "A:455",
      "A:456",
      "A:457",
      "A:458",
      "A:459",
      "A:460",
      "A:461",
      "A:462",
      "A:463",
      "A:464",
      "A:465",
      "A:466",
      "A:467",
      "A:468",
      "A:469",
      "A:470",
      "A:471",
      "A:472",
      "A:473",
      "A:474",
      "A:475",
      "A:476",
      "A:477",
      "A:478",
      "A:479",
      "A:480",
      "A:481",
      "A:482",
      "A:483",
      "A:484",
      "A:485",
      "A:486",
      "A:487",
      "A:488",
      "A:489",
      "A:490",
      "A:491",
      "A:492",
      "A:493",
      "A:494",
      "A:495",
      "A:496",
      "A:497",
      "A:498",
      "A:499",
      "A:500",
      "A:501",
      "A:502",
      "A:503",
      "A:504",
      "A:505",
      "A:506",
      "A:507",
      "A:508",
      "A:509",
      "A:510",
      "A:511",
      "A:512",
      "A:513",
      "A:514",
      "A:515",
      "A:516",
      "A:517",
      "A:518",
      "A:519",
      "A:520",
      "A:521",
      "A:522",
      "A:523",
      "A:524",
      "A:525",
      "A:526",
      "A:527",
      "A:528",
      "A:529",
      "A:530",
      "A:531",
      "A:532",
      "A:533",
      "A:534",
      "A:535",
      "A:536",
      "A:537",
      "A:538",
      "A:539",
      "A:540",
      "A:541",
      "A:542",
      "A:543",
      "A:544",
      "A:545",
      "A:546",
      "A:547",
      "A:548",
      "A:549",
      "A:550",
      "A:551",
      "A:552",
      "A:553",
      "A:554",
      "A:555",
      "A:556",
      "A:557",
      "A:558",
      "A:559",
      "A:560",
      "A:561",
      "A:562",
      "A:563",
      "A:564",
      "A:565",
      "A:566",
      "A:567",
      "A:568",
      "A:569",
      "A:570",
      "A:571",
      "A:572",
      "A:573",
      "A:574",
      "A:575",
      "A:576",
      "A:577",
      "A:578",
      "A:579",
      "A:580",
      "A:581",
      "A:582",
      "A:583",
      "A:584",
      "A:585",
      "A:586",
      "A:587",
      "A:588",
      "A:589",
      "A:590",
      "A:591",
      "A:592",
      "A:593",
      "A:594",
      "A:595",
      "A:596",
      "A:597",
      "A:598",
      "A:599",
      "A:600",
      "A:601",
      "A:602"
    ],
    "A:360": [
      "A:284",
      "A:285",
      "A:286",
      "A:287",
      "A:288",
      "A:289",
      "A:290",
      "A:291",
      "A:292",
      "A:293",
      "A:294",
      "A:295",
      "A:296",
      "A:297",
      "A:298",
      "A:299",
      "A:300",
      "A:301",
      "A:302",
      "A:303",
      "A:304",
      "A:305",
      "A:306",
      "A:307",
      "A:308",
      "A:309",
      "A:310",
      "A:311",
      "A:312",
      "A:313",
      "A:314",
      "A:315",
      "A:316",
      "A:317",
      "A:318",
      "A:319",
      "A:320",
      "A:321",
      "A:322",
      "A:323",
      "A:324",
      "A:325",
      "A:326",
      "A:327",
      "A:328",
      "A:329",
      "A:330",
      "A:331",
      "A:332",
      "A:333",
      "A:334",
      "A:335",
      "A:336",
      "A:337",
      "A:338",
      "A:339",
      "A:340",
      "A:341",
      "A:342",
      "A:343",
      "A:344",
      "A:345",
      "A:346",
      "A:347",
      "A:348",
      "A:349",
      "A:350",
      "A:351",
      "A:352",
      "A:353",
      "A:354",
      "A:355",
      "A:356",
      "A:357",
      "A:358",
      "A:359",
      "A:361",
      "A:362",
      "A:363",
      "A:364",
      "A:365",
      "A:366",
      "A:367",
      "A:368",
      "A:369",
      "A:370",
      "A:371",
      "A:372",
      "A:373",
      "A:374",
      "A:375",
      "A:376",
      "A:377",
      "A:378",
      "A:379",
      "A:380",
      "A:381",
      "A:382",
      "A:383",
      "A:384",
      "A:385",
      "A:386",
      "A:387",
      "A:388",
      "A:389",
      "A:390",
      "A:391",
      "A:392",
      "A:393",
      "A:394",
      "A:395",
      "A:396",
      "A:397",
      "A:398",
      "A:399",
      "A:400",
      "A:401",
      "A:402",
      "A:403",
      "A:404",
      "A:405",
      "A:428",
      "A:429",
      "A:430",
      "A:431",
      "A:432",
      "A:433",
      "A:434",
      "A:435",
      "A:436",
      "A:437",
      "A:438",
      "A:439",
      "A:440",
      "A:441",
      "A:442",
      "A:443",
      "A:444",
      "A:445",
      "A:446",
      "A:447",
      "A:448",
      "A:449",
      "A:450",
      "A:451",
      "A:452",
      "A:453",
      "A:454",
      "A:455",
      "A:456",
      "A:457",
      "A:458",
      "A:459",
      "A:460",
      "A:461",
      "A:462",
      "A:463",
      "A:464",
      "A:465",
      "A:466",
      "A:467",
      "A:468",
      "A:469",
      "A:470",
      "A:471",
      "A:472",
      "A:473",
      "A:474",
      "A:475",
      "A:476",
      "A:477",
      "A:478",
      "A:479",
      "A:480",
      "A:481",
      "A:482",
      "A:483",
      "A:484",
      "A:485",
      "A:486",
      "A:487",
      "A:488",
      "A:489",
      "A:490",
      "A:491",
      "A:492",
      "A:493",
      "A:494",
      "A:495",
      "A:496",
      "A:497",
      "A:498",
      "A:499",
      "A:500",
      "A:501",
      "A:502",
      "A:503",
      "A:504",
      "A:505",
      "A:506",
      "A:507",
      "A:508",
      "A:509",
      "A:510",
      "A:511",
      "A:512",
      "A:513",
      "A:514",
      "A:515",
      "A:516",
      "A:517",
      "A:518",
      "A:519",
      "A:520",
      "A:521",
      "A:522",
      "A:523",
      "A:524",
      "A:525",
      "A:526",
      "A:527",
      "A:528",
      "A:529",
      "A:530",
      "A:531",
      "A:532",
      "A:533",
      "A:534",
      "A:535",
      "A:536",
      "A:537",
      "A:538",
      "A:539",
      "A:540",
      "A:541",
      "A:542",
      "A:543",
      "A:544",
      "A:545",
      "A:546",
      "A:547",
      "A:548",
      "A:549",
      "A:550",
      "A:551",
      "A:552",
      "A:553",
      "A:554",
      "A:555",
      "A:556",
      "A:557",
      "A:558",
      "A:559",
      "A:560",
      "A:561",
      "A:562",
      "A:563",
      "A:564",
      "A:565",
      "A:566",
      "A:567",
      "A:568",
      "A:569",
      "A:570",
      "A:571",
      "A:572",
      "A:573",
      "A:574",
      "A:575",
      "A:576",
      "A:577",
      "A:578",
      "A:579",
      "A:580",
      "A:581",
      "A:582",
      "A:583",
      "A:584",
      "A:585",
      "A:586",
      "A:587",
      "A:588",
      "A:589",
      "A:590",
      "A:591",
      "A:592",
      "A:593",
      "A:594",
      "A:595",
      "A:596",
      "A:597",
      "A:598",
      "A:599",
      "A:600",
      "A:601",
      "A:602"
    ],
    "A:361": [
      "A:284",
      "A:285",
      "A:286",
      "A:287",
      "A:288",
      "A:289",
      "A:290",
      "A:291",
      "A:292",
      "A:293",
      "A:294",
      "A:295",
      "A:296",
      "A:297",
      "A:298",
      "A:299",
      "A:300",
      "A:301",
      "A:302",
      "A:303",
      "A:304",
      "A:305",
      "A:306",
      "A:307",
      "A:308",
      "A:309",
      "A:310",
      "A:311",
      "A:312",
      "A:313",
      "A:314",
      "A:315",
      "A:316",
      "A:317",
      "A:318",
      "A:319",
      "A:320",
      "A:321",
      "A:322",
      "A:323",
      "A:324",
      "A:325",
      "A:326",
      "A:327",
      "A:328",
      "A:329",
      "A:330",
      "A:331",
      "A:332",
      "A:333",
      "A:334",
      "A:335",
      "A:336",
      "A:337",
      "A:338",
      "A:339",
      "A:340",
      "A:341",
      "A:342",
      "A:343",
      "A:344",
      "A:345",
      "A:346",
      "A:347",
      "A:348",
      "A:349",
      "A:350",
      "A:351",
      "A:352",
      "A:353",
      "A:354",
      "A:355",
      "A:356",
      "A:357",
      "A:358",
      "A:359",
      "A:360",
      "A:362",
      "A:363",
      "A:364",
      "A:365",
      "A:366",
      "A:367",
      "A:368",
      "A:369",
      "A:370",
      "A:371",
      "A:372",
      "A:373",
      "A:374",
      "A:375",
      "A:376",
      "A:377",
      "A:378",
      "A:379",
      "A:380",
      "A:381",
      "A:382",
      "A:383",
      "A:384",
      "A:385",
      "A:386",
      "A:387",
      "A:388",
      "A:389",
      "A:390",
      "A:391",
      "A:392",
      "A:393",
      "A:394",
      "A:395",
      "A:396",
      "A:397",
      "A:398",
      "A:399",
      "A:400",
      "A:401",
      "A:402",
      "A:403",
      "A:404",
      "A:405",
      "A:428",
      "A:429",
      "A:430",
      "A:431",
      "A:432",
      "A:433",
      "A:434",
      "A:435",
      "A:436",
      "A:437",
      "A:438",
      "A:439",
      "A:440",
      "A:441",
      "A:442",
      "A:443",
      "A:444",
      "A:445",
      "A:446",
      "A:447",
      "A:448",
      "A:449",
      "A:450",
      "A:451",
      "A:452",
      "A:453",
      "A:454",
      "A:455",
      "A:456",
      "A:457",
      "A:458",
      "A:459",
      "A:460",
      "A:461",
      "A:462",
      "A:463",
      "A:464",
      "A:465",
      "A:466",
      "A:467",
      "A:468",
      "A:469",
      "A:470",
      "A:471",
      "A:472",
      "A:473",
      "A:474",
      "A:475",
      "A:476",
      "A:477",
      "A:478",
      "A:479",
      "A:480",
      "A:481",
      "A:482",
      "A:483",
      "A:484",
      "A:485",
      "A:486",
      "A:487",
      "A:488",
      "A:489",
      "A:490",
      "A:491",
      "A:492",
      "A:493",
      "A:494",
      "A:495",
      "A:496",
      "A:497",
      "A:498",
      "A:499",
      "A:500",
      "A:501",
      "A:502",
      "A:503",
      "A:504",
      "A:505",
      "A:506",
      "A:507",
      "A:508",
      "A:509",
      "A:510",
      "A:511",
      "A:512",
      "A:513",
      "A:514",
      "A:515",
      "A:516",
      "A:517",
      "A:518",
      "A:519",
      "A:520",
      "A:521",
      "A:522",
      "A:523",
      "A:524",
      "A:525",
      "A:526",
      "A:527",
      "A:528",
      "A:529",
      "A:530",
      "A:531",
      "A:532",
      "A:533",
      "A:534",
      "A:535",
      "A:536",
      "A:537",
      "A:538",
      "A:539",
      "A:540",
      "A:541",
      "A:542",
      "A:543",
      "A:544",
      "A:545",
      "A:546",
      "A:547",
      "A:548",
      "A:549",
      "A:550",
      "A:551",
      "A:552",
      "A:553",
      "A:554",
      "A:555",
      "A:556",
      "A:557",
      "A:558",
      "A:559",
      "A:560",
      "A:561",
      "A:562",
      "A:563",
      "A:564",
      "A:565",
      "A:566",
      "A:567",
      "A:568",
      "A:569",
      "A:570",
      "A:571",
      "A:572",
      "A:573",
      "A:574",
      "A:575",
      "A:576",
      "A:577",
      "A:578",
      "A:579",
      "A:580",
      "A:581",
      "A:582",
      "A:583",
      "A:584",
      "A:585",
      "A:586",
      "A:587",
      "A:588",
      "A:589",
      "A:590",
      "A:591",
      "A:592",
      "A:593",
      "A:594",
      "A:595",
      "A:596",
      "A:597",
      "A:598",
      "A:599",
      "A:600",
      "A:601",
      "A:602"
    ],
    "A:362": [
      "A:284",
      "A:285",
      "A:286",
      "A:287",
      "A:288",
      "A:289",
      "A:290",
      "A:291",
      "A:292",
      "A:293",
      "A:294",
      "A:295",
      "A:296",
      "A:297",
      "A:298",
      "A:299",
      "A:300",
      "A:301",
      "A:302",
      "A:303",
      "A:304",
      "A:305",
      "A:306",
      "A:307",
      "A:308",
      "A:309",
      "A:310",
      "A:311",
      "A:312",
      "A:313",
      "A:314",
      "A:315",
      "A:316",
      "A:317",
      "A:318",
      "A:319",
      "A:320",
      "A:321",
      "A:322",
      "A:323",
      "A:324",
      "A:325",
      "A:326",
      "A:327",
      "A:328",
      "A:329",
      "A:330",
      "A:331",
      "A:332",
      "A:333",
      "A:334",
      "A:335",
      "A:336",
      "A:337",
      "A:338",
      "A:339",
      "A:340",
      "A:341",
      "A:342",
      "A:343",
      "A:344",
      "A:345",
      "A:346",
      "A:347",
      "A:348",
      "A:349",
      "A:350",
      "A:351",
      "A:352",
      "A:353",
      "A:354",
      "A:355",
      "A:356",
      "A:357",
      "A:358",
      "A:359",
      "A:360",
      "A:361",
      "A:363",
      "A:364",
      "A:365",
      "A:366",
      "A:367",
      "A:368",
      "A:369",
      "A:370",
      "A:371",
      "A:372",
      "A:373",
      "A:374",
      "A:375",
      "A:376",
      "A:377",
      "A:378",
      "A:379",
      "A:380",
      "A:381",
      "A:382",
      "A:383",
      "A:384",
      "A:385",
      "A:386",
      "A:387",
      "A:388",
      "A:389",
      "A:390",
      "A:391",
      "A:392",
      "A:393",
      "A:394",
      "A:395",
      "A:396",
      "A:397",
      "A:398",
      "A:399",
      "A:400",
      "A:401",
      "A:402",
      "A:403",
      "A:404",
      "A:405",
      "A:428",
      "A:429",
      "A:430",
      "A:431",
      "A:432",
      "A:433",
      "A:434",
      "A:435",
      "A:436",
      "A:437",
      "A:438",
      "A:439",
      "A:440",
      "A:441",
      "A:442",
      "A:443",
      "A:444",
      "A:445",
      "A:446",
      "A:447",
      "A:448",
      "A:449",
      "A:450",
      "A:451",
      "A:452",
      "A:453",
      "A:454",
      "A:455",
      "A:456",
      "A:457",
      "A:458",
      "A:459",
      "A:460",
      "A:461",
      "A:462",
      "A:463",
      "A:464",
      "A:465",
      "A:466",
      "A:467",
      "A:468",
      "A:469",
      "A:470",
      "A:471",
      "A:472",
      "A:473",
      "A:474",
      "A:475",
      "A:476",
      "A:477",
      "A:478",
      "A:479",
      "A:480",
      "A:481",
      "A:482",
      "A:483",
      "A:484",
      "A:485",
      "A:486",
      "A:487",
      "A:488",
      "A:489",
      "A:490",
      "A:491",
      "A:492",
      "A:493",
      "A:494",
      "A:495",
      "A:496",
      "A:497",
      "A:498",
      "A:499",
      "A:500",
      "A:501",
      "A:502",
      "A:503",
      "A:504",
      "A:505",
      "A:506",
      "A:507",
      "A:508",
      "A:509",
      "A:510",
      "A:511",
      "A:512",
      "A:513",
      "A:514",
      "A:515",
      "A:516",
      "A:517",
      "A:518",
      "A:519",
      "A:520",
      "A:521",
      "A:522",
      "A:523",
      "A:524",
      "A:525",
      "A:526",
      "A:527",
      "A:528",
      "A:529",
      "A:530",
      "A:531",
      "A:532",
      "A:533",
      "A:534",
      "A:535",
      "A:536",
      "A:537",
      "A:538",
      "A:539",
      "A:540",
      "A:541",
      "A:542",
      "A:543",
      "A:544",
      "A:545",
      "A:546",
      "A:547",
      "A:548",
      "A:549",
      "A:550",
      "A:551",
      "A:552",
      "A:553",
      "A:554",
      "A:555",
      "A:556",
      "A:557",
      "A:558",
      "A:559",
      "A:560",
      "A:561",
      "A:562",
      "A:563",
      "A:564",
      "A:565",
      "A:566",
      "A:567",
      "A:568",
      "A:569",
      "A:570",
      "A:571",
      "A:572",
      "A:573",
      "A:574",
      "A:575",
      "A:576",
      "A:577",
      "A:578",
      "A:579",
      "A:580",
      "A:581",
      "A:582",
      "A:583",
      "A:584",
      "A:585",
      "A:586",
      "A:587",
      "A:588",
      "A:589",
      "A:590",
      "A:591",
      "A:592",
      "A:593",
      "A:594",
      "A:595",
      "A:596",
      "A:597",
      "A:598",
      "A:599",
      "A:600",
      "A:601",
      "A:602"
    ],
    "A:363": [
      "A:284",
      "A:285",
      "A:286",
      "A:287",
      "A:288",
      "A:289",
      "A:290",
      "A:291",
      "A:292",
      "A:293",
      "A:294",
      "A:295",
      "A:296",
      "A:297",
      "A:298",
      "A:299",
      "A:300",
      "A:301",
      "A:302",
      "A:303",
      "A:304",
      "A:305",
      "A:306",
      "A:307",
      "A:308",
      "A:309",
      "A:310",
      "A:311",
      "A:312",
      "A:313",
      "A:314",
      "A:315",
      "A:316",
      "A:317",
      "A:318",
      "A:319",
      "A:320",
      "A:321",
      "A:322",
      "A:323",
      "A:324",
      "A:325",
      "A:326",
      "A:327",
      "A:328",
      "A:329",
      "A:330",
      "A:331",
      "A:332",
      "A:333",
      "A:334",
      "A:335",
      "A:336",
      "A:337",
      "A:338",
      "A:339",
      "A:340",
      "A:341",
      "A:342",
      "A:343",
      "A:344",
      "A:345",
      "A:346",
      "A:347",
      "A:348",
      "A:349",
      "A:350",
      "A:351",
      "A:352",
      "A:353",
      "A:354",
      "A:355",
      "A:356",
      "A:357",
      "A:358",
      "A:359",
      "A:360",
      "A:361",
      "A:362",
      "A:364",
      "A:365",
      "A:366",
      "A:367",
      "A:368",
      "A:369",
      "A:370",
      "A:371",
      "A:372",
      "A:373",
      "A:374",
      "A:375",
      "A:376",
      "A:377",
      "A:378",
      "A:379",
      "A:380",
      "A:381",
      "A:382",
      "A:383",
      "A:384",
      "A:385",
      "A:386",
      "A:387",
      "A:388",
      "A:389",
      "A:390",
      "A:391",
      "A:392",
      "A:393",
      "A:394",
      "A:395",
      "A:396",
      "A:397",
      "A:398",
      "A:399",
      "A:400",
      "A:401",
      "A:402",
      "A:403",
      "A:404",
      "A:405",
      "A:428",
      "A:429",
      "A:430",
      "A:431",
      "A:432",
      "A:433",
      "A:434",
      "A:435",
      "A:436",
      "A:437",
      "A:438",
      "A:439",
      "A:440",
      "A:441",
      "A:442",
      "A:443",
      "A:444",
      "A:445",
      "A:446",
      "A:447",
      "A:448",
      "A:449",
      "A:450",
      "A:451",
      "A:452",
      "A:453",
      "A:454",
      "A:455",
      "A:456",
      "A:457",
      "A:458",
      "A:459",
      "A:460",
      "A:461",
      "A:462",
      "A:463",
      "A:464",
      "A:465",
      "A:466",
      "A:467",
      "A:468",
      "A:469",
      "A:470",
      "A:471",
      "A:472",
      "A:473",
      "A:474",
      "A:475",
      "A:476",
      "A:477",
      "A:478",
      "A:479",
      "A:480",
      "A:481",
      "A:482",
      "A:483",
      "A:484",
      "A:485",
      "A:486",
      "A:487",
      "A:488",
      "A:489",
      "A:490",
      "A:491",
      "A:492",
      "A:493",
      "A:494",
      "A:495",
      "A:496",
      "A:497",
      "A:498",
      "A:499",
      "A:500",
      "A:501",
      "A:502",
      "A:503",
      "A:504",
      "A:505",
      "A:506",
      "A:507",
      "A:508",
      "A:509",
      "A:510",
      "A:511",
      "A:512",
      "A:513",
      "A:514",
      "A:515",
      "A:516",
      "A:517",
      "A:518",
      "A:519",
      "A:520",
      "A:521",
      "A:522",
      "A:523",
      "A:524",
      "A:525",
      "A:526",
      "A:527",
      "A:528",
      "A:529",
      "A:530",
      "A:531",
      "A:532",
      "A:533",
      "A:534",
      "A:535",
      "A:536",
      "A:537",
      "A:538",
      "A:539",
      "A:540",
      "A:541",
      "A:542",
      "A:543",
      "A:544",
      "A:545",
      "A:546",
      "A:547",
      "A:548",
      "A:549",
      "A:550",
      "A:551",
      "A:552",
      "A:553",
      "A:554",
      "A:555",
      "A:556",
      "A:557",
      "A:558",
      "A:559",
      "A:560",
      "A:561",
      "A:562",
      "A:563",
      "A:564",
      "A:565",
      "A:566",
      "A:567",
      "A:568",
      "A:569",
      "A:570",
      "A:571",
      "A:572",
      "A:573",
      "A:574",
      "A:575",
      "A:576",
      "A:577",
      "A:578",
      "A:579",
      "A:580",
      "A:581",
      "A:582",
      "A:583",
      "A:584",
      "A:585",
      "A:586",
      "A:587",
      "A:588",
      "A:589",
      "A:590",
      "A:591",
      "A:592",
      "A:593",
      "A:594",
      "A:595",
      "A:596",
      "A:597",
      "A:598",
      "A:599",
      "A:600",
      "A:601",
      "A:602"
    ],
    "A:364": [
      "A:284",
      "A:285",
      "A:286",
      "A:287",
      "A:288",
      "A:289",
      "A:290",
      "A:291",
      "A:292",
      "A:293",
      "A:294",
      "A:295",
      "A:296",
      "A:297",
      "A:298",
      "A:299",
      "A:300",
      "A:301",
      "A:302",
      "A:303",
      "A:304",
      "A:305",
      "A:306",
      "A:307",
      "A:308",
      "A:309",
      "A:310",
      "A:311",
      "A:312",
      "A:313",
      "A:314",
      "A:315",
      "A:316",
      "A:317",
      "A:318",
      "A:319",
      "A:320",
      "A:321",
      "A:322",
      "A:323",
      "A:324",
      "A:325",
      "A:326",
      "A:327",
      "A:328",
      "A:329",
      "A:330",
      "A:331",
      "A:332",
      "A:333",
      "A:334",
      "A:335",
      "A:336",
      "A:337",
      "A:338",
      "A:339",
      "A:340",
      "A:341",
      "A:342",
      "A:343",
      "A:344",
      "A:345",
      "A:346",
      "A:347",
      "A:348",
      "A:349",
      "A:350",
      "A:351",
      "A:352",
      "A:353",
      "A:354",
      "A:355",
      "A:356",
      "A:357",
      "A:358",
      "A:359",
      "A:360",
      "A:361",
      "A:362",
      "A:363",
      "A:365",
      "A:366",
      "A:367",
      "A:368",
      "A:369",
      "A:370",
      "A:371",
      "A:372",
      "A:373",
      "A:374",
      "A:375",
      "A:376",
      "A:377",
      "A:378",
      "A:379",
      "A:380",
      "A:381",
      "A:382",
      "A:383",
      "A:384",
      "A:385",
      "A:386",
      "A:387",
      "A:388",
      "A:389",
      "A:390",
      "A:391",
      "A:392",
      "A:393",
      "A:394",
      "A:395",
      "A:396",
      "A:397",
      "A:398",
      "A:399",
      "A:400",
      "A:401",
      "A:402",
      "A:403",
      "A:404",
      "A:405",
      "A:428",
      "A:429",
      "A:430",
      "A:431",
      "A:432",
      "A:433",
      "A:434",
      "A:435",
      "A:436",
      "A:437",
      "A:438",
      "A:439",
      "A:440",
      "A:441",
      "A:442",
      "A:443",
      "A:444",
      "A:445",
      "A:446",
      "A:447",
      "A:448",
      "A:449",
      "A:450",
      "A:451",
      "A:452",
      "A:453",
      "A:454",
      "A:455",
      "A:456",
      "A:457",
      "A:458",
      "A:459",
      "A:460",
      "A:461",
      "A:462",
      "A:463",
      "A:464",
      "A:465",
      "A:466",
      "A:467",
      "A:468",
      "A:469",
      "A:470",
      "A:471",
      "A:472",
      "A:473",
      "A:474",
      "A:475",
      "A:476",
      "A:477",
      "A:478",
      "A:479",
      "A:480",
      "A:481",
      "A:482",
      "A:483",
      "A:484",
      "A:485",
      "A:486",
      "A:487",
      "A:488",
      "A:489",
      "A:490",
      "A:491",
      "A:492",
      "A:493",
      "A:494",
      "A:495",
      "A:496",
      "A:497",
      "A:498",
      "A:499",
      "A:500",
      "A:501",
      "A:502",
      "A:503",
      "A:504",
      "A:505",
      "A:506",
      "A:507",
      "A:508",
      "A:509",
      "A:510",
      "A:511",
      "A:512",
      "A:513",
      "A:514",
      "A:515",
      "A:516",
      "A:517",
      "A:518",
      "A:519",
      "A:520",
      "A:521",
      "A:522",
      "A:523",
      "A:524",
      "A:525",
      "A:526",
      "A:527",
      "A:528",
      "A:529",
      "A:530",
      "A:531",
      "A:532",
      "A:533",
      "A:534",
      "A:535",
      "A:536",
      "A:537",
      "A:538",
      "A:539",
      "A:540",
      "A:541",
      "A:542",
      "A:543",
      "A:544",
      "A:545",
      "A:546",
      "A:547",
      "A:548",
      "A:549",
      "A:550",
      "A:551",
      "A:552",
      "A:553",
      "A:554",
      "A:555",
      "A:556",
      "A:557",
      "A:558",
      "A:559",
      "A:560",
      "A:561",
      "A:562",
      "A:563",
      "A:564",
      "A:565",
      "A:566",
      "A:567",
      "A:568",
      "A:569",
      "A:570",
      "A:571",
      "A:572",
      "A:573",
      "A:574",
      "A:575",
      "A:576",
      "A:577",
      "A:578",
      "A:579",
      "A:580",
      "A:581",
      "A:582",
      "A:583",
      "A:584",
      "A:585",
      "A:586",
      "A:587",
      "A:588",
      "A:589",
      "A:590",
      "A:591",
      "A:592",
      "A:593",
      "A:594",
      "A:595",
      "A:596",
      "A:597",
      "A:598",
      "A:599",
      "A:600",
      "A:601",
      "A:602"
    ],
    "A:365": [
      "A:284",
      "A:285",
      "A:286",
      "A:287",
      "A:288",
      "A:289",
      "A:290",
      "A:291",
      "A:292",
      "A:293",
      "A:294",
      "A:295",
      "A:296",
      "A:297",
      "A:298",
      "A:299",
      "A:300",
      "A:301",
      "A:302",
      "A:303",
      "A:304",
      "A:305",
      "A:306",
      "A:307",
      "A:308",
      "A:309",
      "A:310",
      "A:311",
      "A:312",
      "A:313",
      "A:314",
      "A:315",
      "A:316",
      "A:317",
      "A:318",
      "A:319",
      "A:320",
      "A:321",
      "A:322",
      "A:323",
      "A:324",
      "A:325",
      "A:326",
      "A:327",
      "A:328",
      "A:329",
      "A:330",
      "A:331",
      "A:332",
      "A:333",
      "A:334",
      "A:335",
      "A:336",
      "A:337",
      "A:338",
      "A:339",
      "A:340",
      "A:341",
      "A:342",
      "A:343",
      "A:344",
      "A:345",
      "A:346",
      "A:347",
      "A:348",
      "A:349",
      "A:350",
      "A:351",
      "A:352",
      "A:353",
      "A:354",
      "A:355",
      "A:356",
      "A:357",
      "A:358",
      "A:359",
      "A:360",
      "A:361",
      "A:362",
      "A:363",
      "A:364",
      "A:366",
      "A:367",
      "A:368",
      "A:369",
      "A:370",
      "A:371",
      "A:372",
      "A:373",
      "A:374",
      "A:375",
      "A:376",
      "A:377",
      "A:378",
      "A:379",
      "A:380",
      "A:381",
      "A:382",
      "A:383",
      "A:384",
      "A:385",
      "A:386",
      "A:387",
      "A:388",
      "A:389",
      "A:390",
      "A:391",
      "A:392",
      "A:393",
      "A:394",
      "A:395",
      "A:396",
      "A:397",
      "A:398",
      "A:399",
      "A:400",
      "A:401",
      "A:402",
      "A:403",
      "A:404",
      "A:405",
      "A:428",
      "A:429",
      "A:430",
      "A:431",
      "A:432",
      "A:433",
      "A:434",
      "A:435",
      "A:436",
      "A:437",
      "A:438",
      "A:439",
      "A:440",
      "A:441",
      "A:442",
      "A:443",
      "A:444",
      "A:445",
      "A:446",
      "A:447",
      "A:448",
      "A:449",
      "A:450",
      "A:451",
      "A:452",
      "A:453",
      "A:454",
      "A:455",
      "A:456",
      "A:457",
      "A:458",
      "A:459",
      "A:460",
      "A:461",
      "A:462",
      "A:463",
      "A:464",
      "A:465",
      "A:466",
      "A:467",
      "A:468",
      "A:469",
      "A:470",
      "A:471",
      "A:472",
      "A:473",
      "A:474",
      "A:475",
      "A:476",
      "A:477",
      "A:478",
      "A:479",
      "A:480",
      "A:481",
      "A:482",
      "A:483",
      "A:484",
      "A:485",
      "A:486",
      "A:487",
      "A:488",
      "A:489",
      "A:490",
      "A:491",
      "A:492",
      "A:493",
      "A:494",
      "A:495",
      "A:496",
      "A:497",
      "A:498",
      "A:499",
      "A:500",
      "A:501",
      "A:502",
      "A:503",
      "A:504",
      "A:505",
      "A:506",
      "A:507",
      "A:508",
      "A:509",
      "A:510",
      "A:511",
      "A:512",
      "A:513",
      "A:514",
      "A:515",
      "A:516",
      "A:517",
      "A:518",
      "A:519",
      "A:520",
      "A:521",
      "A:522",
      "A:523",
      "A:524",
      "A:525",
      "A:526",
      "A:527",
      "A:528",
      "A:529",
      "A:530",
      "A:531",
      "A:532",
      "A:533",
      "A:534",
      "A:535",
      "A:536",
      "A:537",
      "A:538",
      "A:539",
      "A:540",
      "A:541",
      "A:542",
      "A:543",
      "A:544",
      "A:545",
      "A:546",
      "A:547",
      "A:548",
      "A:549",
      "A:550",
      "A:551",
      "A:552",
      "A:553",
      "A:554",
      "A:555",
      "A:556",
      "A:557",
      "A:558",
      "A:559",
      "A:560",
      "A:561",
      "A:562",
      "A:563",
      "A:564",
      "A:565",
      "A:566",
      "A:567",
      "A:568",
      "A:569",
      "A:570",
      "A:571",
      "A:572",
      "A:573",
      "A:574",
      "A:575",
      "A:576",
      "A:577",
      "A:578",
      "A:579",
      "A:580",
      "A:581",
      "A:582",
      "A:583",
      "A:584",
      "A:585",
      "A:586",
      "A:587",
      "A:588",
      "A:589",
      "A:590",
      "A:591",
      "A:592",
      "A:593",
      "A:594",
      "A:595",
      "A:596",
      "A:597",
      "A:598",
      "A:599",
      "A:600",
      "A:601",
      "A:602"
    ],
    "A:366": [
      "A:284",
      "A:285",
      "A:286",
      "A:287",
      "A:288",
      "A:289",
      "A:290",
      "A:291",
      "A:292",
      "A:293",
      "A:294",
      "A:295",
      "A:296",
      "A:297",
      "A:298",
      "A:299",
      "A:300",
      "A:301",
      "A:302",
      "A:303",
      "A:304",
      "A:305",
      "A:306",
      "A:307",
      "A:308",
      "A:309",
      "A:310",
      "A:311",
      "A:312",
      "A:313",
      "A:314",
      "A:315",
      "A:316",
      "A:317",
      "A:318",
      "A:319",
      "A:320",
      "A:321",
      "A:322",
      "A:323",
      "A:324",
      "A:325",
      "A:326",
      "A:327",
      "A:328",
      "A:329",
      "A:330",
      "A:331",
      "A:332",
      "A:333",
      "A:334",
      "A:335",
      "A:336",
      "A:337",
      "A:338",
      "A:339",
      "A:340",
      "A:341",
      "A:342",
      "A:343",
      "A:344",
      "A:345",
      "A:346",
      "A:347",
      "A:348",
      "A:349",
      "A:350",
      "A:351",
      "A:352",
      "A:353",
      "A:354",
      "A:355",
      "A:356",
      "A:357",
      "A:358",
      "A:359",
      "A:360",
      "A:361",
      "A:362",
      "A:363",
      "A:364",
      "A:365",
      "A:367",
      "A:368",
      "A:369",
      "A:370",
      "A:371",
      "A:372",
      "A:373",
      "A:374",
      "A:375",
      "A:376",
      "A:377",
      "A:378",
      "A:379",
      "A:380",
      "A:381",
      "A:382",
      "A:383",
      "A:384",
      "A:385",
      "A:386",
      "A:387",
      "A:388",
      "A:389",
      "A:390",
      "A:391",
      "A:392",
      "A:393",
      "A:394",
      "A:395",
      "A:396",
      "A:397",
      "A:398",
      "A:399",
      "A:400",
      "A:401",
      "A:402",
      "A:403",
      "A:404",
      "A:405",
      "A:428",
      "A:429",
      "A:430",
      "A:431",
      "A:432",
      "A:433",
      "A:434",
      "A:435",
      "A:436",
      "A:437",
      "A:438",
      "A:439",
      "A:440",
      "A:441",
      "A:442",
      "A:443",
      "A:444",
      "A:445",
      "A:446",
      "A:447",
      "A:448",
      "A:449",
      "A:450",
      "A:451",
      "A:452",
      "A:453",
      "A:454",
      "A:455",
      "A:456",
      "A:457",
      "A:458",
      "A:459",
      "A:460",
      "A:461",
      "A:462",
      "A:463",
      "A:464",
      "A:465",
      "A:466",
      "A:467",
      "A:468",
      "A:469",
      "A:470",
      "A:471",
      "A:472",
      "A:473",
      "A:474",
      "A:475",
      "A:476",
      "A:477",
      "A:478",
      "A:479",
      "A:480",
      "A:481",
      "A:482",
      "A:483",
      "A:484",
      "A:485",
      "A:486",
      "A:487",
      "A:488",
      "A:489",
      "A:490",
      "A:491",
      "A:492",
      "A:493",
      "A:494",
      "A:495",
      "A:496",
      "A:497",
      "A:498",
      "A:499",
      "A:500",
      "A:501",
      "A:502",
      "A:503",
      "A:504",
      "A:505",
      "A:506",
      "A:507",
      "A:508",
      "A:509",
      "A:510",
      "A:511",
      "A:512",
      "A:513",
      "A:514",
      "A:515",
      "A:516",
      "A:517",
      "A:518",
      "A:519",
      "A:520",
      "A:521",
      "A:522",
      "A:523",
      "A:524",
      "A:525",
      "A:526",
      "A:527",
      "A:528",
      "A:529",
      "A:530",
      "A:531",
      "A:532",
      "A:533",
      "A:534",
      "A:535",
      "A:536",
      "A:537",
      "A:538",
      "A:539",
      "A:540",
      "A:541",
      "A:542",
      "A:543",
      "A:544",
      "A:545",
      "A:546",
      "A:547",
      "A:548",
      "A:549",
      "A:550",
      "A:551",
      "A:552",
      "A:553",
      "A:554",
      "A:555",
      "A:556",
      "A:557",
      "A:558",
      "A:559",
      "A:560",
      "A:561",
      "A:562",
      "A:563",
      "A:564",
      "A:565",
      "A:566",
      "A:567",
      "A:568",
      "A:569",
      "A:570",
      "A:571",
      "A:572",
      "A:573",
      "A:574",
      "A:575",
      "A:576",
      "A:577",
      "A:578",
      "A:579",
      "A:580",
      "A:581",
      "A:582",
      "A:583",
      "A:584",
      "A:585",
      "A:586",
      "A:587",
      "A:588",
      "A:589",
      "A:590",
      "A:591",
      "A:592",
      "A:593",
      "A:594",
      "A:595",
      "A:596",
      "A:597",
      "A:598",
      "A:599",
      "A:600",
      "A:601",
      "A:602"
    ],
    "A:367": [
      "A:284",
      "A:285",
      "A:286",
      "A:287",
      "A:288",
      "A:289",
      "A:290",
      "A:291",
      "A:292",
      "A:293",
      "A:294",
      "A:295",
      "A:296",
      "A:297",
      "A:298",
      "A:299",
      "A:300",
      "A:301",
      "A:302",
      "A:303",
      "A:304",
      "A:305",
      "A:306",
      "A:307",
      "A:308",
      "A:309",
      "A:310",
      "A:311",
      "A:312",
      "A:313",
      "A:314",
      "A:315",
      "A:316",
      "A:317",
      "A:318",
      "A:319",
      "A:320",
      "A:321",
      "A:322",
      "A:323",
      "A:324",
      "A:325",
      "A:326",
      "A:327",
      "A:328",
      "A:329",
      "A:330",
      "A:331",
      "A:332",
      "A:333",
      "A:334",
      "A:335",
      "A:336",
      "A:337",
      "A:338",
      "A:339",
      "A:340",
      "A:341",
      "A:342",
      "A:343",
      "A:344",
      "A:345",
      "A:346",
      "A:347",
      "A:348",
      "A:349",
      "A:350",
      "A:351",
      "A:352",
      "A:353",
      "A:354",
      "A:355",
      "A:356",
      "A:357",
      "A:358",
      "A:359",
      "A:360",
      "A:361",
      "A:362",
      "A:363",
      "A:364",
      "A:365",
      "A:366",
      "A:368",
      "A:369",
      "A:370",
      "A:371",
      "A:372",
      "A:373",
      "A:374",
      "A:375",
      "A:376",
      "A:377",
      "A:378",
      "A:379",
      "A:380",
      "A:381",
      "A:382",
      "A:383",
      "A:384",
      "A:385",
      "A:386",
      "A:387",
      "A:388",
      "A:389",
      "A:390",
      "A:391",
      "A:392",
      "A:393",
      "A:394",
      "A:395",
      "A:396",
      "A:397",
      "A:398",
      "A:399",
      "A:400",
      "A:401",
      "A:402",
      "A:403",
      "A:404",
      "A:405",
      "A:428",
      "A:429",
      "A:430",
      "A:431",
      "A:432",
      "A:433",
      "A:434",
      "A:435",
      "A:436",
      "A:437",
      "A:438",
      "A:439",
      "A:440",
      "A:441",
      "A:442",
      "A:443",
      "A:444",
      "A:445",
      "A:446",
      "A:447",
      "A:448",
      "A:449",
      "A:450",
      "A:451",
      "A:452",
      "A:453",
      "A:454",
      "A:455",
      "A:456",
      "A:457",
      "A:458",
      "A:459",
      "A:460",
      "A:461",
      "A:462",
      "A:463",
      "A:464",
      "A:465",
      "A:466",
      "A:467",
      "A:468",
      "A:469",
      "A:470",
      "A:471",
      "A:472",
      "A:473",
      "A:474",
      "A:475",
      "A:476",
      "A:477",
      "A:478",
      "A:479",
      "A:480",
      "A:481",
      "A:482",
      "A:483",
      "A:484",
      "A:485",
      "A:486",
      "A:487",
      "A:488",
      "A:489",
      "A:490",
      "A:491",
      "A:492",
      "A:493",
      "A:494",
      "A:495",
      "A:496",
      "A:497",
      "A:498",
      "A:499",
      "A:500",
      "A:501",
      "A:502",
      "A:503",
      "A:504",
      "A:505",
      "A:506",
      "A:507",
      "A:508",
      "A:509",
      "A:510",
      "A:511",
      "A:512",
      "A:513",
      "A:514",
      "A:515",
      "A:516",
      "A:517",
      "A:518",
      "A:519",
      "A:520",
      "A:521",
      "A:522",
      "A:523",
      "A:524",
      "A:525",
      "A:526",
      "A:527",
      "A:528",
      "A:529",
      "A:530",
      "A:531",
      "A:532",
      "A:533",
      "A:534",
      "A:535",
      "A:536",
      "A:537",
      "A:538",
      "A:539",
      "A:540",
      "A:541",
      "A:542",
      "A:543",
      "A:544",
      "A:545",
      "A:546",
      "A:547",
      "A:548",
      "A:549",
      "A:550",
      "A:551",
      "A:552",
      "A:553",
      "A:554",
      "A:555",
      "A:556",
      "A:557",
      "A:558",
      "A:559",
      "A:560",
      "A:561",
      "A:562",
      "A:563",
      "A:564",
      "A:565",
      "A:566",
      "A:567",
      "A:568",
      "A:569",
      "A:570",
      "A:571",
      "A:572",
      "A:573",
      "A:574",
      "A:575",
      "A:576",
      "A:577",
      "A:578",
      "A:579",
      "A:580",
      "A:581",
      "A:582",
      "A:583",
      "A:584",
      "A:585",
      "A:586",
      "A:587",
      "A:588",
      "A:589",
      "A:590",
      "A:591",
      "A:592",
      "A:593",
      "A:594",
      "A:595",
      "A:596",
      "A:597",
      "A:598",
      "A:599",
      "A:600",
      "A:601",
      "A:602"
    ],
    "A:368": [
      "A:284",
      "A:285",
      "A:286",
      "A:287",
      "A:288",
      "A:289",
      "A:290",
      "A:291",
      "A:292",
      "A:293",
      "A:294",
      "A:295",
      "A:296",
      "A:297",
      "A:298",
      "A:299",
      "A:300",
      "A:301",
      "A:302",
      "A:303",
      "A:304",
      "A:305",
      "A:306",
      "A:307",
      "A:308",
      "A:309",
      "A:310",
      "A:311",
      "A:312",
      "A:313",
      "A:314",
      "A:315",
      "A:316",
      "A:317",
      "A:318",
      "A:319",
      "A:320",
      "A:321",
      "A:322",
      "A:323",
      "A:324",
      "A:325",
      "A:326",
      "A:327",
      "A:328",
      "A:329",
      "A:330",
      "A:331",
      "A:332",
      "A:333",
      "A:334",
      "A:335",
      "A:336",
      "A:337",
      "A:338",
      "A:339",
      "A:340",
      "A:341",
      "A:342",
      "A:343",
      "A:344",
      "A:345",
      "A:346",
      "A:347",
      "A:348",
      "A:349",
      "A:350",
      "A:351",
      "A:352",
      "A:353",
      "A:354",
      "A:355",
      "A:356",
      "A:357",
      "A:358",
      "A:359",
      "A:360",
      "A:361",
      "A:362",
      "A:363",
      "A:364",
      "A:365",
      "A:366",
      "A:367",
      "A:369",
      "A:370",
      "A:371",
      "A:372",
      "A:373",
      "A:374",
      "A:375",
      "A:376",
      "A:377",
      "A:378",
      "A:379",
      "A:380",
      "A:381",
      "A:382",
      "A:383",
      "A:384",
      "A:385",
      "A:386",
      "A:387",
      "A:388",
      "A:389",
      "A:390",
      "A:391",
      "A:392",
      "A:393",
      "A:394",
      "A:395",
      "A:396",
      "A:397",
      "A:398",
      "A:399",
      "A:400",
      "A:401",
      "A:402",
      "A:403",
      "A:404",
      "A:405",
      "A:428",
      "A:429",
      "A:430",
      "A:431",
      "A:432",
      "A:433",
      "A:434",
      "A:435",
      "A:436",
      "A:437",
      "A:438",
      "A:439",
      "A:440",
      "A:441",
      "A:442",
      "A:443",
      "A:444",
      "A:445",
      "A:446",
      "A:447",
      "A:448",
      "A:449",
      "A:450",
      "A:451",
      "A:452",
      "A:453",
      "A:454",
      "A:455",
      "A:456",
      "A:457",
      "A:458",
      "A:459",
      "A:460",
      "A:461",
      "A:462",
      "A:463",
      "A:464",
      "A:465",
      "A:466",
      "A:467",
      "A:468",
      "A:469",
      "A:470",
      "A:471",
      "A:472",
      "A:473",
      "A:474",
      "A:475",
      "A:476",
      "A:477",
      "A:478",
      "A:479",
      "A:480",
      "A:481",
      "A:482",
      "A:483",
      "A:484",
      "A:485",
      "A:486",
      "A:487",
      "A:488",
      "A:489",
      "A:490",
      "A:491",
      "A:492",
      "A:493",
      "A:494",
      "A:495",
      "A:496",
      "A:497",
      "A:498",
      "A:499",
      "A:500",
      "A:501",
      "A:502",
      "A:503",
      "A:504",
      "A:505",
      "A:506",
      "A:507",
      "A:508",
      "A:509",
      "A:510",
      "A:511",
      "A:512",
      "A:513",
      "A:514",
      "A:515",
      "A:516",
      "A:517",
      "A:518",
      "A:519",
      "A:520",
      "A:521",
      "A:522",
      "A:523",
      "A:524",
      "A:525",
      "A:526",
      "A:527",
      "A:528",
      "A:529",
      "A:530",
      "A:531",
      "A:532",
      "A:533",
      "A:534",
      "A:535",
      "A:536",
      "A:537",
      "A:538",
      "A:539",
      "A:540",
      "A:541",
      "A:542",
      "A:543",
      "A:544",
      "A:545",
      "A:546",
      "A:547",
      "A:548",
      "A:549",
      "A:550",
      "A:551",
      "A:552",
      "A:553",
      "A:554",
      "A:555",
      "A:556",
      "A:557",
      "A:558",
      "A:559",
      "A:560",
      "A:561",
      "A:562",
      "A:563",
      "A:564",
      "A:565",
      "A:566",
      "A:567",
      "A:568",
      "A:569",
      "A:570",
      "A:571",
      "A:572",
      "A:573",
      "A:574",
      "A:575",
      "A:576",
      "A:577",
      "A:578",
      "A:579",
      "A:580",
      "A:581",
      "A:582",
      "A:583",
      "A:584",
      "A:585",
      "A:586",
      "A:587",
      "A:588",
      "A:589",
      "A:590",
      "A:591",
      "A:592",
      "A:593",
      "A:594",
      "A:595",
      "A:596",
      "A:597",
      "A:598",
      "A:599",
      "A:600",
      "A:601",
      "A:602"
    ],
    "A:369": [
      "A:284",
      "A:285",
      "A:286",
      "A:287",
      "A:288",
      "A:289",
      "A:290",
      "A:291",
      "A:292",
      "A:293",
      "A:294",
      "A:295",
      "A:296",
      "A:297",
      "A:298",
      "A:299",
      "A:300",
      "A:301",
      "A:302",
      "A:303",
      "A:304",
      "A:305",
      "A:306",
      "A:307",
      "A:308",
      "A:309",
      "A:310",
      "A:311",
      "A:312",
      "A:313",
      "A:314",
      "A:315",
      "A:316",
      "A:317",
      "A:318",
      "A:319",
      "A:320",
      "A:321",
      "A:322",
      "A:323",
      "A:324",
      "A:325",
      "A:326",
      "A:327",
      "A:328",
      "A:329",
      "A:330",
      "A:331",
      "A:332",
      "A:333",
      "A:334",
      "A:335",
      "A:336",
      "A:337",
      "A:338",
      "A:339",
      "A:340",
      "A:341",
      "A:342",
      "A:343",
      "A:344",
      "A:345",
      "A:346",
      "A:347",
      "A:348",
      "A:349",
      "A:350",
      "A:351",
      "A:352",
      "A:353",
      "A:354",
      "A:355",
      "A:356",
      "A:357",
      "A:358",
      "A:359",
      "A:360",
      "A:361",
      "A:362",
      "A:363",
      "A:364",
      "A:365",
      "A:366",
      "A:367",
      "A:368",
      "A:370",
      "A:371",
      "A:372",
      "A:373",
      "A:374",
      "A:375",
      "A:376",
      "A:377",
      "A:378",
      "A:379",
      "A:380",
      "A:381",
      "A:382",
      "A:383",
      "A:384",
      "A:385",
      "A:386",
      "A:387",
      "A:388",
      "A:389",
      "A:390",
      "A:391",
      "A:392",
      "A:393",
      "A:394",
      "A:395",
      "A:396",
      "A:397",
      "A:398",
      "A:399",
      "A:400",
      "A:401",
      "A:402",
      "A:403",
      "A:404",
      "A:405",
      "A:428",
      "A:429",
      "A:430",
      "A:431",
      "A:432",
      "A:433",
      "A:434",
      "A:435",
      "A:436",
      "A:437",
      "A:438",
      "A:439",
      "A:440",
      "A:441",
      "A:442",
      "A:443",
      "A:444",
      "A:445",
      "A:446",
      "A:447",
      "A:448",
      "A:449",
      "A:450",
      "A:451",
      "A:452",
      "A:453",
      "A:454",
      "A:455",
      "A:456",
      "A:457",
      "A:458",
      "A:459",
      "A:460",
      "A:461",
      "A:462",
      "A:463",
      "A:464",
      "A:465",
      "A:466",
      "A:467",
      "A:468",
      "A:469",
      "A:470",
      "A:471",
      "A:472",
      "A:473",
      "A:474",
      "A:475",
      "A:476",
      "A:477",
      "A:478",
      "A:479",
      "A:480",
      "A:481",
      "A:482",
      "A:483",
      "A:484",
      "A:485",
      "A:486",
      "A:487",
      "A:488",
      "A:489",
      "A:490",
      "A:491",
      "A:492",
      "A:493",
      "A:494",
      "A:495",
      "A:496",
      "A:497",
      "A:498",
      "A:499",
      "A:500",
      "A:501",
      "A:502",
      "A:503",
      "A:504",
      "A:505",
      "A:506",
      "A:507",
      "A:508",
      "A:509",
      "A:510",
      "A:511",
      "A:512",
      "A:513",
      "A:514",
      "A:515",
      "A:516",
      "A:517",
      "A:518",
      "A:519",
      "A:520",
      "A:521",
      "A:522",
      "A:523",
      "A:524",
      "A:525",
      "A:526",
      "A:527",
      "A:528",
      "A:529",
      "A:530",
      "A:531",
      "A:532",
      "A:533",
      "A:534",
      "A:535",
      "A:536",
      "A:537",
      "A:538",
      "A:539",
      "A:540",
      "A:541",
      "A:542",
      "A:543",
      "A:544",
      "A:545",
      "A:546",
      "A:547",
      "A:548",
      "A:549",
      "A:550",
      "A:551",
      "A:552",
      "A:553",
      "A:554",
      "A:555",
      "A:556",
      "A:557",
      "A:558",
      "A:559",
      "A:560",
      "A:561",
      "A:562",
      "A:563",
      "A:564",
      "A:565",
      "A:566",
      "A:567",
      "A:568",
      "A:569",
      "A:570",
      "A:571",
      "A:572",
      "A:573",
      "A:574",
      "A:575",
      "A:576",
      "A:577",
      "A:578",
      "A:579",
      "A:580",
      "A:581",
      "A:582",
      "A:583",
      "A:584",
      "A:585",
      "A:586",
      "A:587",
      "A:588",
      "A:589",
      "A:590",
      "A:591",
      "A:592",
      "A:593",
      "A:594",
      "A:595",
      "A:596",
      "A:597",
      "A:598",
      "A:599",
      "A:600",
      "A:601",
      "A:602"
    ],
    "A:370": [
      "A:284",
      "A:285",
      "A:286",
      "A:287",
      "A:288",
      "A:289",
      "A:290",
      "A:291",
      "A:292",
      "A:293",
      "A:294",
      "A:295",
      "A:296",
      "A:297",
      "A:298",
      "A:299",
      "A:300",
      "A:301",
      "A:302",
      "A:303",
      "A:304",
      "A:305",
      "A:306",
      "A:307",
      "A:308",
      "A:309",
      "A:310",
      "A:311",
      "A:312",
      "A:313",
      "A:314",
      "A:315",
      "A:316",
      "A:317",
      "A:318",
      "A:319",
      "A:320",
      "A:321",
      "A:322",
      "A:323",
      "A:324",
      "A:325",
      "A:326",
      "A:327",
      "A:328",
      "A:329",
      "A:330",
      "A:331",
      "A:332",
      "A:333",
      "A:334",
      "A:335",
      "A:336",
      "A:337",
      "A:338",
      "A:339",
      "A:340",
      "A:341",
      "A:342",
      "A:343",
      "A:344",
      "A:345",
      "A:346",
      "A:347",
      "A:348",
      "A:349",
      "A:350",
      "A:351",
      "A:352",
      "A:353",
      "A:354",
      "A:355",
      "A:356",
      "A:357",
      "A:358",
      "A:359",
      "A:360",
      "A:361",
      "A:362",
      "A:363",
      "A:364",
      "A:365",
      "A:366",
      "A:367",
      "A:368",
      "A:369",
      "A:371",
      "A:372",
      "A:373",
      "A:374",
      "A:375",
      "A:376",
      "A:377",
      "A:378",
      "A:379",
      "A:380",
      "A:381",
      "A:382",
      "A:383",
      "A:384",
      "A:385",
      "A:386",
      "A:387",
      "A:388",
      "A:389",
      "A:390",
      "A:391",
      "A:392",
      "A:393",
      "A:394",
      "A:395",
      "A:396",
      "A:397",
      "A:398",
      "A:399",
      "A:400",
      "A:401",
      "A:402",
      "A:403",
      "A:404",
      "A:405",
      "A:428",
      "A:429",
      "A:430",
      "A:431",
      "A:432",
      "A:433",
      "A:434",
      "A:435",
      "A:436",
      "A:437",
      "A:438",
      "A:439",
      "A:440",
      "A:441",
      "A:442",
      "A:443",
      "A:444",
      "A:445",
      "A:446",
      "A:447",
      "A:448",
      "A:449",
      "A:450",
      "A:451",
      "A:452",
      "A:453",
      "A:454",
      "A:455",
      "A:456",
      "A:457",
      "A:458",
      "A:459",
      "A:460",
      "A:461",
      "A:462",
      "A:463",
      "A:464",
      "A:465",
      "A:466",
      "A:467",
      "A:468",
      "A:469",
      "A:470",
      "A:471",
      "A:472",
      "A:473",
      "A:474",
      "A:475",
      "A:476",
      "A:477",
      "A:478",
      "A:479",
      "A:480",
      "A:481",
      "A:482",
      "A:483",
      "A:484",
      "A:485",
      "A:486",
      "A:487",
      "A:488",
      "A:489",
      "A:490",
      "A:491",
      "A:492",
      "A:493",
      "A:494",
      "A:495",
      "A:496",
      "A:497",
      "A:498",
      "A:499",
      "A:500",
      "A:501",
      "A:502",
      "A:503",
      "A:504",
      "A:505",
      "A:506",
      "A:507",
      "A:508",
      "A:509",
      "A:510",
      "A:511",
      "A:512",
      "A:513",
      "A:514",
      "A:515",
      "A:516",
      "A:517",
      "A:518",
      "A:519",
      "A:520",
      "A:521",
      "A:522",
      "A:523",
      "A:524",
      "A:525",
      "A:526",
      "A:527",
      "A:528",
      "A:529",
      "A:530",
      "A:531",
      "A:532",
      "A:533",
      "A:534",
      "A:535",
      "A:536",
      "A:537",
      "A:538",
      "A:539",
      "A:540",
      "A:541",
      "A:542",
      "A:543",
      "A:544",
      "A:545",
      "A:546",
      "A:547",
      "A:548",
      "A:549",
      "A:550",
      "A:551",
      "A:552",
      "A:553",
      "A:554",
      "A:555",
      "A:556",
      "A:557",
      "A:558",
      "A:559",
      "A:560",
      "A:561",
      "A:562",
      "A:563",
      "A:564",
      "A:565",
      "A:566",
      "A:567",
      "A:568",
      "A:569",
      "A:570",
      "A:571",
      "A:572",
      "A:573",
      "A:574",
      "A:575",
      "A:576",
      "A:577",
      "A:578",
      "A:579",
      "A:580",
      "A:581",
      "A:582",
      "A:583",
      "A:584",
      "A:585",
      "A:586",
      "A:587",
      "A:588",
      "A:589",
      "A:590",
      "A:591",
      "A:592",
      "A:593",
      "A:594",
      "A:595",
      "A:596",
      "A:597",
      "A:598",
      "A:599",
      "A:600",
      "A:601",
      "A:602"
    ],
    "A:371": [
      "A:284",
      "A:285",
      "A:286",
      "A:287",
      "A:288",
      "A:289",
      "A:290",
      "A:291",
      "A:292",
      "A:293",
      "A:294",
      "A:295",
      "A:296",
      "A:297",
      "A:298",
      "A:299",
      "A:300",
      "A:301",
      "A:302",
      "A:303",
      "A:304",
      "A:305",
      "A:306",
      "A:307",
      "A:308",
      "A:309",
      "A:310",
      "A:311",
      "A:312",
      "A:313",
      "A:314",
      "A:315",
      "A:316",
      "A:317",
      "A:318",
      "A:319",
      "A:320",
      "A:321",
      "A:322",
      "A:323",
      "A:324",
      "A:325",
      "A:326",
      "A:327",
      "A:328",
      "A:329",
      "A:330",
      "A:331",
      "A:332",
      "A:333",
      "A:334",
      "A:335",
      "A:336",
      "A:337",
      "A:338",
      "A:339",
      "A:340",
      "A:341",
      "A:342",
      "A:343",
      "A:344",
      "A:345",
      "A:346",
      "A:347",
      "A:348",
      "A:349",
      "A:350",
      "A:351",
      "A:352",
      "A:353",
      "A:354",
      "A:355",
      "A:356",
      "A:357",
      "A:358",
      "A:359",
      "A:360",
      "A:361",
      "A:362",
      "A:363",
      "A:364",
      "A:365",
      "A:366",
      "A:367",
      "A:368",
      "A:369",
      "A:370",
      "A:372",
      "A:373",
      "A:374",
      "A:375",
      "A:376",
      "A:377",
      "A:378",
      "A:379",
      "A:380",
      "A:381",
      "A:382",
      "A:383",
      "A:384",
      "A:385",
      "A:386",
      "A:387",
      "A:388",
      "A:389",
      "A:390",
      "A:391",
      "A:392",
      "A:393",
      "A:394",
      "A:395",
      "A:396",
      "A:397",
      "A:398",
      "A:399",
      "A:400",
      "A:401",
      "A:402",
      "A:403",
      "A:404",
      "A:405",
      "A:428",
      "A:429",
      "A:430",
      "A:431",
      "A:432",
      "A:433",
      "A:434",
      "A:435",
      "A:436",
      "A:437",
      "A:438",
      "A:439",
      "A:440",
      "A:441",
      "A:442",
      "A:443",
      "A:444",
      "A:445",
      "A:446",
      "A:447",
      "A:448",
      "A:449",
      "A:450",
      "A:451",
      "A:452",
      "A:453",
      "A:454",
      "A:455",
      "A:456",
      "A:457",
      "A:458",
      "A:459",
      "A:460",
      "A:461",
      "A:462",
      "A:463",
      "A:464",
      "A:465",
      "A:466",
      "A:467",
      "A:468",
      "A:469",
      "A:470",
      "A:471",
      "A:472",
      "A:473",
      "A:474",
      "A:475",
      "A:476",
      "A:477",
      "A:478",
      "A:479",
      "A:480",
      "A:481",
      "A:482",
      "A:483",
      "A:484",
      "A:485",
      "A:486",
      "A:487",
      "A:488",
      "A:489",
      "A:490",
      "A:491",
      "A:492",
      "A:493",
      "A:494",
      "A:495",
      "A:496",
      "A:497",
      "A:498",
      "A:499",
      "A:500",
      "A:501",
      "A:502",
      "A:503",
      "A:504",
      "A:505",
      "A:506",
      "A:507",
      "A:508",
      "A:509",
      "A:510",
      "A:511",
      "A:512",
      "A:513",
      "A:514",
      "A:515",
      "A:516",
      "A:517",
      "A:518",
      "A:519",
      "A:520",
      "A:521",
      "A:522",
      "A:523",
      "A:524",
      "A:525",
      "A:526",
      "A:527",
      "A:528",
      "A:529",
      "A:530",
      "A:531",
      "A:532",
      "A:533",
      "A:534",
      "A:535",
      "A:536",
      "A:537",
      "A:538",
      "A:539",
      "A:540",
      "A:541",
      "A:542",
      "A:543",
      "A:544",
      "A:545",
      "A:546",
      "A:547",
      "A:548",
      "A:549",
      "A:550",
      "A:551",
      "A:552",
      "A:553",
      "A:554",
      "A:555",
      "A:556",
      "A:557",
      "A:558",
      "A:559",
      "A:560",
      "A:561",
      "A:562",
      "A:563",
      "A:564",
      "A:565",
      "A:566",
      "A:567",
      "A:568",
      "A:569",
      "A:570",
      "A:571",
      "A:572",
      "A:573",
      "A:574",
      "A:575",
      "A:576",
      "A:577",
      "A:578",
      "A:579",
      "A:580",
      "A:581",
      "A:582",
      "A:583",
      "A:584",
      "A:585",
      "A:586",
      "A:587",
      "A:588",
      "A:589",
      "A:590",
      "A:591",
      "A:592",
      "A:593",
      "A:594",
      "A:595",
      "A:596",
      "A:597",
      "A:598",
      "A:599",
      "A:600",
      "A:601",
      "A:602"
    ],
    "A:372": [
      "A:284",
      "A:285",
      "A:286",
      "A:287",
      "A:288",
      "A:289",
      "A:290",
      "A:291",
      "A:292",
      "A:293",
      "A:294",
      "A:295",
      "A:296",
      "A:297",
      "A:298",
      "A:299",
      "A:300",
      "A:301",
      "A:302",
      "A:303",
      "A:304",
      "A:305",
      "A:306",
      "A:307",
      "A:308",
      "A:309",
      "A:310",
      "A:311",
      "A:312",
      "A:313",
      "A:314",
      "A:315",
      "A:316",
      "A:317",
      "A:318",
      "A:319",
      "A:320",
      "A:321",
      "A:322",
      "A:323",
      "A:324",
      "A:325",
      "A:326",
      "A:327",
      "A:328",
      "A:329",
      "A:330",
      "A:331",
      "A:332",
      "A:333",
      "A:334",
      "A:335",
      "A:336",
      "A:337",
      "A:338",
      "A:339",
      "A:340",
      "A:341",
      "A:342",
      "A:343",
      "A:344",
      "A:345",
      "A:346",
      "A:347",
      "A:348",
      "A:349",
      "A:350",
      "A:351",
      "A:352",
      "A:353",
      "A:354",
      "A:355",
      "A:356",
      "A:357",
      "A:358",
      "A:359",
      "A:360",
      "A:361",
      "A:362",
      "A:363",
      "A:364",
      "A:365",
      "A:366",
      "A:367",
      "A:368",
      "A:369",
      "A:370",
      "A:371",
      "A:373",
      "A:374",
      "A:375",
      "A:376",
      "A:377",
      "A:378",
      "A:379",
      "A:380",
      "A:381",
      "A:382",
      "A:383",
      "A:384",
      "A:385",
      "A:386",
      "A:387",
      "A:388",
      "A:389",
      "A:390",
      "A:391",
      "A:392",
      "A:393",
      "A:394",
      "A:395",
      "A:396",
      "A:397",
      "A:398",
      "A:399",
      "A:400",
      "A:401",
      "A:402",
      "A:403",
      "A:404",
      "A:405",
      "A:428",
      "A:429",
      "A:430",
      "A:431",
      "A:432",
      "A:433",
      "A:434",
      "A:435",
      "A:436",
      "A:437",
      "A:438",
      "A:439",
      "A:440",
      "A:441",
      "A:442",
      "A:443",
      "A:444",
      "A:445",
      "A:446",
      "A:447",
      "A:448",
      "A:449",
      "A:450",
      "A:451",
      "A:452",
      "A:453",
      "A:454",
      "A:455",
      "A:456",
      "A:457",
      "A:458",
      "A:459",
      "A:460",
      "A:461",
      "A:462",
      "A:463",
      "A:464",
      "A:465",
      "A:466",
      "A:467",
      "A:468",
      "A:469",
      "A:470",
      "A:471",
      "A:472",
      "A:473",
      "A:474",
      "A:475",
      "A:476",
      "A:477",
      "A:478",
      "A:479",
      "A:480",
      "A:481",
      "A:482",
      "A:483",
      "A:484",
      "A:485",
      "A:486",
      "A:487",
      "A:488",
      "A:489",
      "A:490",
      "A:491",
      "A:492",
      "A:493",
      "A:494",
      "A:495",
      "A:496",
      "A:497",
      "A:498",
      "A:499",
      "A:500",
      "A:501",
      "A:502",
      "A:503",
      "A:504",
      "A:505",
      "A:506",
      "A:507",
      "A:508",
      "A:509",
      "A:510",
      "A:511",
      "A:512",
      "A:513",
      "A:514",
      "A:515",
      "A:516",
      "A:517",
      "A:518",
      "A:519",
      "A:520",
      "A:521",
      "A:522",
      "A:523",
      "A:524",
      "A:525",
      "A:526",
      "A:527",
      "A:528",
      "A:529",
      "A:530",
      "A:531",
      "A:532",
      "A:533",
      "A:534",
      "A:535",
      "A:536",
      "A:537",
      "A:538",
      "A:539",
      "A:540",
      "A:541",
      "A:542",
      "A:543",
      "A:544",
      "A:545",
      "A:546",
      "A:547",
      "A:548",
      "A:549",
      "A:550",
      "A:551",
      "A:552",
      "A:553",
      "A:554",
      "A:555",
      "A:556",
      "A:557",
      "A:558",
      "A:559",
      "A:560",
      "A:561",
      "A:562",
      "A:563",
      "A:564",
      "A:565",
      "A:566",
      "A:567",
      "A:568",
      "A:569",
      "A:570",
      "A:571",
      "A:572",
      "A:573",
      "A:574",
      "A:575",
      "A:576",
      "A:577",
      "A:578",
      "A:579",
      "A:580",
      "A:581",
      "A:582",
      "A:583",
      "A:584",
      "A:585",
      "A:586",
      "A:587",
      "A:588",
      "A:589",
      "A:590",
      "A:591",
      "A:592",
      "A:593",
      "A:594",
      "A:595",
      "A:596",
      "A:597",
      "A:598",
      "A:599",
      "A:600",
      "A:601",
      "A:602"
    ],
    "A:373": [
      "A:284",
      "A:285",
      "A:286",
      "A:287",
      "A:288",
      "A:289",
      "A:290",
      "A:291",
      "A:292",
      "A:293",
      "A:294",
      "A:295",
      "A:296",
      "A:297",
      "A:298",
      "A:299",
      "A:300",
      "A:301",
      "A:302",
      "A:303",
      "A:304",
      "A:305",
      "A:306",
      "A:307",
      "A:308",
      "A:309",
      "A:310",
      "A:311",
      "A:312",
      "A:313",
      "A:314",
      "A:315",
      "A:316",
      "A:317",
      "A:318",
      "A:319",
      "A:320",
      "A:321",
      "A:322",
      "A:323",
      "A:324",
      "A:325",
      "A:326",
      "A:327",
      "A:328",
      "A:329",
      "A:330",
      "A:331",
      "A:332",
      "A:333",
      "A:334",
      "A:335",
      "A:336",
      "A:337",
      "A:338",
      "A:339",
      "A:340",
      "A:341",
      "A:342",
      "A:343",
      "A:344",
      "A:345",
      "A:346",
      "A:347",
      "A:348",
      "A:349",
      "A:350",
      "A:351",
      "A:352",
      "A:353",
      "A:354",
      "A:355",
      "A:356",
      "A:357",
      "A:358",
      "A:359",
      "A:360",
      "A:361",
      "A:362",
      "A:363",
      "A:364",
      "A:365",
      "A:366",
      "A:367",
      "A:368",
      "A:369",
      "A:370",
      "A:371",
      "A:372",
      "A:374",
      "A:375",
      "A:376",
      "A:377",
      "A:378",
      "A:379",
      "A:380",
      "A:381",
      "A:382",
      "A:383",
      "A:384",
      "A:385",
      "A:386",
      "A:387",
      "A:388",
      "A:389",
      "A:390",
      "A:391",
      "A:392",
      "A:393",
      "A:394",
      "A:395",
      "A:396",
      "A:397",
      "A:398",
      "A:399",
      "A:400",
      "A:401",
      "A:402",
      "A:403",
      "A:404",
      "A:405",
      "A:428",
      "A:429",
      "A:430",
      "A:431",
      "A:432",
      "A:433",
      "A:434",
      "A:435",
      "A:436",
      "A:437",
      "A:438",
      "A:439",
      "A:440",
      "A:441",
      "A:442",
      "A:443",
      "A:444",
      "A:445",
      "A:446",
      "A:447",
      "A:448",
      "A:449",
      "A:450",
      "A:451",
      "A:452",
      "A:453",
      "A:454",
      "A:455",
      "A:456",
      "A:457",
      "A:458",
      "A:459",
      "A:460",
      "A:461",
      "A:462",
      "A:463",
      "A:464",
      "A:465",
      "A:466",
      "A:467",
      "A:468",
      "A:469",
      "A:470",
      "A:471",
      "A:472",
      "A:473",
      "A:474",
      "A:475",
      "A:476",
      "A:477",
      "A:478",
      "A:479",
      "A:480",
      "A:481",
      "A:482",
      "A:483",
      "A:484",
      "A:485",
      "A:486",
      "A:487",
      "A:488",
      "A:489",
      "A:490",
      "A:491",
      "A:492",
      "A:493",
      "A:494",
      "A:495",
      "A:496",
      "A:497",
      "A:498",
      "A:499",
      "A:500",
      "A:501",
      "A:502",
      "A:503",
      "A:504",
      "A:505",
      "A:506",
      "A:507",
      "A:508",
      "A:509",
      "A:510",
      "A:511",
      "A:512",
      "A:513",
      "A:514",
      "A:515",
      "A:516",
      "A:517",
      "A:518",
      "A:519",
      "A:520",
      "A:521",
      "A:522",
      "A:523",
      "A:524",
      "A:525",
      "A:526",
      "A:527",
      "A:528",
      "A:529",
      "A:530",
      "A:531",
      "A:532",
      "A:533",
      "A:534",
      "A:535",
      "A:536",
      "A:537",
      "A:538",
      "A:539",
      "A:540",
      "A:541",
      "A:542",
      "A:543",
      "A:544",
      "A:545",
      "A:546",
      "A:547",
      "A:548",
      "A:549",
      "A:550",
      "A:551",
      "A:552",
      "A:553",
      "A:554",
      "A:555",
      "A:556",
      "A:557",
      "A:558",
      "A:559",
      "A:560",
      "A:561",
      "A:562",
      "A:563",
      "A:564",
      "A:565",
      "A:566",
      "A:567",
      "A:568",
      "A:569",
      "A:570",
      "A:571",
      "A:572",
      "A:573",
      "A:574",
      "A:575",
      "A:576",
      "A:577",
      "A:578",
      "A:579",
      "A:580",
      "A:581",
      "A:582",
      "A:583",
      "A:584",
      "A:585",
      "A:586",
      "A:587",
      "A:588",
      "A:589",
      "A:590",
      "A:591",
      "A:592",
      "A:593",
      "A:594",
      "A:595",
      "A:596",
      "A:597",
      "A:598",
      "A:599",
      "A:600",
      "A:601",
      "A:602"
    ],
    "A:374": [
      "A:284",
      "A:285",
      "A:286",
      "A:287",
      "A:288",
      "A:289",
      "A:290",
      "A:291",
      "A:292",
      "A:293",
      "A:294",
      "A:295",
      "A:296",
      "A:297",
      "A:298",
      "A:299",
      "A:300",
      "A:301",
      "A:302",
      "A:303",
      "A:304",
      "A:305",
      "A:306",
      "A:307",
      "A:308",
      "A:309",
      "A:310",
      "A:311",
      "A:312",
      "A:313",
      "A:314",
      "A:315",
      "A:316",
      "A:317",
      "A:318",
      "A:319",
      "A:320",
      "A:321",
      "A:322",
      "A:323",
      "A:324",
      "A:325",
      "A:326",
      "A:327",
      "A:328",
      "A:329",
      "A:330",
      "A:331",
      "A:332",
      "A:333",
      "A:334",
      "A:335",
      "A:336",
      "A:337",
      "A:338",
      "A:339",
      "A:340",
      "A:341",
      "A:342",
      "A:343",
      "A:344",
      "A:345",
      "A:346",
      "A:347",
      "A:348",
      "A:349",
      "A:350",
      "A:351",
      "A:352",
      "A:353",
      "A:354",
      "A:355",
      "A:356",
      "A:357",
      "A:358",
      "A:359",
      "A:360",
      "A:361",
      "A:362",
      "A:363",
      "A:364",
      "A:365",
      "A:366",
      "A:367",
      "A:368",
      "A:369",
      "A:370",
      "A:371",
      "A:372",
      "A:373",
      "A:375",
      "A:376",
      "A:377",
      "A:378",
      "A:379",
      "A:380",
      "A:381",
      "A:382",
      "A:383",
      "A:384",
      "A:385",
      "A:386",
      "A:387",
      "A:388",
      "A:389",
      "A:390",
      "A:391",
      "A:392",
      "A:393",
      "A:394",
      "A:395",
      "A:396",
      "A:397",
      "A:398",
      "A:399",
      "A:400",
      "A:401",
      "A:402",
      "A:403",
      "A:404",
      "A:405",
      "A:428",
      "A:429",
      "A:430",
      "A:431",
      "A:432",
      "A:433",
      "A:434",
      "A:435",
      "A:436",
      "A:437",
      "A:438",
      "A:439",
      "A:440",
      "A:441",
      "A:442",
      "A:443",
      "A:444",
      "A:445",
      "A:446",
      "A:447",
      "A:448",
      "A:449",
      "A:450",
      "A:451",
      "A:452",
      "A:453",
      "A:454",
      "A:455",
      "A:456",
      "A:457",
      "A:458",
      "A:459",
      "A:460",
      "A:461",
      "A:462",
      "A:463",
      "A:464",
      "A:465",
      "A:466",
      "A:467",
      "A:468",
      "A:469",
      "A:470",
      "A:471",
      "A:472",
      "A:473",
      "A:474",
      "A:475",
      "A:476",
      "A:477",
      "A:478",
      "A:479",
      "A:480",
      "A:481",
      "A:482",
      "A:483",
      "A:484",
      "A:485",
      "A:486",
      "A:487",
      "A:488",
      "A:489",
      "A:490",
      "A:491",
      "A:492",
      "A:493",
      "A:494",
      "A:495",
      "A:496",
      "A:497",
      "A:498",
      "A:499",
      "A:500",
      "A:501",
      "A:502",
      "A:503",
      "A:504",
      "A:505",
      "A:506",
      "A:507",
      "A:508",
      "A:509",
      "A:510",
      "A:511",
      "A:512",
      "A:513",
      "A:514",
      "A:515",
      "A:516",
      "A:517",
      "A:518",
      "A:519",
      "A:520",
      "A:521",
      "A:522",
      "A:523",
      "A:524",
      "A:525",
      "A:526",
      "A:527",
      "A:528",
      "A:529",
      "A:530",
      "A:531",
      "A:532",
      "A:533",
      "A:534",
      "A:535",
      "A:536",
      "A:537",
      "A:538",
      "A:539",
      "A:540",
      "A:541",
      "A:542",
      "A:543",
      "A:544",
      "A:545",
      "A:546",
      "A:547",
      "A:548",
      "A:549",
      "A:550",
      "A:551",
      "A:552",
      "A:553",
      "A:554",
      "A:555",
      "A:556",
      "A:557",
      "A:558",
      "A:559",
      "A:560",
      "A:561",
      "A:562",
      "A:563",
      "A:564",
      "A:565",
      "A:566",
      "A:567",
      "A:568",
      "A:569",
      "A:570",
      "A:571",
      "A:572",
      "A:573",
      "A:574",
      "A:575",
      "A:576",
      "A:577",
      "A:578",
      "A:579",
      "A:580",
      "A:581",
      "A:582",
      "A:583",
      "A:584",
      "A:585",
      "A:586",
      "A:587",
      "A:588",
      "A:589",
      "A:590",
      "A:591",
      "A:592",
      "A:593",
      "A:594",
      "A:595",
      "A:596",
      "A:597",
      "A:598",
      "A:599",
      "A:600",
      "A:601",
      "A:602"
    ],
    "A:375": [
      "A:284",
      "A:285",
      "A:286",
      "A:287",
      "A:288",
      "A:289",
      "A:290",
      "A:291",
      "A:292",
      "A:293",
      "A:294",
      "A:295",
      "A:296",
      "A:297",
      "A:298",
      "A:299",
      "A:300",
      "A:301",
      "A:302",
      "A:303",
      "A:304",
      "A:305",
      "A:306",
      "A:307",
      "A:308",
      "A:309",
      "A:310",
      "A:311",
      "A:312",
      "A:313",
      "A:314",
      "A:315",
      "A:316",
      "A:317",
      "A:318",
      "A:319",
      "A:320",
      "A:321",
      "A:322",
      "A:323",
      "A:324",
      "A:325",
      "A:326",
      "A:327",
      "A:328",
      "A:329",
      "A:330",
      "A:331",
      "A:332",
      "A:333",
      "A:334",
      "A:335",
      "A:336",
      "A:337",
      "A:338",
      "A:339",
      "A:340",
      "A:341",
      "A:342",
      "A:343",
      "A:344",
      "A:345",
      "A:346",
      "A:347",
      "A:348",
      "A:349",
      "A:350",
      "A:351",
      "A:352",
      "A:353",
      "A:354",
      "A:355",
      "A:356",
      "A:357",
      "A:358",
      "A:359",
      "A:360",
      "A:361",
      "A:362",
      "A:363",
      "A:364",
      "A:365",
      "A:366",
      "A:367",
      "A:368",
      "A:369",
      "A:370",
      "A:371",
      "A:372",
      "A:373",
      "A:374",
      "A:376",
      "A:377",
      "A:378",
      "A:379",
      "A:380",
      "A:381",
      "A:382",
      "A:383",
      "A:384",
      "A:385",
      "A:386",
      "A:387",
      "A:388",
      "A:389",
      "A:390",
      "A:391",
      "A:392",
      "A:393",
      "A:394",
      "A:395",
      "A:396",
      "A:397",
      "A:398",
      "A:399",
      "A:400",
      "A:401",
      "A:402",
      "A:403",
      "A:404",
      "A:405",
      "A:428",
      "A:429",
      "A:430",
      "A:431",
      "A:432",
      "A:433",
      "A:434",
      "A:435",
      "A:436",
      "A:437",
      "A:438",
      "A:439",
      "A:440",
      "A:441",
      "A:442",
      "A:443",
      "A:444",
      "A:445",
      "A:446",
      "A:447",
      "A:448",
      "A:449",
      "A:450",
      "A:451",
      "A:452",
      "A:453",
      "A:454",
      "A:455",
      "A:456",
      "A:457",
      "A:458",
      "A:459",
      "A:460",
      "A:461",
      "A:462",
      "A:463",
      "A:464",
      "A:465",
      "A:466",
      "A:467",
      "A:468",
      "A:469",
      "A:470",
      "A:471",
      "A:472",
      "A:473",
      "A:474",
      "A:475",
      "A:476",
      "A:477",
      "A:478",
      "A:479",
      "A:480",
      "A:481",
      "A:482",
      "A:483",
      "A:484",
      "A:485",
      "A:486",
      "A:487",
      "A:488",
      "A:489",
      "A:490",
      "A:491",
      "A:492",
      "A:493",
      "A:494",
      "A:495",
      "A:496",
      "A:497",
      "A:498",
      "A:499",
      "A:500",
      "A:501",
      "A:502",
      "A:503",
      "A:504",
      "A:505",
      "A:506",
      "A:507",
      "A:508",
      "A:509",
      "A:510",
      "A:511",
      "A:512",
      "A:513",
      "A:514",
      "A:515",
      "A:516",
      "A:517",
      "A:518",
      "A:519",
      "A:520",
      "A:521",
      "A:522",
      "A:523",
      "A:524",
      "A:525",
      "A:526",
      "A:527",
      "A:528",
      "A:529",
      "A:530",
      "A:531",
      "A:532",
      "A:533",
      "A:534",
      "A:535",
      "A:536",
      "A:537",
      "A:538",
      "A:539",
      "A:540",
      "A:541",
      "A:542",
      "A:543",
      "A:544",
      "A:545",
      "A:546",
      "A:547",
      "A:548",
      "A:549",
      "A:550",
      "A:551",
      "A:552",
      "A:553",
      "A:554",
      "A:555",
      "A:556",
      "A:557",
      "A:558",
      "A:559",
      "A:560",
      "A:561",
      "A:562",
      "A:563",
      "A:564",
      "A:565",
      "A:566",
      "A:567",
      "A:568",
      "A:569",
      "A:570",
      "A:571",
      "A:572",
      "A:573",
      "A:574",
      "A:575",
      "A:576",
      "A:577",
      "A:578",
      "A:579",
      "A:580",
      "A:581",
      "A:582",
      "A:583",
      "A:584",
      "A:585",
      "A:586",
      "A:587",
      "A:588",
      "A:589",
      "A:590",
      "A:591",
      "A:592",
      "A:593",
      "A:594",
      "A:595",
      "A:596",
      "A:597",
      "A:598",
      "A:599",
      "A:600",
      "A:601",
      "A:602"
    ],
    "A:376": [
      "A:284",
      "A:285",
      "A:286",
      "A:287",
      "A:288",
      "A:289",
      "A:290",
      "A:291",
      "A:292",
      "A:293",
      "A:294",
      "A:295",
      "A:296",
      "A:297",
      "A:298",
      "A:299",
      "A:300",
      "A:301",
      "A:302",
      "A:303",
      "A:304",
      "A:305",
      "A:306",
      "A:307",
      "A:308",
      "A:309",
      "A:310",
      "A:311",
      "A:312",
      "A:313",
      "A:314",
      "A:315",
      "A:316",
      "A:317",
      "A:318",
      "A:319",
      "A:320",
      "A:321",
      "A:322",
      "A:323",
      "A:324",
      "A:325",
      "A:326",
      "A:327",
      "A:328",
      "A:329",
      "A:330",
      "A:331",
      "A:332",
      "A:333",
      "A:334",
      "A:335",
      "A:336",
      "A:337",
      "A:338",
      "A:339",
      "A:340",
      "A:341",
      "A:342",
      "A:343",
      "A:344",
      "A:345",
      "A:346",
      "A:347",
      "A:348",
```
