## Supplementary material for "Localized Reactivity on Proteins as Riemannian Manifolds: A Quantum-Inspired Geometric Model for Deterministic, Metal-Aware Reactive-Site Prediction": code bundle: meta.json (part 2 of 2)

```
      "A:349",
      "A:350",
      "A:351",
      "A:352",
      "A:353",
      "A:354",
      "A:355",
      "A:356",
      "A:357",
      "A:358",
      "A:359",
      "A:360",
      "A:361",
      "A:362",
      "A:363",
      "A:364",
      "A:365",
      "A:366",
      "A:367",
      "A:368",
      "A:369",
      "A:370",
      "A:371",
      "A:372",
      "A:373",
      "A:374",
      "A:375",
      "A:377",
      "A:378",
      "A:379",
      "A:380",
      "A:381",
      "A:382",
      "A:383",
      "A:384",
      "A:385",
      "A:386",
      "A:387",
      "A:388",
      "A:389",
      "A:390",
      "A:391",
      "A:392",
      "A:393",
      "A:394",
      "A:395",
      "A:396",
      "A:397",
      "A:398",
      "A:399",
      "A:400",
      "A:401",
      "A:402",
      "A:403",
      "A:404",
      "A:405",
      "A:428",
      "A:429",
      "A:430",
      "A:431",
      "A:432",
      "A:433",
      "A:434",
      "A:435",
      "A:436",
      "A:437",
      "A:438",
      "A:439",
      "A:440",
      "A:441",
      "A:442",
      "A:443",
      "A:444",
      "A:445",
      "A:446",
      "A:447",
      "A:448",
      "A:449",
      "A:450",
      "A:451",
      "A:452",
      "A:453",
      "A:454",
      "A:455",
      "A:456",
      "A:457",
      "A:458",
      "A:459",
      "A:460",
      "A:461",
      "A:462",
      "A:463",
      "A:464",
      "A:465",
      "A:466",
      "A:467",
      "A:468",
      "A:469",
      "A:470",
      "A:471",
      "A:472",
      "A:473",
      "A:474",
      "A:475",
      "A:476",
      "A:477",
      "A:478",
      "A:479",
      "A:480",
      "A:481",
      "A:482",
      "A:483",
      "A:484",
      "A:485",
      "A:486",
      "A:487",
      "A:488",
      "A:489",
      "A:490",
      "A:491",
      "A:492",
      "A:493",
      "A:494",
      "A:495",
      "A:496",
      "A:497",
      "A:498",
      "A:499",
      "A:500",
      "A:501",
      "A:502",
      "A:503",
      "A:504",
      "A:505",
      "A:506",
      "A:507",
      "A:508",
      "A:509",
      "A:510",
      "A:511",
      "A:512",
      "A:513",
      "A:514",
      "A:515",
      "A:516",
      "A:517",
      "A:518",
      "A:519",
      "A:520",
      "A:521",
      "A:522",
      "A:523",
      "A:524",
      "A:525",
      "A:526",
      "A:527",
      "A:528",
      "A:529",
      "A:530",
      "A:531",
      "A:532",
      "A:533",
      "A:534",
      "A:535",
      "A:536",
      "A:537",
      "A:538",
      "A:539",
      "A:540",
      "A:541",
      "A:542",
      "A:543",
      "A:544",
      "A:545",
      "A:546",
      "A:547",
      "A:548",
      "A:549",
      "A:550",
      "A:551",
      "A:552",
      "A:553",
      "A:554",
      "A:555",
      "A:556",
      "A:557",
      "A:558",
      "A:559",
      "A:560",
      "A:561",
      "A:562",
      "A:563",
      "A:564",
      "A:565",
      "A:566",
      "A:567",
      "A:568",
      "A:569",
      "A:570",
      "A:571",
      "A:572",
      "A:573",
      "A:574",
      "A:575",
      "A:576",
      "A:577",
      "A:578",
      "A:579",
      "A:580",
      "A:581",
      "A:582",
      "A:583",
      "A:584",
      "A:585",
      "A:586",
      "A:587",
      "A:588",
      "A:589",
      "A:590",
      "A:591",
      "A:592",
      "A:593",
      "A:594",
      "A:595",
      "A:596",
      "A:597",
      "A:598",
      "A:599",
      "A:600",
      "A:601",
      "A:602"
    ],
    "A:377": [
      "A:284",
      "A:285",
      "A:286",
      "A:287",
      "A:288",
      "A:289",
      "A:290",
      "A:291",
      "A:292",
      "A:293",
      "A:294",
      "A:295",
      "A:296",
      "A:297",
      "A:298",
      "A:299",
      "A:300",
      "A:301",
      "A:302",
      "A:303",
      "A:304",
      "A:305",
      "A:306",
      "A:307",
      "A:308",
      "A:309",
      "A:310",
      "A:311",
      "A:312",
      "A:313",
      "A:314",
      "A:315",
      "A:316",
      "A:317",
      "A:318",
      "A:319",
      "A:320",
      "A:321",
      "A:322",
      "A:323",
      "A:324",
      "A:325",
      "A:326",
      "A:327",
      "A:328",
      "A:329",
      "A:330",
      "A:331",
      "A:332",
      "A:333",
      "A:334",
      "A:335",
      "A:336",
      "A:337",
      "A:338",
      "A:339",
      "A:340",
      "A:341",
      "A:342",
      "A:343",
      "A:344",
      "A:345",
      "A:346",
      "A:347",
      "A:348",
      "A:349",
      "A:350",
      "A:351",
      "A:352",
      "A:353",
      "A:354",
      "A:355",
      "A:356",
      "A:357",
      "A:358",
      "A:359",
      "A:360",
      "A:361",
      "A:362",
      "A:363",
      "A:364",
      "A:365",
      "A:366",
      "A:367",
      "A:368",
      "A:369",
      "A:370",
      "A:371",
      "A:372",
      "A:373",
      "A:374",
      "A:375",
      "A:376",
      "A:378",
      "A:379",
      "A:380",
      "A:381",
      "A:382",
      "A:383",
      "A:384",
      "A:385",
      "A:386",
      "A:387",
      "A:388",
      "A:389",
      "A:390",
      "A:391",
      "A:392",
      "A:393",
      "A:394",
      "A:395",
      "A:396",
      "A:397",
      "A:398",
      "A:399",
      "A:400",
      "A:401",
      "A:402",
      "A:403",
      "A:404",
      "A:405",
      "A:428",
      "A:429",
      "A:430",
      "A:431",
      "A:432",
      "A:433",
      "A:434",
      "A:435",
      "A:436",
      "A:437",
      "A:438",
      "A:439",
      "A:440",
      "A:441",
      "A:442",
      "A:443",
      "A:444",
      "A:445",
      "A:446",
      "A:447",
      "A:448",
      "A:449",
      "A:450",
      "A:451",
      "A:452",
      "A:453",
      "A:454",
      "A:455",
      "A:456",
      "A:457",
      "A:458",
      "A:459",
      "A:460",
      "A:461",
      "A:462",
      "A:463",
      "A:464",
      "A:465",
      "A:466",
      "A:467",
      "A:468",
      "A:469",
      "A:470",
      "A:471",
      "A:472",
      "A:473",
      "A:474",
      "A:475",
      "A:476",
      "A:477",
      "A:478",
      "A:479",
      "A:480",
      "A:481",
      "A:482",
      "A:483",
      "A:484",
      "A:485",
      "A:486",
      "A:487",
      "A:488",
      "A:489",
      "A:490",
      "A:491",
      "A:492",
      "A:493",
      "A:494",
      "A:495",
      "A:496",
      "A:497",
      "A:498",
      "A:499",
      "A:500",
      "A:501",
      "A:502",
      "A:503",
      "A:504",
      "A:505",
      "A:506",
      "A:507",
      "A:508",
      "A:509",
      "A:510",
      "A:511",
      "A:512",
      "A:513",
      "A:514",
      "A:515",
      "A:516",
      "A:517",
      "A:518",
      "A:519",
      "A:520",
      "A:521",
      "A:522",
      "A:523",
      "A:524",
      "A:525",
      "A:526",
      "A:527",
      "A:528",
      "A:529",
      "A:530",
      "A:531",
      "A:532",
      "A:533",
      "A:534",
      "A:535",
      "A:536",
      "A:537",
      "A:538",
      "A:539",
      "A:540",
      "A:541",
      "A:542",
      "A:543",
      "A:544",
      "A:545",
      "A:546",
      "A:547",
      "A:548",
      "A:549",
      "A:550",
      "A:551",
      "A:552",
      "A:553",
      "A:554",
      "A:555",
      "A:556",
      "A:557",
      "A:558",
      "A:559",
      "A:560",
      "A:561",
      "A:562",
      "A:563",
      "A:564",
      "A:565",
      "A:566",
      "A:567",
      "A:568",
      "A:569",
      "A:570",
      "A:571",
      "A:572",
      "A:573",
      "A:574",
      "A:575",
      "A:576",
      "A:577",
      "A:578",
      "A:579",
      "A:580",
      "A:581",
      "A:582",
      "A:583",
      "A:584",
      "A:585",
      "A:586",
      "A:587",
      "A:588",
      "A:589",
      "A:590",
      "A:591",
      "A:592",
      "A:593",
      "A:594",
      "A:595",
      "A:596",
      "A:597",
      "A:598",
      "A:599",
      "A:600",
      "A:601",
      "A:602"
    ],
    "A:378": [
      "A:284",
      "A:285",
      "A:286",
      "A:287",
      "A:288",
      "A:289",
      "A:290",
      "A:291",
      "A:292",
      "A:293",
      "A:294",
      "A:295",
      "A:296",
      "A:297",
      "A:298",
      "A:299",
      "A:300",
      "A:301",
      "A:302",
      "A:303",
      "A:304",
      "A:305",
      "A:306",
      "A:307",
      "A:308",
      "A:309",
      "A:310",
      "A:311",
      "A:312",
      "A:313",
      "A:314",
      "A:315",
      "A:316",
      "A:317",
      "A:318",
      "A:319",
      "A:320",
      "A:321",
      "A:322",
      "A:323",
      "A:324",
      "A:325",
      "A:326",
      "A:327",
      "A:328",
      "A:329",
      "A:330",
      "A:331",
      "A:332",
      "A:333",
      "A:334",
      "A:335",
      "A:336",
      "A:337",
      "A:338",
      "A:339",
      "A:340",
      "A:341",
      "A:342",
      "A:343",
      "A:344",
      "A:345",
      "A:346",
      "A:347",
      "A:348",
      "A:349",
      "A:350",
      "A:351",
      "A:352",
      "A:353",
      "A:354",
      "A:355",
      "A:356",
      "A:357",
      "A:358",
      "A:359",
      "A:360",
      "A:361",
      "A:362",
      "A:363",
      "A:364",
      "A:365",
      "A:366",
      "A:367",
      "A:368",
      "A:369",
      "A:370",
      "A:371",
      "A:372",
      "A:373",
      "A:374",
      "A:375",
      "A:376",
      "A:377",
      "A:379",
      "A:380",
      "A:381",
      "A:382",
      "A:383",
      "A:384",
      "A:385",
      "A:386",
      "A:387",
      "A:388",
      "A:389",
      "A:390",
      "A:391",
      "A:392",
      "A:393",
      "A:394",
      "A:395",
      "A:396",
      "A:397",
      "A:398",
      "A:399",
      "A:400",
      "A:401",
      "A:402",
      "A:403",
      "A:404",
      "A:405",
      "A:428",
      "A:429",
      "A:430",
      "A:431",
      "A:432",
      "A:433",
      "A:434",
      "A:435",
      "A:436",
      "A:437",
      "A:438",
      "A:439",
      "A:440",
      "A:441",
      "A:442",
      "A:443",
      "A:444",
      "A:445",
      "A:446",
      "A:447",
      "A:448",
      "A:449",
      "A:450",
      "A:451",
      "A:452",
      "A:453",
      "A:454",
      "A:455",
      "A:456",
      "A:457",
      "A:458",
      "A:459",
      "A:460",
      "A:461",
      "A:462",
      "A:463",
      "A:464",
      "A:465",
      "A:466",
      "A:467",
      "A:468",
      "A:469",
      "A:470",
      "A:471",
      "A:472",
      "A:473",
      "A:474",
      "A:475",
      "A:476",
      "A:477",
      "A:478",
      "A:479",
      "A:480",
      "A:481",
      "A:482",
      "A:483",
      "A:484",
      "A:485",
      "A:486",
      "A:487",
      "A:488",
      "A:489",
      "A:490",
      "A:491",
      "A:492",
      "A:493",
      "A:494",
      "A:495",
      "A:496",
      "A:497",
      "A:498",
      "A:499",
      "A:500",
      "A:501",
      "A:502",
      "A:503",
      "A:504",
      "A:505",
      "A:506",
      "A:507",
      "A:508",
      "A:509",
      "A:510",
      "A:511",
      "A:512",
      "A:513",
      "A:514",
      "A:515",
      "A:516",
      "A:517",
      "A:518",
      "A:519",
      "A:520",
      "A:521",
      "A:522",
      "A:523",
      "A:524",
      "A:525",
      "A:526",
      "A:527",
      "A:528",
      "A:529",
      "A:530",
      "A:531",
      "A:532",
      "A:533",
      "A:534",
      "A:535",
      "A:536",
      "A:537",
      "A:538",
      "A:539",
      "A:540",
      "A:541",
      "A:542",
      "A:543",
      "A:544",
      "A:545",
      "A:546",
      "A:547",
      "A:548",
      "A:549",
      "A:550",
      "A:551",
      "A:552",
      "A:553",
      "A:554",
      "A:555",
      "A:556",
      "A:557",
      "A:558",
      "A:559",
      "A:560",
      "A:561",
      "A:562",
      "A:563",
      "A:564",
      "A:565",
      "A:566",
      "A:567",
      "A:568",
      "A:569",
      "A:570",
      "A:571",
      "A:572",
      "A:573",
      "A:574",
      "A:575",
      "A:576",
      "A:577",
      "A:578",
      "A:579",
      "A:580",
      "A:581",
      "A:582",
      "A:583",
      "A:584",
      "A:585",
      "A:586",
      "A:587",
      "A:588",
      "A:589",
      "A:590",
      "A:591",
      "A:592",
      "A:593",
      "A:594",
      "A:595",
      "A:596",
      "A:597",
      "A:598",
      "A:599",
      "A:600",
      "A:601",
      "A:602"
    ],
    "A:379": [
      "A:284",
      "A:285",
      "A:286",
      "A:287",
      "A:288",
      "A:289",
      "A:290",
      "A:291",
      "A:292",
      "A:293",
      "A:294",
      "A:295",
      "A:296",
      "A:297",
      "A:298",
      "A:299",
      "A:300",
      "A:301",
      "A:302",
      "A:303",
      "A:304",
      "A:305",
      "A:306",
      "A:307",
      "A:308",
      "A:309",
      "A:310",
      "A:311",
      "A:312",
      "A:313",
      "A:314",
      "A:315",
      "A:316",
      "A:317",
      "A:318",
      "A:319",
      "A:320",
      "A:321",
      "A:322",
      "A:323",
      "A:324",
      "A:325",
      "A:326",
      "A:327",
      "A:328",
      "A:329",
      "A:330",
      "A:331",
      "A:332",
      "A:333",
      "A:334",
      "A:335",
      "A:336",
      "A:337",
      "A:338",
      "A:339",
      "A:340",
      "A:341",
      "A:342",
      "A:343",
      "A:344",
      "A:345",
      "A:346",
      "A:347",
      "A:348",
      "A:349",
      "A:350",
      "A:351",
      "A:352",
      "A:353",
      "A:354",
      "A:355",
      "A:356",
      "A:357",
      "A:358",
      "A:359",
      "A:360",
      "A:361",
      "A:362",
      "A:363",
      "A:364",
      "A:365",
      "A:366",
      "A:367",
      "A:368",
      "A:369",
      "A:370",
      "A:371",
      "A:372",
      "A:373",
      "A:374",
      "A:375",
      "A:376",
      "A:377",
      "A:378",
      "A:380",
      "A:381",
      "A:382",
      "A:383",
      "A:384",
      "A:385",
      "A:386",
      "A:387",
      "A:388",
      "A:389",
      "A:390",
      "A:391",
      "A:392",
      "A:393",
      "A:394",
      "A:395",
      "A:396",
      "A:397",
      "A:398",
      "A:399",
      "A:400",
      "A:401",
      "A:402",
      "A:403",
      "A:404",
      "A:405",
      "A:428",
      "A:429",
      "A:430",
      "A:431",
      "A:432",
      "A:433",
      "A:434",
      "A:435",
      "A:436",
      "A:437",
      "A:438",
      "A:439",
      "A:440",
      "A:441",
      "A:442",
      "A:443",
      "A:444",
      "A:445",
      "A:446",
      "A:447",
      "A:448",
      "A:449",
      "A:450",
      "A:451",
      "A:452",
      "A:453",
      "A:454",
      "A:455",
      "A:456",
      "A:457",
      "A:458",
      "A:459",
      "A:460",
      "A:461",
      "A:462",
      "A:463",
      "A:464",
      "A:465",
      "A:466",
      "A:467",
      "A:468",
      "A:469",
      "A:470",
      "A:471",
      "A:472",
      "A:473",
      "A:474",
      "A:475",
      "A:476",
      "A:477",
      "A:478",
      "A:479",
      "A:480",
      "A:481",
      "A:482",
      "A:483",
      "A:484",
      "A:485",
      "A:486",
      "A:487",
      "A:488",
      "A:489",
      "A:490",
      "A:491",
      "A:492",
      "A:493",
      "A:494",
      "A:495",
      "A:496",
      "A:497",
      "A:498",
      "A:499",
      "A:500",
      "A:501",
      "A:502",
      "A:503",
      "A:504",
      "A:505",
      "A:506",
      "A:507",
      "A:508",
      "A:509",
      "A:510",
      "A:511",
      "A:512",
      "A:513",
      "A:514",
      "A:515",
      "A:516",
      "A:517",
      "A:518",
      "A:519",
      "A:520",
      "A:521",
      "A:522",
      "A:523",
      "A:524",
      "A:525",
      "A:526",
      "A:527",
      "A:528",
      "A:529",
      "A:530",
      "A:531",
      "A:532",
      "A:533",
      "A:534",
      "A:535",
      "A:536",
      "A:537",
      "A:538",
      "A:539",
      "A:540",
      "A:541",
      "A:542",
      "A:543",
      "A:544",
      "A:545",
      "A:546",
      "A:547",
      "A:548",
      "A:549",
      "A:550",
      "A:551",
      "A:552",
      "A:553",
      "A:554",
      "A:555",
      "A:556",
      "A:557",
      "A:558",
      "A:559",
      "A:560",
      "A:561",
      "A:562",
      "A:563",
      "A:564",
      "A:565",
      "A:566",
      "A:567",
      "A:568",
      "A:569",
      "A:570",
      "A:571",
      "A:572",
      "A:573",
      "A:574",
      "A:575",
      "A:576",
      "A:577",
      "A:578",
      "A:579",
      "A:580",
      "A:581",
      "A:582",
      "A:583",
      "A:584",
      "A:585",
      "A:586",
      "A:587",
      "A:588",
      "A:589",
      "A:590",
      "A:591",
      "A:592",
      "A:593",
      "A:594",
      "A:595",
      "A:596",
      "A:597",
      "A:598",
      "A:599",
      "A:600",
      "A:601",
      "A:602"
    ],
    "A:380": [
      "A:284",
      "A:285",
      "A:286",
      "A:287",
      "A:288",
      "A:289",
      "A:290",
      "A:291",
      "A:292",
      "A:293",
      "A:294",
      "A:295",
      "A:296",
      "A:297",
      "A:298",
      "A:299",
      "A:300",
      "A:301",
      "A:302",
      "A:303",
      "A:304",
      "A:305",
      "A:306",
      "A:307",
      "A:308",
      "A:309",
      "A:310",
      "A:311",
      "A:312",
      "A:313",
      "A:314",
      "A:315",
      "A:316",
      "A:317",
      "A:318",
      "A:319",
      "A:320",
      "A:321",
      "A:322",
      "A:323",
      "A:324",
      "A:325",
      "A:326",
      "A:327",
      "A:328",
      "A:329",
      "A:330",
      "A:331",
      "A:332",
      "A:333",
      "A:334",
      "A:335",
      "A:336",
      "A:337",
      "A:338",
      "A:339",
      "A:340",
      "A:341",
      "A:342",
      "A:343",
      "A:344",
      "A:345",
      "A:346",
      "A:347",
      "A:348",
      "A:349",
      "A:350",
      "A:351",
      "A:352",
      "A:353",
      "A:354",
      "A:355",
      "A:356",
      "A:357",
      "A:358",
      "A:359",
      "A:360",
      "A:361",
      "A:362",
      "A:363",
      "A:364",
      "A:365",
      "A:366",
      "A:367",
      "A:368",
      "A:369",
      "A:370",
      "A:371",
      "A:372",
      "A:373",
      "A:374",
      "A:375",
      "A:376",
      "A:377",
      "A:378",
      "A:379",
      "A:381",
      "A:382",
      "A:383",
      "A:384",
      "A:385",
      "A:386",
      "A:387",
      "A:388",
      "A:389",
      "A:390",
      "A:391",
      "A:392",
      "A:393",
      "A:394",
      "A:395",
      "A:396",
      "A:397",
      "A:398",
      "A:399",
      "A:400",
      "A:401",
      "A:402",
      "A:403",
      "A:404",
      "A:405",
      "A:428",
      "A:429",
      "A:430",
      "A:431",
      "A:432",
      "A:433",
      "A:434",
      "A:435",
      "A:436",
      "A:437",
      "A:438",
      "A:439",
      "A:440",
      "A:441",
      "A:442",
      "A:443",
      "A:444",
      "A:445",
      "A:446",
      "A:447",
      "A:448",
      "A:449",
      "A:450",
      "A:451",
      "A:452",
      "A:453",
      "A:454",
      "A:455",
      "A:456",
      "A:457",
      "A:458",
      "A:459",
      "A:460",
      "A:461",
      "A:462",
      "A:463",
      "A:464",
      "A:465",
      "A:466",
      "A:467",
      "A:468",
      "A:469",
      "A:470",
      "A:471",
      "A:472",
      "A:473",
      "A:474",
      "A:475",
      "A:476",
      "A:477",
      "A:478",
      "A:479",
      "A:480",
      "A:481",
      "A:482",
      "A:483",
      "A:484",
      "A:485",
      "A:486",
      "A:487",
      "A:488",
      "A:489",
      "A:490",
      "A:491",
      "A:492",
      "A:493",
      "A:494",
      "A:495",
      "A:496",
      "A:497",
      "A:498",
      "A:499",
      "A:500",
      "A:501",
      "A:502",
      "A:503",
      "A:504",
      "A:505",
      "A:506",
      "A:507",
      "A:508",
      "A:509",
      "A:510",
      "A:511",
      "A:512",
      "A:513",
      "A:514",
      "A:515",
      "A:516",
      "A:517",
      "A:518",
      "A:519",
      "A:520",
      "A:521",
      "A:522",
      "A:523",
      "A:524",
      "A:525",
      "A:526",
      "A:527",
      "A:528",
      "A:529",
      "A:530",
      "A:531",
      "A:532",
      "A:533",
      "A:534",
      "A:535",
      "A:536",
      "A:537",
      "A:538",
      "A:539",
      "A:540",
      "A:541",
      "A:542",
      "A:543",
      "A:544",
      "A:545",
      "A:546",
      "A:547",
      "A:548",
      "A:549",
      "A:550",
      "A:551",
      "A:552",
      "A:553",
      "A:554",
      "A:555",
      "A:556",
      "A:557",
      "A:558",
      "A:559",
      "A:560",
      "A:561",
      "A:562",
      "A:563",
      "A:564",
      "A:565",
      "A:566",
      "A:567",
      "A:568",
      "A:569",
      "A:570",
      "A:571",
      "A:572",
      "A:573",
      "A:574",
      "A:575",
      "A:576",
      "A:577",
      "A:578",
      "A:579",
      "A:580",
      "A:581",
      "A:582",
      "A:583",
      "A:584",
      "A:585",
      "A:586",
      "A:587",
      "A:588",
      "A:589",
      "A:590",
      "A:591",
      "A:592",
      "A:593",
      "A:594",
      "A:595",
      "A:596",
      "A:597",
      "A:598",
      "A:599",
      "A:600",
      "A:601",
      "A:602"
    ],
    "A:381": [
      "A:284",
      "A:285",
      "A:286",
      "A:287",
      "A:288",
      "A:289",
      "A:290",
      "A:291",
      "A:292",
      "A:293",
      "A:294",
      "A:295",
      "A:296",
      "A:297",
      "A:298",
      "A:299",
      "A:300",
      "A:301",
      "A:302",
      "A:303",
      "A:304",
      "A:305",
      "A:306",
      "A:307",
      "A:308",
      "A:309",
      "A:310",
      "A:311",
      "A:312",
      "A:313",
      "A:314",
      "A:315",
      "A:316",
      "A:317",
      "A:318",
      "A:319",
      "A:320",
      "A:321",
      "A:322",
      "A:323",
      "A:324",
      "A:325",
      "A:326",
      "A:327",
      "A:328",
      "A:329",
      "A:330",
      "A:331",
      "A:332",
      "A:333",
      "A:334",
      "A:335",
      "A:336",
      "A:337",
      "A:338",
      "A:339",
      "A:340",
      "A:341",
      "A:342",
      "A:343",
      "A:344",
      "A:345",
      "A:346",
      "A:347",
      "A:348",
      "A:349",
      "A:350",
      "A:351",
      "A:352",
      "A:353",
      "A:354",
      "A:355",
      "A:356",
      "A:357",
      "A:358",
      "A:359",
      "A:360",
      "A:361",
      "A:362",
      "A:363",
      "A:364",
      "A:365",
      "A:366",
      "A:367",
      "A:368",
      "A:369",
      "A:370",
      "A:371",
      "A:372",
      "A:373",
      "A:374",
      "A:375",
      "A:376",
      "A:377",
      "A:378",
      "A:379",
      "A:380",
      "A:382",
      "A:383",
      "A:384",
      "A:385",
      "A:386",
      "A:387",
      "A:388",
      "A:389",
      "A:390",
      "A:391",
      "A:392",
      "A:393",
      "A:394",
      "A:395",
      "A:396",
      "A:397",
      "A:398",
      "A:399",
      "A:400",
      "A:401",
      "A:402",
      "A:403",
      "A:404",
      "A:405",
      "A:428",
      "A:429",
      "A:430",
      "A:431",
      "A:432",
      "A:433",
      "A:434",
      "A:435",
      "A:436",
      "A:437",
      "A:438",
      "A:439",
      "A:440",
      "A:441",
      "A:442",
      "A:443",
      "A:444",
      "A:445",
      "A:446",
      "A:447",
      "A:448",
      "A:449",
      "A:450",
      "A:451",
      "A:452",
      "A:453",
      "A:454",
      "A:455",
      "A:456",
      "A:457",
      "A:458",
      "A:459",
      "A:460",
      "A:461",
      "A:462",
      "A:463",
      "A:464",
      "A:465",
      "A:466",
      "A:467",
      "A:468",
      "A:469",
      "A:470",
      "A:471",
      "A:472",
      "A:473",
      "A:474",
      "A:475",
      "A:476",
      "A:477",
      "A:478",
      "A:479",
      "A:480",
      "A:481",
      "A:482",
      "A:483",
      "A:484",
      "A:485",
      "A:486",
      "A:487",
      "A:488",
      "A:489",
      "A:490",
      "A:491",
      "A:492",
      "A:493",
      "A:494",
      "A:495",
      "A:496",
      "A:497",
      "A:498",
      "A:499",
      "A:500",
      "A:501",
      "A:502",
      "A:503",
      "A:504",
      "A:505",
      "A:506",
      "A:507",
      "A:508",
      "A:509",
      "A:510",
      "A:511",
      "A:512",
      "A:513",
      "A:514",
      "A:515",
      "A:516",
      "A:517",
      "A:518",
      "A:519",
      "A:520",
      "A:521",
      "A:522",
      "A:523",
      "A:524",
      "A:525",
      "A:526",
      "A:527",
      "A:528",
      "A:529",
      "A:530",
      "A:531",
      "A:532",
      "A:533",
      "A:534",
      "A:535",
      "A:536",
      "A:537",
      "A:538",
      "A:539",
      "A:540",
      "A:541",
      "A:542",
      "A:543",
      "A:544",
      "A:545",
      "A:546",
      "A:547",
      "A:548",
      "A:549",
      "A:550",
      "A:551",
      "A:552",
      "A:553",
      "A:554",
      "A:555",
      "A:556",
      "A:557",
      "A:558",
      "A:559",
      "A:560",
      "A:561",
      "A:562",
      "A:563",
      "A:564",
      "A:565",
      "A:566",
      "A:567",
      "A:568",
      "A:569",
      "A:570",
      "A:571",
      "A:572",
      "A:573",
      "A:574",
      "A:575",
      "A:576",
      "A:577",
      "A:578",
      "A:579",
      "A:580",
      "A:581",
      "A:582",
      "A:583",
      "A:584",
      "A:585",
      "A:586",
      "A:587",
      "A:588",
      "A:589",
      "A:590",
      "A:591",
      "A:592",
      "A:593",
      "A:594",
      "A:595",
      "A:596",
      "A:597",
      "A:598",
      "A:599",
      "A:600",
      "A:601",
      "A:602"
    ],
    "A:382": [
      "A:284",
      "A:285",
      "A:286",
      "A:287",
      "A:288",
      "A:289",
      "A:290",
      "A:291",
      "A:292",
      "A:293",
      "A:294",
      "A:295",
      "A:296",
      "A:297",
      "A:298",
      "A:299",
      "A:300",
      "A:301",
      "A:302",
      "A:303",
      "A:304",
      "A:305",
      "A:306",
      "A:307",
      "A:308",
      "A:309",
      "A:310",
      "A:311",
      "A:312",
      "A:313",
      "A:314",
      "A:315",
      "A:316",
      "A:317",
      "A:318",
      "A:319",
      "A:320",
      "A:321",
      "A:322",
      "A:323",
      "A:324",
      "A:325",
      "A:326",
      "A:327",
      "A:328",
      "A:329",
      "A:330",
      "A:331",
      "A:332",
      "A:333",
      "A:334",
      "A:335",
      "A:336",
      "A:337",
      "A:338",
      "A:339",
      "A:340",
      "A:341",
      "A:342",
      "A:343",
      "A:344",
      "A:345",
      "A:346",
      "A:347",
      "A:348",
      "A:349",
      "A:350",
      "A:351",
      "A:352",
      "A:353",
      "A:354",
      "A:355",
      "A:356",
      "A:357",
      "A:358",
      "A:359",
      "A:360",
      "A:361",
      "A:362",
      "A:363",
      "A:364",
      "A:365",
      "A:366",
      "A:367",
      "A:368",
      "A:369",
      "A:370",
      "A:371",
      "A:372",
      "A:373",
      "A:374",
      "A:375",
      "A:376",
      "A:377",
      "A:378",
      "A:379",
      "A:380",
      "A:381",
      "A:383",
      "A:384",
      "A:385",
      "A:386",
      "A:387",
      "A:388",
      "A:389",
      "A:390",
      "A:391",
      "A:392",
      "A:393",
      "A:394",
      "A:395",
      "A:396",
      "A:397",
      "A:398",
      "A:399",
      "A:400",
      "A:401",
      "A:402",
      "A:403",
      "A:404",
      "A:405",
      "A:428",
      "A:429",
      "A:430",
      "A:431",
      "A:432",
      "A:433",
      "A:434",
      "A:435",
      "A:436",
      "A:437",
      "A:438",
      "A:439",
      "A:440",
      "A:441",
      "A:442",
      "A:443",
      "A:444",
      "A:445",
      "A:446",
      "A:447",
      "A:448",
      "A:449",
      "A:450",
      "A:451",
      "A:452",
      "A:453",
      "A:454",
      "A:455",
      "A:456",
      "A:457",
      "A:458",
      "A:459",
      "A:460",
      "A:461",
      "A:462",
      "A:463",
      "A:464",
      "A:465",
      "A:466",
      "A:467",
      "A:468",
      "A:469",
      "A:470",
      "A:471",
      "A:472",
      "A:473",
      "A:474",
      "A:475",
      "A:476",
      "A:477",
      "A:478",
      "A:479",
      "A:480",
      "A:481",
      "A:482",
      "A:483",
      "A:484",
      "A:485",
      "A:486",
      "A:487",
      "A:488",
      "A:489",
      "A:490",
      "A:491",
      "A:492",
      "A:493",
      "A:494",
      "A:495",
      "A:496",
      "A:497",
      "A:498",
      "A:499",
      "A:500",
      "A:501",
      "A:502",
      "A:503",
      "A:504",
      "A:505",
      "A:506",
      "A:507",
      "A:508",
      "A:509",
      "A:510",
      "A:511",
      "A:512",
      "A:513",
      "A:514",
      "A:515",
      "A:516",
      "A:517",
      "A:518",
      "A:519",
      "A:520",
      "A:521",
      "A:522",
      "A:523",
      "A:524",
      "A:525",
      "A:526",
      "A:527",
      "A:528",
      "A:529",
      "A:530",
      "A:531",
      "A:532",
      "A:533",
      "A:534",
      "A:535",
      "A:536",
      "A:537",
      "A:538",
      "A:539",
      "A:540",
      "A:541",
      "A:542",
      "A:543",
      "A:544",
      "A:545",
      "A:546",
      "A:547",
      "A:548",
      "A:549",
      "A:550",
      "A:551",
      "A:552",
      "A:553",
      "A:554",
      "A:555",
      "A:556",
      "A:557",
      "A:558",
      "A:559",
      "A:560",
      "A:561",
      "A:562",
      "A:563",
      "A:564",
      "A:565",
      "A:566",
      "A:567",
      "A:568",
      "A:569",
      "A:570",
      "A:571",
      "A:572",
      "A:573",
      "A:574",
      "A:575",
      "A:576",
      "A:577",
      "A:578",
      "A:579",
      "A:580",
      "A:581",
      "A:582",
      "A:583",
      "A:584",
      "A:585",
      "A:586",
      "A:587",
      "A:588",
      "A:589",
      "A:590",
      "A:591",
      "A:592",
      "A:593",
      "A:594",
      "A:595",
      "A:596",
      "A:597",
      "A:598",
      "A:599",
      "A:600",
      "A:601",
      "A:602"
    ],
    "A:383": [
      "A:284",
      "A:285",
      "A:286",
      "A:287",
      "A:288",
      "A:289",
      "A:290",
      "A:291",
      "A:292",
      "A:293",
      "A:294",
      "A:295",
      "A:296",
      "A:297",
      "A:298",
      "A:299",
      "A:300",
      "A:301",
      "A:302",
      "A:303",
      "A:304",
      "A:305",
      "A:306",
      "A:307",
      "A:308",
      "A:309",
      "A:310",
      "A:311",
      "A:312",
      "A:313",
      "A:314",
      "A:315",
      "A:316",
      "A:317",
      "A:318",
      "A:319",
      "A:320",
      "A:321",
      "A:322",
      "A:323",
      "A:324",
      "A:325",
      "A:326",
      "A:327",
      "A:328",
      "A:329",
      "A:330",
      "A:331",
      "A:332",
      "A:333",
      "A:334",
      "A:335",
      "A:336",
      "A:337",
      "A:338",
      "A:339",
      "A:340",
      "A:341",
      "A:342",
      "A:343",
      "A:344",
      "A:345",
      "A:346",
      "A:347",
      "A:348",
      "A:349",
      "A:350",
      "A:351",
      "A:352",
      "A:353",
      "A:354",
      "A:355",
      "A:356",
      "A:357",
      "A:358",
      "A:359",
      "A:360",
      "A:361",
      "A:362",
      "A:363",
      "A:364",
      "A:365",
      "A:366",
      "A:367",
      "A:368",
      "A:369",
      "A:370",
      "A:371",
      "A:372",
      "A:373",
      "A:374",
      "A:375",
      "A:376",
      "A:377",
      "A:378",
      "A:379",
      "A:380",
      "A:381",
      "A:382",
      "A:384",
      "A:385",
      "A:386",
      "A:387",
      "A:388",
      "A:389",
      "A:390",
      "A:391",
      "A:392",
      "A:393",
      "A:394",
      "A:395",
      "A:396",
      "A:397",
      "A:398",
      "A:399",
      "A:400",
      "A:401",
      "A:402",
      "A:403",
      "A:404",
      "A:405",
      "A:428",
      "A:429",
      "A:430",
      "A:431",
      "A:432",
      "A:433",
      "A:434",
      "A:435",
      "A:436",
      "A:437",
      "A:438",
      "A:439",
      "A:440",
      "A:441",
      "A:442",
      "A:443",
      "A:444",
      "A:445",
      "A:446",
      "A:447",
      "A:448",
      "A:449",
      "A:450",
      "A:451",
      "A:452",
      "A:453",
      "A:454",
      "A:455",
      "A:456",
      "A:457",
      "A:458",
      "A:459",
      "A:460",
      "A:461",
      "A:462",
      "A:463",
      "A:464",
      "A:465",
      "A:466",
      "A:467",
      "A:468",
      "A:469",
      "A:470",
      "A:471",
      "A:472",
      "A:473",
      "A:474",
      "A:475",
      "A:476",
      "A:477",
      "A:478",
      "A:479",
      "A:480",
      "A:481",
      "A:482",
      "A:483",
      "A:484",
      "A:485",
      "A:486",
      "A:487",
      "A:488",
      "A:489",
      "A:490",
      "A:491",
      "A:492",
      "A:493",
      "A:494",
      "A:495",
      "A:496",
      "A:497",
      "A:498",
      "A:499",
      "A:500",
      "A:501",
      "A:502",
      "A:503",
      "A:504",
      "A:505",
      "A:506",
      "A:507",
      "A:508",
      "A:509",
      "A:510",
      "A:511",
      "A:512",
      "A:513",
      "A:514",
      "A:515",
      "A:516",
      "A:517",
      "A:518",
      "A:519",
      "A:520",
      "A:521",
      "A:522",
      "A:523",
      "A:524",
      "A:525",
      "A:526",
      "A:527",
      "A:528",
      "A:529",
      "A:530",
      "A:531",
      "A:532",
      "A:533",
      "A:534",
      "A:535",
      "A:536",
      "A:537",
      "A:538",
      "A:539",
      "A:540",
      "A:541",
      "A:542",
      "A:543",
      "A:544",
      "A:545",
      "A:546",
      "A:547",
      "A:548",
      "A:549",
      "A:550",
      "A:551",
      "A:552",
      "A:553",
      "A:554",
      "A:555",
      "A:556",
      "A:557",
      "A:558",
      "A:559",
      "A:560",
      "A:561",
      "A:562",
      "A:563",
      "A:564",
      "A:565",
      "A:566",
      "A:567",
      "A:568",
      "A:569",
      "A:570",
      "A:571",
      "A:572",
      "A:573",
      "A:574",
      "A:575",
      "A:576",
      "A:577",
      "A:578",
      "A:579",
      "A:580",
      "A:581",
      "A:582",
      "A:583",
      "A:584",
      "A:585",
      "A:586",
      "A:587",
      "A:588",
      "A:589",
      "A:590",
      "A:591",
      "A:592",
      "A:593",
      "A:594",
      "A:595",
      "A:596",
      "A:597",
      "A:598",
      "A:599",
      "A:600",
      "A:601",
      "A:602"
    ],
    "A:384": [
      "A:284",
      "A:285",
      "A:286",
      "A:287",
      "A:288",
      "A:289",
      "A:290",
      "A:291",
      "A:292",
      "A:293",
      "A:294",
      "A:295",
      "A:296",
      "A:297",
      "A:298",
      "A:299",
      "A:300",
      "A:301",
      "A:302",
      "A:303",
      "A:304",
      "A:305",
      "A:306",
      "A:307",
      "A:308",
      "A:309",
      "A:310",
      "A:311",
      "A:312",
      "A:313",
      "A:314",
      "A:315",
      "A:316",
      "A:317",
      "A:318",
      "A:319",
      "A:320",
      "A:321",
      "A:322",
      "A:323",
      "A:324",
      "A:325",
      "A:326",
      "A:327",
      "A:328",
      "A:329",
      "A:330",
      "A:331",
      "A:332",
      "A:333",
      "A:334",
      "A:335",
      "A:336",
      "A:337",
      "A:338",
      "A:339",
      "A:340",
      "A:341",
      "A:342",
      "A:343",
      "A:344",
      "A:345",
      "A:346",
      "A:347",
      "A:348",
      "A:349",
      "A:350",
      "A:351",
      "A:352",
      "A:353",
      "A:354",
      "A:355",
      "A:356",
      "A:357",
      "A:358",
      "A:359",
      "A:360",
      "A:361",
      "A:362",
      "A:363",
      "A:364",
      "A:365",
      "A:366",
      "A:367",
      "A:368",
      "A:369",
      "A:370",
      "A:371",
      "A:372",
      "A:373",
      "A:374",
      "A:375",
      "A:376",
      "A:377",
      "A:378",
      "A:379",
      "A:380",
      "A:381",
      "A:382",
      "A:383",
      "A:385",
      "A:386",
      "A:387",
      "A:388",
      "A:389",
      "A:390",
      "A:391",
      "A:392",
      "A:393",
      "A:394",
      "A:395",
      "A:396",
      "A:397",
      "A:398",
      "A:399",
      "A:400",
      "A:401",
      "A:402",
      "A:403",
      "A:404",
      "A:405",
      "A:428",
      "A:429",
      "A:430",
      "A:431",
      "A:432",
      "A:433",
      "A:434",
      "A:435",
      "A:436",
      "A:437",
      "A:438",
      "A:439",
      "A:440",
      "A:441",
      "A:442",
      "A:443",
      "A:444",
      "A:445",
      "A:446",
      "A:447",
      "A:448",
      "A:449",
      "A:450",
      "A:451",
      "A:452",
      "A:453",
      "A:454",
      "A:455",
      "A:456",
      "A:457",
      "A:458",
      "A:459",
      "A:460",
      "A:461",
      "A:462",
      "A:463",
      "A:464",
      "A:465",
      "A:466",
      "A:467",
      "A:468",
      "A:469",
      "A:470",
      "A:471",
      "A:472",
      "A:473",
      "A:474",
      "A:475",
      "A:476",
      "A:477",
      "A:478",
      "A:479",
      "A:480",
      "A:481",
      "A:482",
      "A:483",
      "A:484",
      "A:485",
      "A:486",
      "A:487",
      "A:488",
      "A:489",
      "A:490",
      "A:491",
      "A:492",
      "A:493",
      "A:494",
      "A:495",
      "A:496",
      "A:497",
      "A:498",
      "A:499",
      "A:500",
      "A:501",
      "A:502",
      "A:503",
      "A:504",
      "A:505",
      "A:506",
      "A:507",
      "A:508",
      "A:509",
      "A:510",
      "A:511",
      "A:512",
      "A:513",
      "A:514",
      "A:515",
      "A:516",
      "A:517",
      "A:518",
      "A:519",
      "A:520",
      "A:521",
      "A:522",
      "A:523",
      "A:524",
      "A:525",
      "A:526",
      "A:527",
      "A:528",
      "A:529",
      "A:530",
      "A:531",
      "A:532",
      "A:533",
      "A:534",
      "A:535",
      "A:536",
      "A:537",
      "A:538",
      "A:539",
      "A:540",
      "A:541",
      "A:542",
      "A:543",
      "A:544",
      "A:545",
      "A:546",
      "A:547",
      "A:548",
      "A:549",
      "A:550",
      "A:551",
      "A:552",
      "A:553",
      "A:554",
      "A:555",
      "A:556",
      "A:557",
      "A:558",
      "A:559",
      "A:560",
      "A:561",
      "A:562",
      "A:563",
      "A:564",
      "A:565",
      "A:566",
      "A:567",
      "A:568",
      "A:569",
      "A:570",
      "A:571",
      "A:572",
      "A:573",
      "A:574",
      "A:575",
      "A:576",
      "A:577",
      "A:578",
      "A:579",
      "A:580",
      "A:581",
      "A:582",
      "A:583",
      "A:584",
      "A:585",
      "A:586",
      "A:587",
      "A:588",
      "A:589",
      "A:590",
      "A:591",
      "A:592",
      "A:593",
      "A:594",
      "A:595",
      "A:596",
      "A:597",
      "A:598",
      "A:599",
      "A:600",
      "A:601",
      "A:602"
    ],
    "A:385": [
      "A:284",
      "A:285",
      "A:286",
      "A:287",
      "A:288",
      "A:289",
      "A:290",
      "A:291",
      "A:292",
      "A:293",
      "A:294",
      "A:295",
      "A:296",
      "A:297",
      "A:298",
      "A:299",
      "A:300",
      "A:301",
      "A:302",
      "A:303",
      "A:304",
      "A:305",
      "A:306",
      "A:307",
      "A:308",
      "A:309",
      "A:310",
      "A:311",
      "A:312",
      "A:313",
      "A:314",
      "A:315",
      "A:316",
      "A:317",
      "A:318",
      "A:319",
      "A:320",
      "A:321",
      "A:322",
      "A:323",
      "A:324",
      "A:325",
      "A:326",
      "A:327",
      "A:328",
      "A:329",
      "A:330",
      "A:331",
      "A:332",
      "A:333",
      "A:334",
      "A:335",
      "A:336",
      "A:337",
      "A:338",
      "A:339",
      "A:340",
      "A:341",
      "A:342",
      "A:343",
      "A:344",
      "A:345",
      "A:346",
      "A:347",
      "A:348",
      "A:349",
      "A:350",
      "A:351",
      "A:352",
      "A:353",
      "A:354",
      "A:355",
      "A:356",
      "A:357",
      "A:358",
      "A:359",
      "A:360",
      "A:361",
      "A:362",
      "A:363",
      "A:364",
      "A:365",
      "A:366",
      "A:367",
      "A:368",
      "A:369",
      "A:370",
      "A:371",
      "A:372",
      "A:373",
      "A:374",
      "A:375",
      "A:376",
      "A:377",
      "A:378",
      "A:379",
      "A:380",
      "A:381",
      "A:382",
      "A:383",
      "A:384",
      "A:386",
      "A:387",
      "A:388",
      "A:389",
      "A:390",
      "A:391",
      "A:392",
      "A:393",
      "A:394",
      "A:395",
      "A:396",
      "A:397",
      "A:398",
      "A:399",
      "A:400",
      "A:401",
      "A:402",
      "A:403",
      "A:404",
      "A:405",
      "A:428",
      "A:429",
      "A:430",
      "A:431",
      "A:432",
      "A:433",
      "A:434",
      "A:435",
      "A:436",
      "A:437",
      "A:438",
      "A:439",
      "A:440",
      "A:441",
      "A:442",
      "A:443",
      "A:444",
      "A:445",
      "A:446",
      "A:447",
      "A:448",
      "A:449",
      "A:450",
      "A:451",
      "A:452",
      "A:453",
      "A:454",
      "A:455",
      "A:456",
      "A:457",
      "A:458",
      "A:459",
      "A:460",
      "A:461",
      "A:462",
      "A:463",
      "A:464",
      "A:465",
      "A:466",
      "A:467",
      "A:468",
      "A:469",
      "A:470",
      "A:471",
      "A:472",
      "A:473",
      "A:474",
      "A:475",
      "A:476",
      "A:477",
      "A:478",
      "A:479",
      "A:480",
      "A:481",
      "A:482",
      "A:483",
      "A:484",
      "A:485",
      "A:486",
      "A:487",
      "A:488",
      "A:489",
      "A:490",
      "A:491",
      "A:492",
      "A:493",
      "A:494",
      "A:495",
      "A:496",
      "A:497",
      "A:498",
      "A:499",
      "A:500",
      "A:501",
      "A:502",
      "A:503",
      "A:504",
      "A:505",
      "A:506",
      "A:507",
      "A:508",
      "A:509",
      "A:510",
      "A:511",
      "A:512",
      "A:513",
      "A:514",
      "A:515",
      "A:516",
      "A:517",
      "A:518",
      "A:519",
      "A:520",
      "A:521",
      "A:522",
      "A:523",
      "A:524",
      "A:525",
      "A:526",
      "A:527",
      "A:528",
      "A:529",
      "A:530",
      "A:531",
      "A:532",
      "A:533",
      "A:534",
      "A:535",
      "A:536",
      "A:537",
      "A:538",
      "A:539",
      "A:540",
      "A:541",
      "A:542",
      "A:543",
      "A:544",
      "A:545",
      "A:546",
      "A:547",
      "A:548",
      "A:549",
      "A:550",
      "A:551",
      "A:552",
      "A:553",
      "A:554",
      "A:555",
      "A:556",
      "A:557",
      "A:558",
      "A:559",
      "A:560",
      "A:561",
      "A:562",
      "A:563",
      "A:564",
      "A:565",
      "A:566",
      "A:567",
      "A:568",
      "A:569",
      "A:570",
      "A:571",
      "A:572",
      "A:573",
      "A:574",
      "A:575",
      "A:576",
      "A:577",
      "A:578",
      "A:579",
      "A:580",
      "A:581",
      "A:582",
      "A:583",
      "A:584",
      "A:585",
      "A:586",
      "A:587",
      "A:588",
      "A:589",
      "A:590",
      "A:591",
      "A:592",
      "A:593",
      "A:594",
      "A:595",
      "A:596",
      "A:597",
      "A:598",
      "A:599",
      "A:600",
      "A:601",
      "A:602"
    ],
    "A:386": [
      "A:284",
      "A:285",
      "A:286",
      "A:287",
      "A:288",
      "A:289",
      "A:290",
      "A:291",
      "A:292",
      "A:293",
      "A:294",
      "A:295",
      "A:296",
      "A:297",
      "A:298",
      "A:299",
      "A:300",
      "A:301",
      "A:302",
      "A:303",
      "A:304",
      "A:305",
      "A:306",
      "A:307",
      "A:308",
      "A:309",
      "A:310",
      "A:311",
      "A:312",
      "A:313",
      "A:314",
      "A:315",
      "A:316",
      "A:317",
      "A:318",
      "A:319",
      "A:320",
      "A:321",
      "A:322",
      "A:323",
      "A:324",
      "A:325",
      "A:326",
      "A:327",
      "A:328",
      "A:329",
      "A:330",
      "A:331",
      "A:332",
      "A:333",
      "A:334",
      "A:335",
      "A:336",
      "A:337",
      "A:338",
      "A:339",
      "A:340",
      "A:341",
      "A:342",
      "A:343",
      "A:344",
      "A:345",
      "A:346",
      "A:347",
      "A:348",
      "A:349",
      "A:350",
      "A:351",
      "A:352",
      "A:353",
      "A:354",
      "A:355",
      "A:356",
      "A:357",
      "A:358",
      "A:359",
      "A:360",
      "A:361",
      "A:362",
      "A:363",
      "A:364",
      "A:365",
      "A:366",
      "A:367",
      "A:368",
      "A:369",
      "A:370",
      "A:371",
      "A:372",
      "A:373",
      "A:374",
      "A:375",
      "A:376",
      "A:377",
      "A:378",
      "A:379",
      "A:380",
      "A:381",
      "A:382",
      "A:383",
      "A:384",
      "A:385",
      "A:387",
      "A:388",
      "A:389",
      "A:390",
      "A:391",
      "A:392",
      "A:393",
      "A:394",
      "A:395",
      "A:396",
      "A:397",
      "A:398",
      "A:399",
      "A:400",
      "A:401",
      "A:402",
      "A:403",
      "A:404",
      "A:405",
      "A:428",
      "A:429",
      "A:430",
      "A:431",
      "A:432",
      "A:433",
      "A:434",
      "A:435",
      "A:436",
      "A:437",
      "A:438",
      "A:439",
      "A:440",
      "A:441",
      "A:442",
      "A:443",
      "A:444",
      "A:445",
      "A:446",
      "A:447",
      "A:448",
      "A:449",
      "A:450",
      "A:451",
      "A:452",
      "A:453",
      "A:454",
      "A:455",
      "A:456",
      "A:457",
      "A:458",
      "A:459",
      "A:460",
      "A:461",
      "A:462",
      "A:463",
      "A:464",
      "A:465",
      "A:466",
      "A:467",
      "A:468",
      "A:469",
      "A:470",
      "A:471",
      "A:472",
      "A:473",
      "A:474",
      "A:475",
      "A:476",
      "A:477",
      "A:478",
      "A:479",
      "A:480",
      "A:481",
      "A:482",
      "A:483",
      "A:484",
      "A:485",
      "A:486",
      "A:487",
      "A:488",
      "A:489",
      "A:490",
      "A:491",
      "A:492",
      "A:493",
      "A:494",
      "A:495",
      "A:496",
      "A:497",
      "A:498",
      "A:499",
      "A:500",
      "A:501",
      "A:502",
      "A:503",
      "A:504",
      "A:505",
      "A:506",
      "A:507",
      "A:508",
      "A:509",
      "A:510",
      "A:511",
      "A:512",
      "A:513",
      "A:514",
      "A:515",
      "A:516",
      "A:517",
      "A:518",
      "A:519",
      "A:520",
      "A:521",
      "A:522",
      "A:523",
      "A:524",
      "A:525",
      "A:526",
      "A:527",
      "A:528",
      "A:529",
      "A:530",
      "A:531",
      "A:532",
      "A:533",
      "A:534",
      "A:535",
      "A:536",
      "A:537",
      "A:538",
      "A:539",
      "A:540",
      "A:541",
      "A:542",
      "A:543",
      "A:544",
      "A:545",
      "A:546",
      "A:547",
      "A:548",
      "A:549",
      "A:550",
      "A:551",
      "A:552",
      "A:553",
      "A:554",
      "A:555",
      "A:556",
      "A:557",
      "A:558",
      "A:559",
      "A:560",
      "A:561",
      "A:562",
      "A:563",
      "A:564",
      "A:565",
      "A:566",
      "A:567",
      "A:568",
      "A:569",
      "A:570",
      "A:571",
      "A:572",
      "A:573",
      "A:574",
      "A:575",
      "A:576",
      "A:577",
      "A:578",
      "A:579",
      "A:580",
      "A:581",
      "A:582",
      "A:583",
      "A:584",
      "A:585",
      "A:586",
      "A:587",
      "A:588",
      "A:589",
      "A:590",
      "A:591",
      "A:592",
      "A:593",
      "A:594",
      "A:595",
      "A:596",
      "A:597",
      "A:598",
      "A:599",
      "A:600",
      "A:601",
      "A:602"
    ],
    "A:387": [
      "A:284",
      "A:285",
      "A:286",
      "A:287",
      "A:288",
      "A:289",
      "A:290",
      "A:291",
      "A:292",
      "A:293",
      "A:294",
      "A:295",
      "A:296",
      "A:297",
      "A:298",
      "A:299",
      "A:300",
      "A:301",
      "A:302",
      "A:303",
      "A:304",
      "A:305",
      "A:306",
      "A:307",
      "A:308",
      "A:309",
      "A:310",
      "A:311",
      "A:312",
      "A:313",
      "A:314",
      "A:315",
      "A:316",
      "A:317",
      "A:318",
      "A:319",
      "A:320",
      "A:321",
      "A:322",
      "A:323",
      "A:324",
      "A:325",
      "A:326",
      "A:327",
      "A:328",
      "A:329",
      "A:330",
      "A:331",
      "A:332",
      "A:333",
      "A:334",
      "A:335",
      "A:336",
      "A:337",
      "A:338",
      "A:339",
      "A:340",
      "A:341",
      "A:342",
      "A:343",
      "A:344",
      "A:345",
      "A:346",
      "A:347",
      "A:348",
      "A:349",
      "A:350",
      "A:351",
      "A:352",
      "A:353",
      "A:354",
      "A:355",
      "A:356",
      "A:357",
      "A:358",
      "A:359",
      "A:360",
      "A:361",
      "A:362",
      "A:363",
      "A:364",
      "A:365",
      "A:366",
      "A:367",
      "A:368",
      "A:369",
      "A:370",
      "A:371",
      "A:372",
      "A:373",
      "A:374",
      "A:375",
      "A:376",
      "A:377",
      "A:378",
      "A:379",
      "A:380",
      "A:381",
      "A:382",
      "A:383",
      "A:384",
      "A:385",
      "A:386",
      "A:388",
      "A:389",
      "A:390",
      "A:391",
      "A:392",
      "A:393",
      "A:394",
      "A:395",
      "A:396",
      "A:397",
      "A:398",
      "A:399",
      "A:400",
      "A:401",
      "A:402",
      "A:403",
      "A:404",
      "A:405",
      "A:428",
      "A:429",
      "A:430",
      "A:431",
      "A:432",
      "A:433",
      "A:434",
      "A:435",
      "A:436",
      "A:437",
      "A:438",
      "A:439",
      "A:440",
      "A:441",
      "A:442",
      "A:443",
      "A:444",
      "A:445",
      "A:446",
      "A:447",
      "A:448",
      "A:449",
      "A:450",
      "A:451",
      "A:452",
      "A:453",
      "A:454",
      "A:455",
      "A:456",
      "A:457",
      "A:458",
      "A:459",
      "A:460",
      "A:461",
      "A:462",
      "A:463",
      "A:464",
      "A:465",
      "A:466",
      "A:467",
      "A:468",
      "A:469",
      "A:470",
      "A:471",
      "A:472",
      "A:473",
      "A:474",
      "A:475",
      "A:476",
      "A:477",
      "A:478",
      "A:479",
      "A:480",
      "A:481",
      "A:482",
      "A:483",
      "A:484",
      "A:485",
      "A:486",
      "A:487",
      "A:488",
      "A:489",
      "A:490",
      "A:491",
      "A:492",
      "A:493",
      "A:494",
      "A:495",
      "A:496",
      "A:497",
      "A:498",
      "A:499",
      "A:500",
      "A:501",
      "A:502",
      "A:503",
      "A:504",
      "A:505",
      "A:506",
      "A:507",
      "A:508",
      "A:509",
      "A:510",
      "A:511",
      "A:512",
      "A:513",
      "A:514",
      "A:515",
      "A:516",
      "A:517",
      "A:518",
      "A:519",
      "A:520",
      "A:521",
      "A:522",
      "A:523",
      "A:524",
      "A:525",
      "A:526",
      "A:527",
      "A:528",
      "A:529",
      "A:530",
      "A:531",
      "A:532",
      "A:533",
      "A:534",
      "A:535",
      "A:536",
      "A:537",
      "A:538",
      "A:539",
      "A:540",
      "A:541",
      "A:542",
      "A:543",
      "A:544",
      "A:545",
      "A:546",
      "A:547",
      "A:548",
      "A:549",
      "A:550",
      "A:551",
      "A:552",
      "A:553",
      "A:554",
      "A:555",
      "A:556",
      "A:557",
      "A:558",
      "A:559",
      "A:560",
      "A:561",
      "A:562",
      "A:563",
      "A:564",
      "A:565",
      "A:566",
      "A:567",
      "A:568",
      "A:569",
      "A:570",
      "A:571",
      "A:572",
      "A:573",
      "A:574",
      "A:575",
      "A:576",
      "A:577",
      "A:578",
      "A:579",
      "A:580",
      "A:581",
      "A:582",
      "A:583",
      "A:584",
      "A:585",
      "A:586",
      "A:587",
      "A:588",
      "A:589",
      "A:590",
      "A:591",
      "A:592",
      "A:593",
      "A:594",
      "A:595",
      "A:596",
      "A:597",
      "A:598",
      "A:599",
      "A:600",
      "A:601",
      "A:602"
    ],
    "A:388": [
      "A:284",
      "A:285",
      "A:286",
      "A:287",
      "A:288",
      "A:289",
      "A:290",
      "A:291",
      "A:292",
      "A:293",
      "A:294",
      "A:295",
      "A:296",
      "A:297",
      "A:298",
      "A:299",
      "A:300",
      "A:301",
      "A:302",
      "A:303",
      "A:304",
      "A:305",
      "A:306",
      "A:307",
      "A:308",
      "A:309",
      "A:310",
      "A:311",
      "A:312",
      "A:313",
      "A:314",
      "A:315",
      "A:316",
      "A:317",
      "A:318",
      "A:319",
      "A:320",
      "A:321",
      "A:322",
      "A:323",
      "A:324",
      "A:325",
      "A:326",
      "A:327",
      "A:328",
      "A:329",
      "A:330",
      "A:331",
      "A:332",
      "A:333",
      "A:334",
      "A:335",
      "A:336",
      "A:337",
      "A:338",
      "A:339",
      "A:340",
      "A:341",
      "A:342",
      "A:343",
      "A:344",
      "A:345",
      "A:346",
      "A:347",
      "A:348",
      "A:349",
      "A:350",
      "A:351",
      "A:352",
      "A:353",
      "A:354",
      "A:355",
      "A:356",
      "A:357",
      "A:358",
      "A:359",
      "A:360",
      "A:361",
      "A:362",
      "A:363",
      "A:364",
      "A:365",
      "A:366",
      "A:367",
      "A:368",
      "A:369",
      "A:370",
      "A:371",
      "A:372",
      "A:373",
      "A:374",
      "A:375",
      "A:376",
      "A:377",
      "A:378",
      "A:379",
      "A:380",
      "A:381",
      "A:382",
      "A:383",
      "A:384",
      "A:385",
      "A:386",
      "A:387",
      "A:389",
      "A:390",
      "A:391",
      "A:392",
      "A:393",
      "A:394",
      "A:395",
      "A:396",
      "A:397",
      "A:398",
      "A:399",
      "A:400",
      "A:401",
      "A:402",
      "A:403",
      "A:404",
      "A:405",
      "A:428",
      "A:429",
      "A:430",
      "A:431",
      "A:432",
      "A:433",
      "A:434",
      "A:435",
      "A:436",
      "A:437",
      "A:438",
      "A:439",
      "A:440",
      "A:441",
      "A:442",
      "A:443",
      "A:444",
      "A:445",
      "A:446",
      "A:447",
      "A:448",
      "A:449",
      "A:450",
      "A:451",
      "A:452",
      "A:453",
      "A:454",
      "A:455",
      "A:456",
      "A:457",
      "A:458",
      "A:459",
      "A:460",
      "A:461",
      "A:462",
      "A:463",
      "A:464",
      "A:465",
      "A:466",
      "A:467",
      "A:468",
      "A:469",
      "A:470",
      "A:471",
      "A:472",
      "A:473",
      "A:474",
      "A:475",
      "A:476",
      "A:477",
      "A:478",
      "A:479",
      "A:480",
      "A:481",
      "A:482",
      "A:483",
      "A:484",
      "A:485",
      "A:486",
      "A:487",
      "A:488",
      "A:489",
      "A:490",
      "A:491",
      "A:492",
      "A:493",
      "A:494",
      "A:495",
      "A:496",
      "A:497",
      "A:498",
      "A:499",
      "A:500",
      "A:501",
      "A:502",
      "A:503",
      "A:504",
      "A:505",
      "A:506",
      "A:507",
      "A:508",
      "A:509",
      "A:510",
      "A:511",
      "A:512",
      "A:513",
      "A:514",
      "A:515",
      "A:516",
      "A:517",
      "A:518",
      "A:519",
      "A:520",
      "A:521",
      "A:522",
      "A:523",
      "A:524",
      "A:525",
      "A:526",
      "A:527",
      "A:528",
      "A:529",
      "A:530",
      "A:531",
      "A:532",
      "A:533",
      "A:534",
      "A:535",
      "A:536",
      "A:537",
      "A:538",
      "A:539",
      "A:540",
      "A:541",
      "A:542",
      "A:543",
      "A:544",
      "A:545",
      "A:546",
      "A:547",
      "A:548",
      "A:549",
      "A:550",
      "A:551",
      "A:552",
      "A:553",
      "A:554",
      "A:555",
      "A:556",
      "A:557",
      "A:558",
      "A:559",
      "A:560",
      "A:561",
      "A:562",
      "A:563",
      "A:564",
      "A:565",
      "A:566",
      "A:567",
      "A:568",
      "A:569",
      "A:570",
      "A:571",
      "A:572",
      "A:573",
      "A:574",
      "A:575",
      "A:576",
      "A:577",
      "A:578",
      "A:579",
      "A:580",
      "A:581",
      "A:582",
      "A:583",
      "A:584",
      "A:585",
      "A:586",
      "A:587",
      "A:588",
      "A:589",
      "A:590",
      "A:591",
      "A:592",
      "A:593",
      "A:594",
      "A:595",
      "A:596",
      "A:597",
      "A:598",
      "A:599",
      "A:600",
      "A:601",
      "A:602"
    ],
    "A:389": [
      "A:284",
      "A:285",
      "A:286",
      "A:287",
      "A:288",
      "A:289",
      "A:290",
      "A:291",
      "A:292",
      "A:293",
      "A:294",
      "A:295",
      "A:296",
      "A:297",
      "A:298",
      "A:299",
      "A:300",
      "A:301",
      "A:302",
      "A:303",
      "A:304",
      "A:305",
      "A:306",
      "A:307",
      "A:308",
      "A:309",
      "A:310",
      "A:311",
      "A:312",
      "A:313",
      "A:314",
      "A:315",
      "A:316",
      "A:317",
      "A:318",
      "A:319",
      "A:320",
      "A:321",
      "A:322",
      "A:323",
      "A:324",
      "A:325",
      "A:326",
      "A:327",
      "A:328",
      "A:329",
      "A:330",
      "A:331",
      "A:332",
      "A:333",
      "A:334",
      "A:335",
      "A:336",
      "A:337",
      "A:338",
      "A:339",
      "A:340",
      "A:341",
      "A:342",
      "A:343",
      "A:344",
      "A:345",
      "A:346",
      "A:347",
      "A:348",
      "A:349",
      "A:350",
      "A:351",
      "A:352",
      "A:353",
      "A:354",
      "A:355",
      "A:356",
      "A:357",
      "A:358",
      "A:359",
      "A:360",
      "A:361",
      "A:362",
      "A:363",
      "A:364",
      "A:365",
      "A:366",
      "A:367",
      "A:368",
      "A:369",
      "A:370",
      "A:371",
      "A:372",
      "A:373",
      "A:374",
      "A:375",
      "A:376",
      "A:377",
      "A:378",
      "A:379",
      "A:380",
      "A:381",
      "A:382",
      "A:383",
      "A:384",
      "A:385",
      "A:386",
      "A:387",
      "A:388",
      "A:390",
      "A:391",
      "A:392",
      "A:393",
      "A:394",
      "A:395",
      "A:396",
      "A:397",
      "A:398",
      "A:399",
      "A:400",
      "A:401",
      "A:402",
      "A:403",
      "A:404",
      "A:405",
      "A:428",
      "A:429",
      "A:430",
      "A:431",
      "A:432",
      "A:433",
      "A:434",
      "A:435",
      "A:436",
      "A:437",
      "A:438",
      "A:439",
      "A:440",
      "A:441",
      "A:442",
      "A:443",
      "A:444",
      "A:445",
      "A:446",
      "A:447",
      "A:448",
      "A:449",
      "A:450",
      "A:451",
      "A:452",
      "A:453",
      "A:454",
      "A:455",
      "A:456",
      "A:457",
      "A:458",
      "A:459",
      "A:460",
      "A:461",
      "A:462",
      "A:463",
      "A:464",
      "A:465",
      "A:466",
      "A:467",
      "A:468",
      "A:469",
      "A:470",
      "A:471",
      "A:472",
      "A:473",
      "A:474",
      "A:475",
      "A:476",
      "A:477",
      "A:478",
      "A:479",
      "A:480",
      "A:481",
      "A:482",
      "A:483",
      "A:484",
      "A:485",
      "A:486",
      "A:487",
      "A:488",
      "A:489",
      "A:490",
      "A:491",
      "A:492",
      "A:493",
      "A:494",
      "A:495",
      "A:496",
      "A:497",
      "A:498",
      "A:499",
      "A:500",
      "A:501",
      "A:502",
      "A:503",
      "A:504",
      "A:505",
      "A:506",
      "A:507",
      "A:508",
      "A:509",
      "A:510",
      "A:511",
      "A:512",
      "A:513",
      "A:514",
      "A:515",
      "A:516",
      "A:517",
      "A:518",
      "A:519",
      "A:520",
      "A:521",
      "A:522",
      "A:523",
      "A:524",
      "A:525",
      "A:526",
      "A:527",
      "A:528",
      "A:529",
      "A:530",
      "A:531",
      "A:532",
      "A:533",
      "A:534",
      "A:535",
      "A:536",
      "A:537",
      "A:538",
      "A:539",
      "A:540",
      "A:541",
      "A:542",
      "A:543",
      "A:544",
      "A:545",
      "A:546",
      "A:547",
      "A:548",
      "A:549",
      "A:550",
      "A:551",
      "A:552",
      "A:553",
      "A:554",
      "A:555",
      "A:556",
      "A:557",
      "A:558",
      "A:559",
      "A:560",
      "A:561",
      "A:562",
      "A:563",
      "A:564",
      "A:565",
      "A:566",
      "A:567",
      "A:568",
      "A:569",
      "A:570",
      "A:571",
      "A:572",
      "A:573",
      "A:574",
      "A:575",
      "A:576",
      "A:577",
      "A:578",
      "A:579",
      "A:580",
      "A:581",
      "A:582",
      "A:583",
      "A:584",
      "A:585",
      "A:586",
      "A:587",
      "A:588",
      "A:589",
      "A:590",
      "A:591",
      "A:592",
      "A:593",
      "A:594",
      "A:595",
      "A:596",
      "A:597",
      "A:598",
      "A:599",
      "A:600",
      "A:601",
      "A:602"
    ],
    "A:390": [
      "A:284",
      "A:285",
      "A:286",
      "A:287",
      "A:288",
      "A:289",
      "A:290",
      "A:291",
      "A:292",
      "A:293",
      "A:294",
      "A:295",
      "A:296",
      "A:297",
      "A:298",
      "A:299",
      "A:300",
      "A:301",
      "A:302",
      "A:303",
      "A:304",
      "A:305",
      "A:306",
      "A:307",
      "A:308",
      "A:309",
      "A:310",
      "A:311",
      "A:312",
      "A:313",
      "A:314",
      "A:315",
      "A:316",
      "A:317",
      "A:318",
      "A:319",
      "A:320",
      "A:321",
      "A:322",
      "A:323",
      "A:324",
      "A:325",
      "A:326",
      "A:327",
      "A:328",
      "A:329",
      "A:330",
      "A:331",
      "A:332",
      "A:333",
      "A:334",
      "A:335",
      "A:336",
      "A:337",
      "A:338",
      "A:339",
      "A:340",
      "A:341",
      "A:342",
      "A:343",
      "A:344",
      "A:345",
      "A:346",
      "A:347",
      "A:348",
      "A:349",
      "A:350",
      "A:351",
      "A:352",
      "A:353",
      "A:354",
      "A:355",
      "A:356",
      "A:357",
      "A:358",
      "A:359",
      "A:360",
      "A:361",
      "A:362",
      "A:363",
      "A:364",
      "A:365",
      "A:366",
      "A:367",
      "A:368",
      "A:369",
      "A:370",
      "A:371",
      "A:372",
      "A:373",
      "A:374",
      "A:375",
      "A:376",
      "A:377",
      "A:378",
      "A:379",
      "A:380",
      "A:381",
      "A:382",
      "A:383",
      "A:384",
      "A:385",
      "A:386",
      "A:387",
      "A:388",
      "A:389",
      "A:391",
      "A:392",
      "A:393",
      "A:394",
      "A:395",
      "A:396",
      "A:397",
      "A:398",
      "A:399",
      "A:400",
      "A:401",
      "A:402",
      "A:403",
      "A:404",
      "A:405",
      "A:428",
      "A:429",
      "A:430",
      "A:431",
      "A:432",
      "A:433",
      "A:434",
      "A:435",
      "A:436",
      "A:437",
      "A:438",
      "A:439",
      "A:440",
      "A:441",
      "A:442",
      "A:443",
      "A:444",
      "A:445",
      "A:446",
      "A:447",
      "A:448",
      "A:449",
      "A:450",
      "A:451",
      "A:452",
      "A:453",
      "A:454",
      "A:455",
      "A:456",
      "A:457",
      "A:458",
      "A:459",
      "A:460",
      "A:461",
      "A:462",
      "A:463",
      "A:464",
      "A:465",
      "A:466",
      "A:467",
      "A:468",
      "A:469",
      "A:470",
      "A:471",
      "A:472",
      "A:473",
      "A:474",
      "A:475",
      "A:476",
      "A:477",
      "A:478",
      "A:479",
      "A:480",
      "A:481",
      "A:482",
      "A:483",
      "A:484",
      "A:485",
      "A:486",
      "A:487",
      "A:488",
      "A:489",
      "A:490",
      "A:491",
      "A:492",
      "A:493",
      "A:494",
      "A:495",
      "A:496",
      "A:497",
      "A:498",
      "A:499",
      "A:500",
      "A:501",
      "A:502",
      "A:503",
      "A:504",
      "A:505",
      "A:506",
      "A:507",
      "A:508",
      "A:509",
      "A:510",
      "A:511",
      "A:512",
      "A:513",
      "A:514",
      "A:515",
      "A:516",
      "A:517",
      "A:518",
      "A:519",
      "A:520",
      "A:521",
      "A:522",
      "A:523",
      "A:524",
      "A:525",
      "A:526",
      "A:527",
      "A:528",
      "A:529",
      "A:530",
      "A:531",
      "A:532",
      "A:533",
      "A:534",
      "A:535",
      "A:536",
      "A:537",
      "A:538",
      "A:539",
      "A:540",
      "A:541",
      "A:542",
      "A:543",
      "A:544",
      "A:545",
      "A:546",
      "A:547",
      "A:548",
      "A:549",
      "A:550",
      "A:551",
      "A:552",
      "A:553",
      "A:554",
      "A:555",
      "A:556",
      "A:557",
      "A:558",
      "A:559",
      "A:560",
      "A:561",
      "A:562",
      "A:563",
      "A:564",
      "A:565",
      "A:566",
      "A:567",
      "A:568",
      "A:569",
      "A:570",
      "A:571",
      "A:572",
      "A:573",
      "A:574",
      "A:575",
      "A:576",
      "A:577",
      "A:578",
      "A:579",
      "A:580",
      "A:581",
      "A:582",
      "A:583",
      "A:584",
      "A:585",
      "A:586",
      "A:587",
      "A:588",
      "A:589",
      "A:590",
      "A:591",
      "A:592",
      "A:593",
      "A:594",
      "A:595",
      "A:596",
      "A:597",
      "A:598",
      "A:599",
      "A:600",
      "A:601",
      "A:602"
    ],
    "A:391": [
      "A:284",
      "A:285",
      "A:286",
      "A:287",
      "A:288",
      "A:289",
      "A:290",
      "A:291",
      "A:292",
      "A:293",
      "A:294",
      "A:295",
      "A:296",
      "A:297",
      "A:298",
      "A:299",
      "A:300",
      "A:301",
      "A:302",
      "A:303",
      "A:304",
      "A:305",
      "A:306",
      "A:307",
      "A:308",
      "A:309",
      "A:310",
      "A:311",
      "A:312",
      "A:313",
      "A:314",
      "A:315",
      "A:316",
      "A:317",
      "A:318",
      "A:319",
      "A:320",
      "A:321",
      "A:322",
      "A:323",
      "A:324",
      "A:325",
      "A:326",
      "A:327",
      "A:328",
      "A:329",
      "A:330",
      "A:331",
      "A:332",
      "A:333",
      "A:334",
      "A:335",
      "A:336",
      "A:337",
      "A:338",
      "A:339",
      "A:340",
      "A:341",
      "A:342",
      "A:343",
      "A:344",
      "A:345",
      "A:346",
      "A:347",
      "A:348",
      "A:349",
      "A:350",
      "A:351",
      "A:352",
      "A:353",
      "A:354",
      "A:355",
      "A:356",
      "A:357",
      "A:358",
      "A:359",
      "A:360",
      "A:361",
      "A:362",
      "A:363",
      "A:364",
      "A:365",
      "A:366",
      "A:367",
      "A:368",
      "A:369",
      "A:370",
      "A:371",
      "A:372",
      "A:373",
      "A:374",
      "A:375",
      "A:376",
      "A:377",
      "A:378",
      "A:379",
      "A:380",
      "A:381",
      "A:382",
      "A:383",
      "A:384",
      "A:385",
      "A:386",
      "A:387",
      "A:388",
      "A:389",
      "A:390",
      "A:392",
      "A:393",
      "A:394",
      "A:395",
      "A:396",
      "A:397",
      "A:398",
      "A:399",
      "A:400",
      "A:401",
      "A:402",
      "A:403",
      "A:404",
      "A:405",
      "A:428",
      "A:429",
      "A:430",
      "A:431",
      "A:432",
      "A:433",
      "A:434",
      "A:435",
      "A:436",
      "A:437",
      "A:438",
      "A:439",
      "A:440",
      "A:441",
      "A:442",
      "A:443",
      "A:444",
      "A:445",
      "A:446",
      "A:447",
      "A:448",
      "A:449",
      "A:450",
      "A:451",
      "A:452",
      "A:453",
      "A:454",
      "A:455",
      "A:456",
      "A:457",
      "A:458",
      "A:459",
      "A:460",
      "A:461",
      "A:462",
      "A:463",
      "A:464",
      "A:465",
      "A:466",
      "A:467",
      "A:468",
      "A:469",
      "A:470",
      "A:471",
      "A:472",
      "A:473",
      "A:474",
      "A:475",
      "A:476",
      "A:477",
      "A:478",
      "A:479",
      "A:480",
      "A:481",
      "A:482",
      "A:483",
      "A:484",
      "A:485",
      "A:486",
      "A:487",
      "A:488",
      "A:489",
      "A:490",
      "A:491",
      "A:492",
      "A:493",
      "A:494",
      "A:495",
      "A:496",
      "A:497",
      "A:498",
      "A:499",
      "A:500",
      "A:501",
      "A:502",
      "A:503",
      "A:504",
      "A:505",
      "A:506",
      "A:507",
      "A:508",
      "A:509",
      "A:510",
      "A:511",
      "A:512",
      "A:513",
      "A:514",
      "A:515",
      "A:516",
      "A:517",
      "A:518",
      "A:519",
      "A:520",
      "A:521",
      "A:522",
      "A:523",
      "A:524",
      "A:525",
      "A:526",
      "A:527",
      "A:528",
      "A:529",
      "A:530",
      "A:531",
      "A:532",
      "A:533",
      "A:534",
      "A:535",
      "A:536",
      "A:537",
      "A:538",
      "A:539",
      "A:540",
      "A:541",
      "A:542",
      "A:543",
      "A:544",
      "A:545",
      "A:546",
      "A:547",
      "A:548",
      "A:549",
      "A:550",
      "A:551",
      "A:552",
      "A:553",
      "A:554",
      "A:555",
      "A:556",
      "A:557",
      "A:558",
      "A:559",
      "A:560",
      "A:561",
      "A:562",
      "A:563",
      "A:564",
      "A:565",
      "A:566",
      "A:567",
      "A:568",
      "A:569",
      "A:570",
      "A:571",
      "A:572",
      "A:573",
      "A:574",
      "A:575",
      "A:576",
      "A:577",
      "A:578",
      "A:579",
      "A:580",
      "A:581",
      "A:582",
      "A:583",
      "A:584",
      "A:585",
      "A:586",
      "A:587",
      "A:588",
      "A:589",
      "A:590",
      "A:591",
      "A:592",
      "A:593",
      "A:594",
      "A:595",
      "A:596",
      "A:597",
      "A:598",
      "A:599",
      "A:600",
      "A:601",
      "A:602"
    ],
    "A:392": [
      "A:284",
      "A:285",
      "A:286",
      "A:287",
      "A:288",
      "A:289",
      "A:290",
      "A:291",
      "A:292",
      "A:293",
      "A:294",
      "A:295",
      "A:296",
      "A:297",
      "A:298",
      "A:299",
      "A:300",
      "A:301",
      "A:302",
      "A:303",
      "A:304",
      "A:305",
      "A:306",
      "A:307",
      "A:308",
      "A:309",
      "A:310",
      "A:311",
      "A:312",
      "A:313",
      "A:314",
      "A:315",
      "A:316",
      "A:317",
      "A:318",
      "A:319",
      "A:320",
      "A:321",
      "A:322",
      "A:323",
      "A:324",
      "A:325",
      "A:326",
      "A:327",
      "A:328",
      "A:329",
      "A:330",
      "A:331",
      "A:332",
      "A:333",
      "A:334",
      "A:335",
      "A:336",
      "A:337",
      "A:338",
      "A:339",
      "A:340",
      "A:341",
      "A:342",
      "A:343",
      "A:344",
      "A:345",
      "A:346",
      "A:347",
      "A:348",
      "A:349",
      "A:350",
      "A:351",
      "A:352",
      "A:353",
      "A:354",
      "A:355",
      "A:356",
      "A:357",
      "A:358",
      "A:359",
      "A:360",
      "A:361",
      "A:362",
      "A:363",
      "A:364",
      "A:365",
      "A:366",
      "A:367",
      "A:368",
      "A:369",
      "A:370",
      "A:371",
      "A:372",
      "A:373",
      "A:374",
      "A:375",
      "A:376",
      "A:377",
      "A:378",
      "A:379",
      "A:380",
      "A:381",
      "A:382",
      "A:383",
      "A:384",
      "A:385",
      "A:386",
      "A:387",
      "A:388",
      "A:389",
      "A:390",
      "A:391",
      "A:393",
      "A:394",
      "A:395",
      "A:396",
      "A:397",
      "A:398",
      "A:399",
      "A:400",
      "A:401",
      "A:402",
      "A:403",
      "A:404",
      "A:405",
      "A:428",
      "A:429",
      "A:430",
      "A:431",
      "A:432",
      "A:433",
      "A:434",
      "A:435",
      "A:436",
      "A:437",
      "A:438",
      "A:439",
      "A:440",
      "A:441",
      "A:442",
      "A:443",
      "A:444",
      "A:445",
      "A:446",
      "A:447",
      "A:448",
      "A:449",
      "A:450",
      "A:451",
      "A:452",
      "A:453",
      "A:454",
      "A:455",
      "A:456",
      "A:457",
      "A:458",
      "A:459",
      "A:460",
      "A:461",
      "A:462",
      "A:463",
      "A:464",
      "A:465",
      "A:466",
      "A:467",
      "A:468",
      "A:469",
      "A:470",
      "A:471",
      "A:472",
      "A:473",
      "A:474",
      "A:475",
      "A:476",
      "A:477",
      "A:478",
      "A:479",
      "A:480",
      "A:481",
      "A:482",
      "A:483",
      "A:484",
      "A:485",
      "A:486",
      "A:487",
      "A:488",
      "A:489",
      "A:490",
      "A:491",
      "A:492",
      "A:493",
      "A:494",
      "A:495",
      "A:496",
      "A:497",
      "A:498",
      "A:499",
      "A:500",
      "A:501",
      "A:502",
      "A:503",
      "A:504",
      "A:505",
      "A:506",
      "A:507",
      "A:508",
      "A:509",
      "A:510",
      "A:511",
      "A:512",
      "A:513",
      "A:514",
      "A:515",
      "A:516",
      "A:517",
      "A:518",
      "A:519",
      "A:520",
      "A:521",
      "A:522",
      "A:523",
      "A:524",
      "A:525",
      "A:526",
      "A:527",
      "A:528",
      "A:529",
      "A:530",
      "A:531",
      "A:532",
      "A:533",
      "A:534",
      "A:535",
      "A:536",
      "A:537",
      "A:538",
      "A:539",
      "A:540",
      "A:541",
      "A:542",
      "A:543",
      "A:544",
      "A:545",
      "A:546",
      "A:547",
      "A:548",
      "A:549",
      "A:550",
      "A:551",
      "A:552",
      "A:553",
      "A:554",
      "A:555",
      "A:556",
      "A:557",
      "A:558",
      "A:559",
      "A:560",
      "A:561",
      "A:562",
      "A:563",
      "A:564",
      "A:565",
      "A:566",
      "A:567",
      "A:568",
      "A:569",
      "A:570",
      "A:571",
      "A:572",
      "A:573",
      "A:574",
      "A:575",
      "A:576",
      "A:577",
      "A:578",
      "A:579",
      "A:580",
      "A:581",
      "A:582",
      "A:583",
      "A:584",
      "A:585",
      "A:586",
      "A:587",
      "A:588",
      "A:589",
      "A:590",
      "A:591",
      "A:592",
      "A:593",
      "A:594",
      "A:595",
      "A:596",
      "A:597",
      "A:598",
      "A:599",
      "A:600",
      "A:601",
      "A:602"
    ],
    "A:393": [
      "A:284",
      "A:285",
      "A:286",
      "A:287",
      "A:288",
      "A:289",
      "A:290",
      "A:291",
      "A:292",
      "A:293",
      "A:294",
      "A:295",
      "A:296",
      "A:297",
      "A:298",
      "A:299",
      "A:300",
      "A:301",
      "A:302",
      "A:303",
      "A:304",
      "A:305",
      "A:306",
      "A:307",
      "A:308",
      "A:309",
      "A:310",
      "A:311",
      "A:312",
      "A:313",
      "A:314",
      "A:315",
      "A:316",
      "A:317",
      "A:318",
      "A:319",
      "A:320",
      "A:321",
      "A:322",
      "A:323",
      "A:324",
      "A:325",
      "A:326",
      "A:327",
      "A:328",
      "A:329",
      "A:330",
      "A:331",
      "A:332",
      "A:333",
      "A:334",
      "A:335",
      "A:336",
      "A:337",
      "A:338",
      "A:339",
      "A:340",
      "A:341",
      "A:342",
      "A:343",
      "A:344",
      "A:345",
      "A:346",
      "A:347",
      "A:348",
      "A:349",
      "A:350",
      "A:351",
      "A:352",
      "A:353",
      "A:354",
      "A:355",
      "A:356",
      "A:357",
      "A:358",
      "A:359",
      "A:360",
      "A:361",
      "A:362",
      "A:363",
      "A:364",
      "A:365",
      "A:366",
      "A:367",
      "A:368",
      "A:369",
      "A:370",
      "A:371",
      "A:372",
      "A:373",
      "A:374",
      "A:375",
      "A:376",
      "A:377",
      "A:378",
      "A:379",
      "A:380",
      "A:381",
      "A:382",
      "A:383",
      "A:384",
      "A:385",
      "A:386",
      "A:387",
      "A:388",
      "A:389",
      "A:390",
      "A:391",
      "A:392",
      "A:394",
      "A:395",
      "A:396",
      "A:397",
      "A:398",
      "A:399",
      "A:400",
      "A:401",
      "A:402",
      "A:403",
      "A:404",
      "A:405",
      "A:428",
      "A:429",
      "A:430",
      "A:431",
      "A:432",
      "A:433",
      "A:434",
      "A:435",
      "A:436",
      "A:437",
      "A:438",
      "A:439",
      "A:440",
      "A:441",
      "A:442",
      "A:443",
      "A:444",
      "A:445",
      "A:446",
      "A:447",
      "A:448",
      "A:449",
      "A:450",
      "A:451",
      "A:452",
      "A:453",
      "A:454",
      "A:455",
      "A:456",
      "A:457",
      "A:458",
      "A:459",
      "A:460",
      "A:461",
      "A:462",
      "A:463",
      "A:464",
      "A:465",
      "A:466",
      "A:467",
      "A:468",
      "A:469",
      "A:470",
      "A:471",
      "A:472",
      "A:473",
      "A:474",
      "A:475",
      "A:476",
      "A:477",
      "A:478",
      "A:479",
      "A:480",
      "A:481",
      "A:482",
      "A:483",
      "A:484",
      "A:485",
      "A:486",
      "A:487",
      "A:488",
      "A:489",
      "A:490",
      "A:491",
      "A:492",
      "A:493",
      "A:494",
      "A:495",
      "A:496",
      "A:497",
      "A:498",
      "A:499",
      "A:500",
      "A:501",
      "A:502",
      "A:503",
      "A:504",
      "A:505",
      "A:506",
      "A:507",
      "A:508",
      "A:509",
      "A:510",
      "A:511",
      "A:512",
      "A:513",
      "A:514",
      "A:515",
      "A:516",
      "A:517",
      "A:518",
      "A:519",
      "A:520",
      "A:521",
      "A:522",
      "A:523",
      "A:524",
      "A:525",
      "A:526",
      "A:527",
      "A:528",
      "A:529",
      "A:530",
      "A:531",
      "A:532",
      "A:533",
      "A:534",
      "A:535",
      "A:536",
      "A:537",
      "A:538",
      "A:539",
      "A:540",
      "A:541",
      "A:542",
      "A:543",
      "A:544",
      "A:545",
      "A:546",
      "A:547",
      "A:548",
      "A:549",
      "A:550",
      "A:551",
      "A:552",
      "A:553",
      "A:554",
      "A:555",
      "A:556",
      "A:557",
      "A:558",
      "A:559",
      "A:560",
      "A:561",
      "A:562",
      "A:563",
      "A:564",
      "A:565",
      "A:566",
      "A:567",
      "A:568",
      "A:569",
      "A:570",
      "A:571",
      "A:572",
      "A:573",
      "A:574",
      "A:575",
      "A:576",
      "A:577",
      "A:578",
      "A:579",
      "A:580",
      "A:581",
      "A:582",
      "A:583",
      "A:584",
      "A:585",
      "A:586",
      "A:587",
      "A:588",
      "A:589",
      "A:590",
      "A:591",
      "A:592",
      "A:593",
      "A:594",
      "A:595",
      "A:596",
      "A:597",
      "A:598",
      "A:599",
      "A:600",
      "A:601",
      "A:602"
    ],
    "A:394": [
      "A:284",
      "A:285",
      "A:286",
      "A:287",
      "A:288",
      "A:289",
      "A:290",
      "A:291",
      "A:292",
      "A:293",
      "A:294",
      "A:295",
      "A:296",
      "A:297",
      "A:298",
      "A:299",
      "A:300",
      "A:301",
      "A:302",
      "A:303",
      "A:304",
      "A:305",
      "A:306",
      "A:307",
      "A:308",
      "A:309",
      "A:310",
      "A:311",
      "A:312",
      "A:313",
      "A:314",
      "A:315",
      "A:316",
      "A:317",
      "A:318",
      "A:319",
      "A:320",
      "A:321",
      "A:322",
      "A:323",
      "A:324",
      "A:325",
      "A:326",
      "A:327",
      "A:328",
      "A:329",
      "A:330",
      "A:331",
      "A:332",
      "A:333",
      "A:334",
      "A:335",
      "A:336",
      "A:337",
      "A:338",
      "A:339",
      "A:340",
      "A:341",
      "A:342",
      "A:343",
      "A:344",
      "A:345",
      "A:346",
      "A:347",
      "A:348",
      "A:349",
      "A:350",
      "A:351",
      "A:352",
      "A:353",
      "A:354",
      "A:355",
      "A:356",
      "A:357",
      "A:358",
      "A:359",
      "A:360",
      "A:361",
      "A:362",
      "A:363",
      "A:364",
      "A:365",
      "A:366",
      "A:367",
      "A:368",
      "A:369",
      "A:370",
      "A:371",
      "A:372",
      "A:373",
      "A:374",
      "A:375",
      "A:376",
      "A:377",
      "A:378",
      "A:379",
      "A:380",
      "A:381",
      "A:382",
      "A:383",
      "A:384",
      "A:385",
      "A:386",
      "A:387",
      "A:388",
      "A:389",
      "A:390",
      "A:391",
      "A:392",
      "A:393",
      "A:395",
      "A:396",
      "A:397",
      "A:398",
      "A:399",
      "A:400",
      "A:401",
      "A:402",
      "A:403",
      "A:404",
      "A:405",
      "A:428",
      "A:429",
      "A:430",
      "A:431",
      "A:432",
      "A:433",
      "A:434",
      "A:435",
      "A:436",
      "A:437",
      "A:438",
      "A:439",
      "A:440",
      "A:441",
      "A:442",
      "A:443",
      "A:444",
      "A:445",
      "A:446",
      "A:447",
      "A:448",
      "A:449",
      "A:450",
      "A:451",
      "A:452",
      "A:453",
      "A:454",
      "A:455",
      "A:456",
      "A:457",
      "A:458",
      "A:459",
      "A:460",
      "A:461",
      "A:462",
      "A:463",
      "A:464",
      "A:465",
      "A:466",
      "A:467",
      "A:468",
      "A:469",
      "A:470",
      "A:471",
      "A:472",
      "A:473",
      "A:474",
      "A:475",
      "A:476",
      "A:477",
      "A:478",
      "A:479",
      "A:480",
      "A:481",
      "A:482",
      "A:483",
      "A:484",
      "A:485",
      "A:486",
      "A:487",
      "A:488",
      "A:489",
      "A:490",
      "A:491",
      "A:492",
      "A:493",
      "A:494",
      "A:495",
      "A:496",
      "A:497",
      "A:498",
      "A:499",
      "A:500",
      "A:501",
      "A:502",
      "A:503",
      "A:504",
      "A:505",
      "A:506",
      "A:507",
      "A:508",
      "A:509",
      "A:510",
      "A:511",
      "A:512",
      "A:513",
      "A:514",
      "A:515",
      "A:516",
      "A:517",
      "A:518",
      "A:519",
      "A:520",
      "A:521",
      "A:522",
      "A:523",
      "A:524",
      "A:525",
      "A:526",
      "A:527",
      "A:528",
      "A:529",
      "A:530",
      "A:531",
      "A:532",
      "A:533",
      "A:534",
      "A:535",
      "A:536",
      "A:537",
      "A:538",
      "A:539",
      "A:540",
      "A:541",
      "A:542",
      "A:543",
      "A:544",
      "A:545",
      "A:546",
      "A:547",
      "A:548",
      "A:549",
      "A:550",
      "A:551",
      "A:552",
      "A:553",
      "A:554",
      "A:555",
      "A:556",
      "A:557",
      "A:558",
      "A:559",
      "A:560",
      "A:561",
      "A:562",
      "A:563",
      "A:564",
      "A:565",
      "A:566",
      "A:567",
      "A:568",
      "A:569",
      "A:570",
      "A:571",
      "A:572",
      "A:573",
      "A:574",
      "A:575",
      "A:576",
      "A:577",
      "A:578",
      "A:579",
      "A:580",
      "A:581",
      "A:582",
      "A:583",
      "A:584",
      "A:585",
      "A:586",
      "A:587",
      "A:588",
      "A:589",
      "A:590",
      "A:591",
      "A:592",
      "A:593",
      "A:594",
      "A:595",
      "A:596",
      "A:597",
      "A:598",
      "A:599",
      "A:600",
      "A:601",
      "A:602"
    ],
    "A:395": [
      "A:284",
      "A:285",
      "A:286",
      "A:287",
      "A:288",
      "A:289",
      "A:290",
      "A:291",
      "A:292",
      "A:293",
      "A:294",
      "A:295",
      "A:296",
      "A:297",
      "A:298",
      "A:299",
      "A:300",
      "A:301",
      "A:302",
      "A:303",
      "A:304",
      "A:305",
      "A:306",
      "A:307",
      "A:308",
      "A:309",
      "A:310",
      "A:311",
      "A:312",
      "A:313",
      "A:314",
      "A:315",
      "A:316",
      "A:317",
      "A:318",
      "A:319",
      "A:320",
      "A:321",
      "A:322",
      "A:323",
      "A:324",
      "A:325",
      "A:326",
      "A:327",
      "A:328",
      "A:329",
      "A:330",
      "A:331",
      "A:332",
      "A:333",
      "A:334",
      "A:335",
      "A:336",
      "A:337",
      "A:338",
      "A:339",
      "A:340",
      "A:341",
      "A:342",
      "A:343",
      "A:344",
      "A:345",
      "A:346",
      "A:347",
      "A:348",
      "A:349",
      "A:350",
      "A:351",
      "A:352",
      "A:353",
      "A:354",
      "A:355",
      "A:356",
      "A:357",
      "A:358",
      "A:359",
      "A:360",
      "A:361",
      "A:362",
      "A:363",
      "A:364",
      "A:365",
      "A:366",
      "A:367",
      "A:368",
      "A:369",
      "A:370",
      "A:371",
      "A:372",
      "A:373",
      "A:374",
      "A:375",
      "A:376",
      "A:377",
      "A:378",
      "A:379",
      "A:380",
      "A:381",
      "A:382",
      "A:383",
      "A:384",
      "A:385",
      "A:386",
      "A:387",
      "A:388",
      "A:389",
      "A:390",
      "A:391",
      "A:392",
      "A:393",
      "A:394",
      "A:396",
      "A:397",
      "A:398",
      "A:399",
      "A:400",
      "A:401",
      "A:402",
      "A:403",
      "A:404",
      "A:405",
      "A:428",
      "A:429",
      "A:430",
      "A:431",
      "A:432",
      "A:433",
      "A:434",
      "A:435",
      "A:436",
      "A:437",
      "A:438",
      "A:439",
      "A:440",
      "A:441",
      "A:442",
      "A:443",
      "A:444",
      "A:445",
      "A:446",
      "A:447",
      "A:448",
      "A:449",
      "A:450",
      "A:451",
      "A:452",
      "A:453",
      "A:454",
      "A:455",
      "A:456",
      "A:457",
      "A:458",
      "A:459",
      "A:460",
      "A:461",
      "A:462",
      "A:463",
      "A:464",
      "A:465",
      "A:466",
      "A:467",
      "A:468",
      "A:469",
      "A:470",
      "A:471",
      "A:472",
      "A:473",
      "A:474",
      "A:475",
      "A:476",
      "A:477",
      "A:478",
      "A:479",
      "A:480",
      "A:481",
      "A:482",
      "A:483",
      "A:484",
      "A:485",
      "A:486",
      "A:487",
      "A:488",
      "A:489",
      "A:490",
      "A:491",
      "A:492",
      "A:493",
      "A:494",
      "A:495",
      "A:496",
      "A:497",
      "A:498",
      "A:499",
      "A:500",
      "A:501",
      "A:502",
      "A:503",
      "A:504",
      "A:505",
      "A:506",
      "A:507",
      "A:508",
      "A:509",
      "A:510",
      "A:511",
      "A:512",
      "A:513",
      "A:514",
      "A:515",
      "A:516",
      "A:517",
      "A:518",
      "A:519",
      "A:520",
      "A:521",
      "A:522",
      "A:523",
      "A:524",
      "A:525",
      "A:526",
      "A:527",
      "A:528",
      "A:529",
      "A:530",
      "A:531",
      "A:532",
      "A:533",
      "A:534",
      "A:535",
      "A:536",
      "A:537",
      "A:538",
      "A:539",
      "A:540",
      "A:541",
      "A:542",
      "A:543",
      "A:544",
      "A:545",
      "A:546",
      "A:547",
      "A:548",
      "A:549",
      "A:550",
      "A:551",
      "A:552",
      "A:553",
      "A:554",
      "A:555",
      "A:556",
      "A:557",
      "A:558",
      "A:559",
      "A:560",
      "A:561",
      "A:562",
      "A:563",
      "A:564",
      "A:565",
      "A:566",
      "A:567",
      "A:568",
      "A:569",
      "A:570",
      "A:571",
      "A:572",
      "A:573",
      "A:574",
      "A:575",
      "A:576",
      "A:577",
      "A:578",
      "A:579",
      "A:580",
      "A:581",
      "A:582",
      "A:583",
      "A:584",
      "A:585",
      "A:586",
      "A:587",
      "A:588",
      "A:589",
      "A:590",
      "A:591",
      "A:592",
      "A:593",
      "A:594",
      "A:595",
      "A:596",
      "A:597",
      "A:598",
      "A:599",
      "A:600",
      "A:601",
      "A:602"
    ],
    "A:396": [
      "A:284",
      "A:285",
      "A:286",
      "A:287",
      "A:288",
      "A:289",
      "A:290",
      "A:291",
      "A:292",
      "A:293",
      "A:294",
      "A:295",
      "A:296",
      "A:297",
      "A:298",
      "A:299",
      "A:300",
      "A:301",
      "A:302",
      "A:303",
      "A:304",
      "A:305",
      "A:306",
      "A:307",
      "A:308",
      "A:309",
      "A:310",
      "A:311",
      "A:312",
      "A:313",
      "A:314",
      "A:315",
      "A:316",
      "A:317",
      "A:318",
      "A:319",
      "A:320",
      "A:321",
      "A:322",
      "A:323",
      "A:324",
      "A:325",
      "A:326",
      "A:327",
      "A:328",
      "A:329",
      "A:330",
      "A:331",
      "A:332",
      "A:333",
      "A:334",
      "A:335",
      "A:336",
      "A:337",
      "A:338",
      "A:339",
      "A:340",
      "A:341",
      "A:342",
      "A:343",
      "A:344",
      "A:345",
      "A:346",
      "A:347",
      "A:348",
      "A:349",
      "A:350",
      "A:351",
      "A:352",
      "A:353",
      "A:354",
      "A:355",
      "A:356",
      "A:357",
      "A:358",
      "A:359",
      "A:360",
      "A:361",
      "A:362",
      "A:363",
      "A:364",
      "A:365",
      "A:366",
      "A:367",
      "A:368",
      "A:369",
      "A:370",
      "A:371",
      "A:372",
      "A:373",
      "A:374",
      "A:375",
      "A:376",
      "A:377",
      "A:378",
      "A:379",
      "A:380",
      "A:381",
      "A:382",
      "A:383",
      "A:384",
      "A:385",
      "A:386",
      "A:387",
      "A:388",
      "A:389",
      "A:390",
      "A:391",
      "A:392",
      "A:393",
      "A:394",
      "A:395",
      "A:397",
      "A:398",
      "A:399",
      "A:400",
      "A:401",
      "A:402",
      "A:403",
      "A:404",
      "A:405",
      "A:428",
      "A:429",
      "A:430",
      "A:431",
      "A:432",
      "A:433",
      "A:434",
      "A:435",
      "A:436",
      "A:437",
      "A:438",
      "A:439",
      "A:440",
      "A:441",
      "A:442",
      "A:443",
      "A:444",
      "A:445",
      "A:446",
      "A:447",
      "A:448",
      "A:449",
      "A:450",
      "A:451",
      "A:452",
      "A:453",
      "A:454",
      "A:455",
      "A:456",
      "A:457",
      "A:458",
      "A:459",
      "A:460",
      "A:461",
      "A:462",
      "A:463",
      "A:464",
      "A:465",
      "A:466",
      "A:467",
      "A:468",
      "A:469",
      "A:470",
      "A:471",
      "A:472",
      "A:473",
      "A:474",
      "A:475",
      "A:476",
      "A:477",
      "A:478",
      "A:479",
      "A:480",
      "A:481",
      "A:482",
      "A:483",
      "A:484",
      "A:485",
      "A:486",
      "A:487",
      "A:488",
      "A:489",
      "A:490",
      "A:491",
      "A:492",
      "A:493",
      "A:494",
      "A:495",
      "A:496",
      "A:497",
      "A:498",
      "A:499",
      "A:500",
      "A:501",
      "A:502",
      "A:503",
      "A:504",
      "A:505",
      "A:506",
      "A:507",
      "A:508",
      "A:509",
      "A:510",
      "A:511",
      "A:512",
      "A:513",
      "A:514",
      "A:515",
      "A:516",
      "A:517",
      "A:518",
      "A:519",
      "A:520",
      "A:521",
      "A:522",
      "A:523",
      "A:524",
      "A:525",
      "A:526",
      "A:527",
      "A:528",
      "A:529",
      "A:530",
      "A:531",
      "A:532",
      "A:533",
      "A:534",
      "A:535",
      "A:536",
      "A:537",
      "A:538",
      "A:539",
      "A:540",
      "A:541",
      "A:542",
      "A:543",
      "A:544",
      "A:545",
      "A:546",
      "A:547",
      "A:548",
      "A:549",
      "A:550",
      "A:551",
      "A:552",
      "A:553",
      "A:554",
      "A:555",
      "A:556",
      "A:557",
      "A:558",
      "A:559",
      "A:560",
      "A:561",
      "A:562",
      "A:563",
      "A:564",
      "A:565",
      "A:566",
      "A:567",
      "A:568",
      "A:569",
      "A:570",
      "A:571",
      "A:572",
      "A:573",
      "A:574",
      "A:575",
      "A:576",
      "A:577",
      "A:578",
      "A:579",
      "A:580",
      "A:581",
      "A:582",
      "A:583",
      "A:584",
      "A:585",
      "A:586",
      "A:587",
      "A:588",
      "A:589",
      "A:590",
      "A:591",
      "A:592",
      "A:593",
      "A:594",
      "A:595",
      "A:596",
      "A:597",
      "A:598",
      "A:599",
      "A:600",
      "A:601",
      "A:602"
    ],
    "A:397": [
      "A:284",
      "A:285",
      "A:286",
      "A:287",
      "A:288",
      "A:289",
      "A:290",
      "A:291",
      "A:292",
      "A:293",
      "A:294",
      "A:295",
      "A:296",
      "A:297",
      "A:298",
      "A:299",
      "A:300",
      "A:301",
      "A:302",
      "A:303",
      "A:304",
      "A:305",
      "A:306",
      "A:307",
      "A:308",
      "A:309",
      "A:310",
      "A:311",
      "A:312",
      "A:313",
      "A:314",
      "A:315",
      "A:316",
      "A:317",
      "A:318",
      "A:319",
      "A:320",
      "A:321",
      "A:322",
      "A:323",
      "A:324",
      "A:325",
      "A:326",
      "A:327",
      "A:328",
      "A:329",
      "A:330",
      "A:331",
      "A:332",
      "A:333",
      "A:334",
      "A:335",
      "A:336",
      "A:337",
      "A:338",
      "A:339",
      "A:340",
      "A:341",
      "A:342",
      "A:343",
      "A:344",
      "A:345",
      "A:346",
      "A:347",
      "A:348",
      "A:349",
      "A:350",
      "A:351",
      "A:352",
      "A:353",
      "A:354",
      "A:355",
      "A:356",
      "A:357",
      "A:358",
      "A:359",
      "A:360",
      "A:361",
      "A:362",
      "A:363",
      "A:364",
      "A:365",
      "A:366",
      "A:367",
      "A:368",
      "A:369",
      "A:370",
      "A:371",
      "A:372",
      "A:373",
      "A:374",
      "A:375",
      "A:376",
      "A:377",
      "A:378",
      "A:379",
      "A:380",
      "A:381",
      "A:382",
      "A:383",
      "A:384",
      "A:385",
      "A:386",
      "A:387",
      "A:388",
      "A:389",
      "A:390",
      "A:391",
      "A:392",
      "A:393",
      "A:394",
      "A:395",
      "A:396",
      "A:398",
      "A:399",
      "A:400",
      "A:401",
      "A:402",
      "A:403",
      "A:404",
      "A:405",
      "A:428",
      "A:429",
      "A:430",
      "A:431",
      "A:432",
      "A:433",
      "A:434",
      "A:435",
      "A:436",
      "A:437",
      "A:438",
      "A:439",
      "A:440",
      "A:441",
      "A:442",
      "A:443",
      "A:444",
      "A:445",
      "A:446",
      "A:447",
      "A:448",
      "A:449",
      "A:450",
      "A:451",
      "A:452",
      "A:453",
      "A:454",
      "A:455",
      "A:456",
      "A:457",
      "A:458",
      "A:459",
      "A:460",
      "A:461",
      "A:462",
      "A:463",
      "A:464",
      "A:465",
      "A:466",
      "A:467",
      "A:468",
      "A:469",
      "A:470",
      "A:471",
      "A:472",
      "A:473",
      "A:474",
      "A:475",
      "A:476",
      "A:477",
      "A:478",
      "A:479",
      "A:480",
      "A:481",
      "A:482",
      "A:483",
      "A:484",
      "A:485",
      "A:486",
      "A:487",
      "A:488",
      "A:489",
      "A:490",
      "A:491",
      "A:492",
      "A:493",
      "A:494",
      "A:495",
      "A:496",
      "A:497",
      "A:498",
      "A:499",
      "A:500",
      "A:501",
      "A:502",
      "A:503",
      "A:504",
      "A:505",
      "A:506",
      "A:507",
      "A:508",
      "A:509",
      "A:510",
      "A:511",
      "A:512",
      "A:513",
      "A:514",
      "A:515",
      "A:516",
      "A:517",
      "A:518",
      "A:519",
      "A:520",
      "A:521",
      "A:522",
      "A:523",
      "A:524",
      "A:525",
      "A:526",
      "A:527",
      "A:528",
      "A:529",
      "A:530",
      "A:531",
      "A:532",
      "A:533",
      "A:534",
      "A:535",
      "A:536",
      "A:537",
      "A:538",
      "A:539",
      "A:540",
      "A:541",
      "A:542",
      "A:543",
      "A:544",
      "A:545",
      "A:546",
      "A:547",
      "A:548",
      "A:549",
      "A:550",
      "A:551",
      "A:552",
      "A:553",
      "A:554",
      "A:555",
      "A:556",
      "A:557",
      "A:558",
      "A:559",
      "A:560",
      "A:561",
      "A:562",
      "A:563",
      "A:564",
      "A:565",
      "A:566",
      "A:567",
      "A:568",
      "A:569",
      "A:570",
      "A:571",
      "A:572",
      "A:573",
      "A:574",
      "A:575",
      "A:576",
      "A:577",
      "A:578",
      "A:579",
      "A:580",
      "A:581",
      "A:582",
      "A:583",
      "A:584",
      "A:585",
      "A:586",
      "A:587",
      "A:588",
      "A:589",
      "A:590",
      "A:591",
      "A:592",
      "A:593",
      "A:594",
      "A:595",
      "A:596",
      "A:597",
      "A:598",
      "A:599",
      "A:600",
      "A:601",
      "A:602"
    ],
    "A:398": [
      "A:284",
      "A:285",
      "A:286",
      "A:287",
      "A:288",
      "A:289",
      "A:290",
      "A:291",
      "A:292",
      "A:293",
      "A:294",
      "A:295",
      "A:296",
      "A:297",
      "A:298",
      "A:299",
      "A:300",
      "A:301",
      "A:302",
      "A:303",
      "A:304",
      "A:305",
      "A:306",
      "A:307",
      "A:308",
      "A:309",
      "A:310",
      "A:311",
      "A:312",
      "A:313",
      "A:314",
      "A:315",
      "A:316",
      "A:317",
      "A:318",
      "A:319",
      "A:320",
      "A:321",
      "A:322",
      "A:323",
      "A:324",
      "A:325",
      "A:326",
      "A:327",
      "A:328",
      "A:329",
      "A:330",
      "A:331",
      "A:332",
      "A:333",
      "A:334",
      "A:335",
      "A:336",
      "A:337",
      "A:338",
      "A:339",
      "A:340",
      "A:341",
      "A:342",
      "A:343",
      "A:344",
      "A:345",
      "A:346",
      "A:347",
      "A:348",
      "A:349",
      "A:350",
      "A:351",
      "A:352",
      "A:353",
      "A:354",
      "A:355",
      "A:356",
      "A:357",
      "A:358",
      "A:359",
      "A:360",
      "A:361",
      "A:362",
      "A:363",
      "A:364",
      "A:365",
      "A:366",
      "A:367",
      "A:368",
      "A:369",
      "A:370",
      "A:371",
      "A:372",
      "A:373",
      "A:374",
      "A:375",
      "A:376",
      "A:377",
      "A:378",
      "A:379",
      "A:380",
      "A:381",
      "A:382",
      "A:383",
      "A:384",
      "A:385",
      "A:386",
      "A:387",
      "A:388",
      "A:389",
      "A:390",
      "A:391",
      "A:392",
      "A:393",
      "A:394",
      "A:395",
      "A:396",
      "A:397",
      "A:399",
      "A:400",
      "A:401",
      "A:402",
      "A:403",
      "A:404",
      "A:405",
      "A:428",
      "A:429",
      "A:430",
      "A:431",
      "A:432",
      "A:433",
      "A:434",
      "A:435",
      "A:436",
      "A:437",
      "A:438",
      "A:439",
      "A:440",
      "A:441",
      "A:442",
      "A:443",
      "A:444",
      "A:445",
      "A:446",
      "A:447",
      "A:448",
      "A:449",
      "A:450",
      "A:451",
      "A:452",
      "A:453",
      "A:454",
      "A:455",
      "A:456",
      "A:457",
      "A:458",
      "A:459",
      "A:460",
      "A:461",
      "A:462",
      "A:463",
      "A:464",
      "A:465",
      "A:466",
      "A:467",
      "A:468",
      "A:469",
      "A:470",
      "A:471",
      "A:472",
      "A:473",
      "A:474",
      "A:475",
      "A:476",
      "A:477",
      "A:478",
      "A:479",
      "A:480",
      "A:481",
      "A:482",
      "A:483",
      "A:484",
      "A:485",
      "A:486",
      "A:487",
      "A:488",
      "A:489",
      "A:490",
      "A:491",
      "A:492",
      "A:493",
      "A:494",
      "A:495",
      "A:496",
      "A:497",
      "A:498",
      "A:499",
      "A:500",
      "A:501",
      "A:502",
      "A:503",
      "A:504",
      "A:505",
      "A:506",
      "A:507",
      "A:508",
      "A:509",
      "A:510",
      "A:511",
      "A:512",
      "A:513",
      "A:514",
      "A:515",
      "A:516",
      "A:517",
      "A:518",
      "A:519",
      "A:520",
      "A:521",
      "A:522",
      "A:523",
      "A:524",
      "A:525",
      "A:526",
      "A:527",
      "A:528",
      "A:529",
      "A:530",
      "A:531",
      "A:532",
      "A:533",
      "A:534",
      "A:535",
      "A:536",
      "A:537",
      "A:538",
      "A:539",
      "A:540",
      "A:541",
      "A:542",
      "A:543",
      "A:544",
      "A:545",
      "A:546",
      "A:547",
      "A:548",
      "A:549",
      "A:550",
      "A:551",
      "A:552",
      "A:553",
      "A:554",
      "A:555",
      "A:556",
      "A:557",
      "A:558",
      "A:559",
      "A:560",
      "A:561",
      "A:562",
      "A:563",
      "A:564",
      "A:565",
      "A:566",
      "A:567",
      "A:568",
      "A:569",
      "A:570",
      "A:571",
      "A:572",
      "A:573",
      "A:574",
      "A:575",
      "A:576",
      "A:577",
      "A:578",
      "A:579",
      "A:580",
      "A:581",
      "A:582",
      "A:583",
      "A:584",
      "A:585",
      "A:586",
      "A:587",
      "A:588",
      "A:589",
      "A:590",
      "A:591",
      "A:592",
      "A:593",
      "A:594",
      "A:595",
      "A:596",
      "A:597",
      "A:598",
      "A:599",
      "A:600",
      "A:601",
      "A:602"
    ],
    "A:399": [
      "A:284",
      "A:285",
      "A:286",
      "A:287",
      "A:288",
      "A:289",
      "A:290",
      "A:291",
      "A:292",
      "A:293",
      "A:294",
      "A:295",
      "A:296",
      "A:297",
      "A:298",
      "A:299",
      "A:300",
      "A:301",
      "A:302",
      "A:303",
      "A:304",
      "A:305",
      "A:306",
      "A:307",
      "A:308",
      "A:309",
      "A:310",
      "A:311",
      "A:312",
      "A:313",
      "A:314",
      "A:315",
      "A:316",
      "A:317",
      "A:318",
      "A:319",
      "A:320",
      "A:321",
      "A:322",
      "A:323",
      "A:324",
      "A:325",
      "A:326",
      "A:327",
      "A:328",
      "A:329",
      "A:330",
      "A:331",
      "A:332",
      "A:333",
      "A:334",
      "A:335",
      "A:336",
      "A:337",
      "A:338",
      "A:339",
      "A:340",
      "A:341",
      "A:342",
      "A:343",
      "A:344",
      "A:345",
      "A:346",
      "A:347",
      "A:348",
      "A:349",
      "A:350",
      "A:351",
      "A:352",
      "A:353",
      "A:354",
      "A:355",
      "A:356",
      "A:357",
      "A:358",
      "A:359",
      "A:360",
      "A:361",
      "A:362",
      "A:363",
      "A:364",
      "A:365",
      "A:366",
      "A:367",
      "A:368",
      "A:369",
      "A:370",
      "A:371",
      "A:372",
      "A:373",
      "A:374",
      "A:375",
      "A:376",
      "A:377",
      "A:378",
      "A:379",
      "A:380",
      "A:381",
      "A:382",
      "A:383",
      "A:384",
      "A:385",
      "A:386",
      "A:387",
      "A:388",
      "A:389",
      "A:390",
      "A:391",
      "A:392",
      "A:393",
      "A:394",
      "A:395",
      "A:396",
      "A:397",
      "A:398",
      "A:400",
      "A:401",
      "A:402",
      "A:403",
      "A:404",
      "A:405",
      "A:428",
      "A:429",
      "A:430",
      "A:431",
      "A:432",
      "A:433",
      "A:434",
      "A:435",
      "A:436",
      "A:437",
      "A:438",
      "A:439",
      "A:440",
      "A:441",
      "A:442",
      "A:443",
      "A:444",
      "A:445",
      "A:446",
      "A:447",
      "A:448",
      "A:449",
      "A:450",
      "A:451",
      "A:452",
      "A:453",
      "A:454",
      "A:455",
      "A:456",
      "A:457",
      "A:458",
      "A:459",
      "A:460",
      "A:461",
      "A:462",
      "A:463",
      "A:464",
      "A:465",
      "A:466",
      "A:467",
      "A:468",
      "A:469",
      "A:470",
      "A:471",
      "A:472",
      "A:473",
      "A:474",
      "A:475",
      "A:476",
      "A:477",
      "A:478",
      "A:479",
      "A:480",
      "A:481",
      "A:482",
      "A:483",
      "A:484",
      "A:485",
      "A:486",
      "A:487",
      "A:488",
      "A:489",
      "A:490",
      "A:491",
      "A:492",
      "A:493",
      "A:494",
      "A:495",
      "A:496",
      "A:497",
      "A:498",
      "A:499",
      "A:500",
      "A:501",
      "A:502",
      "A:503",
      "A:504",
      "A:505",
      "A:506",
      "A:507",
      "A:508",
      "A:509",
      "A:510",
      "A:511",
      "A:512",
      "A:513",
      "A:514",
      "A:515",
      "A:516",
      "A:517",
      "A:518",
      "A:519",
      "A:520",
      "A:521",
      "A:522",
      "A:523",
      "A:524",
      "A:525",
      "A:526",
      "A:527",
      "A:528",
      "A:529",
      "A:530",
      "A:531",
      "A:532",
      "A:533",
      "A:534",
      "A:535",
      "A:536",
      "A:537",
      "A:538",
      "A:539",
      "A:540",
      "A:541",
      "A:542",
      "A:543",
      "A:544",
      "A:545",
      "A:546",
      "A:547",
      "A:548",
      "A:549",
      "A:550",
      "A:551",
      "A:552",
      "A:553",
      "A:554",
      "A:555",
      "A:556",
      "A:557",
      "A:558",
      "A:559",
      "A:560",
      "A:561",
      "A:562",
      "A:563",
      "A:564",
      "A:565",
      "A:566",
      "A:567",
      "A:568",
      "A:569",
      "A:570",
      "A:571",
      "A:572",
      "A:573",
      "A:574",
      "A:575",
      "A:576",
      "A:577",
      "A:578",
      "A:579",
      "A:580",
      "A:581",
      "A:582",
      "A:583",
      "A:584",
      "A:585",
      "A:586",
      "A:587",
      "A:588",
      "A:589",
      "A:590",
      "A:591",
      "A:592",
      "A:593",
      "A:594",
      "A:595",
      "A:596",
      "A:597",
      "A:598",
      "A:599",
      "A:600",
      "A:601",
      "A:602"
    ],
    "A:400": [
      "A:284",
      "A:285",
      "A:286",
      "A:287",
      "A:288",
      "A:289",
      "A:290",
      "A:291",
      "A:292",
      "A:293",
      "A:294",
      "A:295",
      "A:296",
      "A:297",
      "A:298",
      "A:299",
      "A:300",
      "A:301",
      "A:302",
      "A:303",
      "A:304",
      "A:305",
      "A:306",
      "A:307",
      "A:308",
      "A:309",
      "A:310",
      "A:311",
      "A:312",
      "A:313",
      "A:314",
      "A:315",
      "A:316",
      "A:317",
      "A:318",
      "A:319",
      "A:320",
      "A:321",
      "A:322",
      "A:323",
      "A:324",
      "A:325",
      "A:326",
      "A:327",
      "A:328",
      "A:329",
      "A:330",
      "A:331",
      "A:332",
      "A:333",
      "A:334",
      "A:335",
      "A:336",
      "A:337",
      "A:338",
      "A:339",
      "A:340",
      "A:341",
      "A:342",
      "A:343",
      "A:344",
      "A:345",
      "A:346",
      "A:347",
      "A:348",
      "A:349",
      "A:350",
      "A:351",
      "A:352",
      "A:353",
      "A:354",
      "A:355",
      "A:356",
      "A:357",
      "A:358",
      "A:359",
      "A:360",
      "A:361",
      "A:362",
      "A:363",
      "A:364",
      "A:365",
      "A:366",
      "A:367",
      "A:368",
      "A:369",
      "A:370",
      "A:371",
      "A:372",
      "A:373",
      "A:374",
      "A:375",
      "A:376",
      "A:377",
      "A:378",
      "A:379",
      "A:380",
      "A:381",
      "A:382",
      "A:383",
      "A:384",
      "A:385",
      "A:386",
      "A:387",
      "A:388",
      "A:389",
      "A:390",
      "A:391",
      "A:392",
      "A:393",
      "A:394",
      "A:395",
      "A:396",
      "A:397",
      "A:398",
      "A:399",
      "A:401",
      "A:402",
      "A:403",
      "A:404",
      "A:405",
      "A:428",
      "A:429",
      "A:430",
      "A:431",
      "A:432",
      "A:433",
      "A:434",
      "A:435",
      "A:436",
      "A:437",
      "A:438",
      "A:439",
      "A:440",
      "A:441",
      "A:442",
      "A:443",
      "A:444",
      "A:445",
      "A:446",
      "A:447",
      "A:448",
      "A:449",
      "A:450",
      "A:451",
      "A:452",
      "A:453",
      "A:454",
      "A:455",
      "A:456",
      "A:457",
      "A:458",
      "A:459",
      "A:460",
      "A:461",
      "A:462",
      "A:463",
      "A:464",
      "A:465",
      "A:466",
      "A:467",
      "A:468",
      "A:469",
      "A:470",
      "A:471",
      "A:472",
      "A:473",
      "A:474",
      "A:475",
      "A:476",
      "A:477",
      "A:478",
      "A:479",
      "A:480",
      "A:481",
      "A:482",
      "A:483",
      "A:484",
      "A:485",
      "A:486",
      "A:487",
      "A:488",
      "A:489",
      "A:490",
      "A:491",
      "A:492",
      "A:493",
      "A:494",
      "A:495",
      "A:496",
      "A:497",
      "A:498",
      "A:499",
      "A:500",
      "A:501",
      "A:502",
      "A:503",
      "A:504",
      "A:505",
      "A:506",
      "A:507",
      "A:508",
      "A:509",
      "A:510",
      "A:511",
      "A:512",
      "A:513",
      "A:514",
      "A:515",
      "A:516",
      "A:517",
      "A:518",
      "A:519",
      "A:520",
      "A:521",
      "A:522",
      "A:523",
      "A:524",
      "A:525",
      "A:526",
      "A:527",
      "A:528",
      "A:529",
      "A:530",
      "A:531",
      "A:532",
      "A:533",
      "A:534",
      "A:535",
      "A:536",
      "A:537",
      "A:538",
      "A:539",
      "A:540",
      "A:541",
      "A:542",
      "A:543",
      "A:544",
      "A:545",
      "A:546",
      "A:547",
      "A:548",
      "A:549",
      "A:550",
      "A:551",
      "A:552",
      "A:553",
      "A:554",
      "A:555",
      "A:556",
      "A:557",
      "A:558",
      "A:559",
      "A:560",
      "A:561",
      "A:562",
      "A:563",
      "A:564",
      "A:565",
      "A:566",
      "A:567",
      "A:568",
      "A:569",
      "A:570",
      "A:571",
      "A:572",
      "A:573",
      "A:574",
      "A:575",
      "A:576",
      "A:577",
      "A:578",
      "A:579",
      "A:580",
      "A:581",
      "A:582",
      "A:583",
      "A:584",
      "A:585",
      "A:586",
      "A:587",
      "A:588",
      "A:589",
      "A:590",
      "A:591",
      "A:592",
      "A:593",
      "A:594",
      "A:595",
      "A:596",
      "A:597",
      "A:598",
      "A:599",
      "A:600",
      "A:601",
      "A:602"
    ],
    "A:401": [
      "A:284",
      "A:285",
      "A:286",
      "A:287",
      "A:288",
      "A:289",
      "A:290",
      "A:291",
      "A:292",
      "A:293",
      "A:294",
      "A:295",
      "A:296",
      "A:297",
      "A:298",
      "A:299",
      "A:300",
      "A:301",
      "A:302",
      "A:303",
      "A:304",
      "A:305",
      "A:306",
      "A:307",
      "A:308",
      "A:309",
      "A:310",
      "A:311",
      "A:312",
      "A:313",
      "A:314",
      "A:315",
      "A:316",
      "A:317",
      "A:318",
      "A:319",
      "A:320",
      "A:321",
      "A:322",
      "A:323",
      "A:324",
      "A:325",
      "A:326",
      "A:327",
      "A:328",
      "A:329",
      "A:330",
      "A:331",
      "A:332",
      "A:333",
      "A:334",
      "A:335",
      "A:336",
      "A:337",
      "A:338",
      "A:339",
      "A:340",
      "A:341",
      "A:342",
      "A:343",
      "A:344",
      "A:345",
      "A:346",
      "A:347",
      "A:348",
      "A:349",
      "A:350",
      "A:351",
      "A:352",
      "A:353",
      "A:354",
      "A:355",
      "A:356",
      "A:357",
      "A:358",
      "A:359",
      "A:360",
      "A:361",
      "A:362",
      "A:363",
      "A:364",
      "A:365",
      "A:366",
      "A:367",
      "A:368",
      "A:369",
      "A:370",
      "A:371",
      "A:372",
      "A:373",
      "A:374",
      "A:375",
      "A:376",
      "A:377",
      "A:378",
      "A:379",
      "A:380",
      "A:381",
      "A:382",
      "A:383",
      "A:384",
      "A:385",
      "A:386",
      "A:387",
      "A:388",
      "A:389",
      "A:390",
      "A:391",
      "A:392",
      "A:393",
      "A:394",
      "A:395",
      "A:396",
      "A:397",
      "A:398",
      "A:399",
      "A:400",
      "A:402",
      "A:403",
      "A:404",
      "A:405",
      "A:428",
      "A:429",
      "A:430",
      "A:431",
      "A:432",
      "A:433",
      "A:434",
      "A:435",
      "A:436",
      "A:437",
      "A:438",
      "A:439",
      "A:440",
      "A:441",
      "A:442",
      "A:443",
      "A:444",
      "A:445",
      "A:446",
      "A:447",
      "A:448",
      "A:449",
      "A:450",
      "A:451",
      "A:452",
      "A:453",
      "A:454",
      "A:455",
      "A:456",
      "A:457",
      "A:458",
      "A:459",
      "A:460",
      "A:461",
      "A:462",
      "A:463",
      "A:464",
      "A:465",
      "A:466",
      "A:467",
      "A:468",
      "A:469",
      "A:470",
      "A:471",
      "A:472",
      "A:473",
      "A:474",
      "A:475",
      "A:476",
      "A:477",
      "A:478",
      "A:479",
      "A:480",
      "A:481",
      "A:482",
      "A:483",
      "A:484",
      "A:485",
      "A:486",
      "A:487",
      "A:488",
      "A:489",
      "A:490",
      "A:491",
      "A:492",
      "A:493",
      "A:494",
      "A:495",
      "A:496",
      "A:497",
      "A:498",
      "A:499",
      "A:500",
      "A:501",
      "A:502",
      "A:503",
      "A:504",
      "A:505",
      "A:506",
      "A:507",
      "A:508",
      "A:509",
      "A:510",
      "A:511",
      "A:512",
      "A:513",
      "A:514",
      "A:515",
      "A:516",
      "A:517",
      "A:518",
      "A:519",
      "A:520",
      "A:521",
      "A:522",
      "A:523",
      "A:524",
      "A:525",
      "A:526",
      "A:527",
      "A:528",
      "A:529",
      "A:530",
      "A:531",
      "A:532",
      "A:533",
      "A:534",
      "A:535",
      "A:536",
      "A:537",
      "A:538",
      "A:539",
      "A:540",
      "A:541",
      "A:542",
      "A:543",
      "A:544",
      "A:545",
      "A:546",
      "A:547",
      "A:548",
      "A:549",
      "A:550",
      "A:551",
      "A:552",
      "A:553",
      "A:554",
      "A:555",
      "A:556",
      "A:557",
      "A:558",
      "A:559",
      "A:560",
      "A:561",
      "A:562",
      "A:563",
      "A:564",
      "A:565",
      "A:566",
      "A:567",
      "A:568",
      "A:569",
      "A:570",
      "A:571",
      "A:572",
      "A:573",
      "A:574",
      "A:575",
      "A:576",
      "A:577",
      "A:578",
      "A:579",
      "A:580",
      "A:581",
      "A:582",
      "A:583",
      "A:584",
      "A:585",
      "A:586",
      "A:587",
      "A:588",
      "A:589",
      "A:590",
      "A:591",
      "A:592",
      "A:593",
      "A:594",
      "A:595",
      "A:596",
      "A:597",
      "A:598",
      "A:599",
      "A:600",
      "A:601",
      "A:602"
    ],
    "A:402": [
      "A:284",
      "A:285",
      "A:286",
      "A:287",
      "A:288",
      "A:289",
      "A:290",
      "A:291",
      "A:292",
      "A:293",
      "A:294",
      "A:295",
      "A:296",
      "A:297",
      "A:298",
      "A:299",
      "A:300",
      "A:301",
      "A:302",
      "A:303",
      "A:304",
      "A:305",
      "A:306",
      "A:307",
      "A:308",
      "A:309",
      "A:310",
      "A:311",
      "A:312",
      "A:313",
      "A:314",
      "A:315",
      "A:316",
      "A:317",
      "A:318",
      "A:319",
      "A:320",
      "A:321",
      "A:322",
      "A:323",
      "A:324",
      "A:325",
      "A:326",
      "A:327",
      "A:328",
      "A:329",
      "A:330",
      "A:331",
      "A:332",
      "A:333",
      "A:334",
      "A:335",
      "A:336",
      "A:337",
      "A:338",
      "A:339",
      "A:340",
      "A:341",
      "A:342",
      "A:343",
      "A:344",
      "A:345",
      "A:346",
      "A:347",
      "A:348",
      "A:349",
      "A:350",
      "A:351",
      "A:352",
      "A:353",
      "A:354",
      "A:355",
      "A:356",
      "A:357",
      "A:358",
      "A:359",
      "A:360",
      "A:361",
      "A:362",
      "A:363",
      "A:364",
      "A:365",
      "A:366",
      "A:367",
      "A:368",
      "A:369",
      "A:370",
      "A:371",
      "A:372",
      "A:373",
      "A:374",
      "A:375",
      "A:376",
      "A:377",
      "A:378",
      "A:379",
      "A:380",
      "A:381",
      "A:382",
      "A:383",
      "A:384",
      "A:385",
      "A:386",
      "A:387",
      "A:388",
      "A:389",
      "A:390",
      "A:391",
      "A:392",
      "A:393",
      "A:394",
      "A:395",
      "A:396",
      "A:397",
      "A:398",
      "A:399",
      "A:400",
      "A:401",
      "A:403",
      "A:404",
      "A:405",
      "A:428",
      "A:429",
      "A:430",
      "A:431",
      "A:432",
      "A:433",
      "A:434",
      "A:435",
      "A:436",
      "A:437",
      "A:438",
      "A:439",
      "A:440",
      "A:441",
      "A:442",
      "A:443",
      "A:444",
      "A:445",
      "A:446",
      "A:447",
      "A:448",
      "A:449",
      "A:450",
      "A:451",
      "A:452",
      "A:453",
      "A:454",
      "A:455",
      "A:456",
      "A:457",
      "A:458",
      "A:459",
      "A:460",
      "A:461",
      "A:462",
      "A:463",
      "A:464",
      "A:465",
      "A:466",
      "A:467",
      "A:468",
      "A:469",
      "A:470",
      "A:471",
      "A:472",
      "A:473",
      "A:474",
      "A:475",
      "A:476",
      "A:477",
      "A:478",
      "A:479",
      "A:480",
      "A:481",
      "A:482",
      "A:483",
      "A:484",
      "A:485",
      "A:486",
      "A:487",
      "A:488",
      "A:489",
      "A:490",
      "A:491",
      "A:492",
      "A:493",
      "A:494",
      "A:495",
      "A:496",
      "A:497",
      "A:498",
      "A:499",
      "A:500",
      "A:501",
      "A:502",
      "A:503",
      "A:504",
      "A:505",
      "A:506",
      "A:507",
      "A:508",
      "A:509",
      "A:510",
      "A:511",
      "A:512",
      "A:513",
      "A:514",
      "A:515",
      "A:516",
      "A:517",
      "A:518",
      "A:519",
      "A:520",
      "A:521",
      "A:522",
      "A:523",
      "A:524",
      "A:525",
      "A:526",
      "A:527",
      "A:528",
      "A:529",
      "A:530",
      "A:531",
      "A:532",
      "A:533",
      "A:534",
      "A:535",
      "A:536",
      "A:537",
      "A:538",
      "A:539",
      "A:540",
      "A:541",
      "A:542",
      "A:543",
      "A:544",
      "A:545",
      "A:546",
      "A:547",
      "A:548",
      "A:549",
      "A:550",
      "A:551",
      "A:552",
      "A:553",
      "A:554",
      "A:555",
      "A:556",
      "A:557",
      "A:558",
      "A:559",
      "A:560",
      "A:561",
      "A:562",
      "A:563",
      "A:564",
      "A:565",
      "A:566",
      "A:567",
      "A:568",
      "A:569",
      "A:570",
      "A:571",
      "A:572",
      "A:573",
      "A:574",
      "A:575",
      "A:576",
      "A:577",
      "A:578",
      "A:579",
      "A:580",
      "A:581",
      "A:582",
      "A:583",
      "A:584",
      "A:585",
      "A:586",
      "A:587",
      "A:588",
      "A:589",
      "A:590",
      "A:591",
      "A:592",
      "A:593",
      "A:594",
      "A:595",
      "A:596",
      "A:597",
      "A:598",
      "A:599",
      "A:600",
      "A:601",
      "A:602"
    ],
    "A:403": [
      "A:284",
      "A:285",
      "A:286",
      "A:287",
      "A:288",
      "A:289",
      "A:290",
      "A:291",
      "A:292",
      "A:293",
      "A:294",
      "A:295",
      "A:296",
      "A:297",
      "A:298",
      "A:299",
      "A:300",
      "A:301",
      "A:302",
      "A:303",
      "A:304",
      "A:305",
      "A:306",
      "A:307",
      "A:308",
      "A:309",
      "A:310",
      "A:311",
      "A:312",
      "A:313",
      "A:314",
      "A:315",
      "A:316",
      "A:317",
      "A:318",
      "A:319",
      "A:320",
      "A:321",
      "A:322",
      "A:323",
      "A:324",
      "A:325",
      "A:326",
      "A:327",
      "A:328",
      "A:329",
      "A:330",
      "A:331",
      "A:332",
      "A:333",
      "A:334",
      "A:335",
      "A:336",
      "A:337",
      "A:338",
      "A:339",
      "A:340",
      "A:341",
      "A:342",
      "A:343",
      "A:344",
      "A:345",
      "A:346",
      "A:347",
      "A:348",
      "A:349",
      "A:350",
      "A:351",
      "A:352",
      "A:353",
      "A:354",
      "A:355",
      "A:356",
      "A:357",
      "A:358",
      "A:359",
      "A:360",
      "A:361",
      "A:362",
      "A:363",
      "A:364",
      "A:365",
      "A:366",
      "A:367",
      "A:368",
      "A:369",
      "A:370",
      "A:371",
      "A:372",
      "A:373",
      "A:374",
      "A:375",
      "A:376",
      "A:377",
      "A:378",
      "A:379",
      "A:380",
      "A:381",
      "A:382",
      "A:383",
      "A:384",
      "A:385",
      "A:386",
      "A:387",
      "A:388",
      "A:389",
      "A:390",
      "A:391",
      "A:392",
      "A:393",
      "A:394",
      "A:395",
      "A:396",
      "A:397",
      "A:398",
      "A:399",
      "A:400",
      "A:401",
      "A:402",
      "A:404",
      "A:405",
      "A:428",
      "A:429",
      "A:430",
      "A:431",
      "A:432",
      "A:433",
      "A:434",
      "A:435",
      "A:436",
      "A:437",
      "A:438",
      "A:439",
      "A:440",
      "A:441",
      "A:442",
      "A:443",
      "A:444",
      "A:445",
      "A:446",
      "A:447",
      "A:448",
      "A:449",
      "A:450",
      "A:451",
      "A:452",
      "A:453",
      "A:454",
      "A:455",
      "A:456",
      "A:457",
      "A:458",
      "A:459",
      "A:460",
      "A:461",
      "A:462",
      "A:463",
      "A:464",
      "A:465",
      "A:466",
      "A:467",
      "A:468",
      "A:469",
      "A:470",
      "A:471",
      "A:472",
      "A:473",
      "A:474",
      "A:475",
      "A:476",
      "A:477",
      "A:478",
      "A:479",
      "A:480",
      "A:481",
      "A:482",
      "A:483",
      "A:484",
      "A:485",
      "A:486",
      "A:487",
      "A:488",
      "A:489",
      "A:490",
      "A:491",
      "A:492",
      "A:493",
      "A:494",
      "A:495",
      "A:496",
      "A:497",
      "A:498",
      "A:499",
      "A:500",
      "A:501",
      "A:502",
      "A:503",
      "A:504",
      "A:505",
      "A:506",
      "A:507",
      "A:508",
      "A:509",
      "A:510",
      "A:511",
      "A:512",
      "A:513",
      "A:514",
      "A:515",
      "A:516",
      "A:517",
      "A:518",
      "A:519",
      "A:520",
      "A:521",
      "A:522",
      "A:523",
      "A:524",
      "A:525",
      "A:526",
      "A:527",
      "A:528",
      "A:529",
      "A:530",
      "A:531",
      "A:532",
      "A:533",
      "A:534",
      "A:535",
      "A:536",
      "A:537",
      "A:538",
      "A:539",
      "A:540",
      "A:541",
      "A:542",
      "A:543",
      "A:544",
      "A:545",
      "A:546",
      "A:547",
      "A:548",
      "A:549",
      "A:550",
      "A:551",
      "A:552",
      "A:553",
      "A:554",
      "A:555",
      "A:556",
      "A:557",
      "A:558",
      "A:559",
      "A:560",
      "A:561",
      "A:562",
      "A:563",
      "A:564",
      "A:565",
      "A:566",
      "A:567",
      "A:568",
      "A:569",
      "A:570",
      "A:571",
      "A:572",
      "A:573",
      "A:574",
      "A:575",
      "A:576",
      "A:577",
      "A:578",
      "A:579",
      "A:580",
      "A:581",
      "A:582",
      "A:583",
      "A:584",
      "A:585",
      "A:586",
      "A:587",
      "A:588",
      "A:589",
      "A:590",
      "A:591",
      "A:592",
      "A:593",
      "A:594",
      "A:595",
      "A:596",
      "A:597",
      "A:598",
      "A:599",
      "A:600",
      "A:601",
      "A:602"
    ],
    "A:404": [
      "A:284",
      "A:285",
      "A:286",
      "A:287",
      "A:288",
      "A:289",
      "A:290",
      "A:291",
      "A:292",
      "A:293",
      "A:294",
      "A:295",
      "A:296",
      "A:297",
      "A:298",
      "A:299",
      "A:300",
      "A:301",
      "A:302",
      "A:303",
      "A:304",
      "A:305",
      "A:306",
      "A:307",
      "A:308",
      "A:309",
      "A:310",
      "A:311",
      "A:312",
      "A:313",
      "A:314",
      "A:315",
      "A:316",
      "A:317",
      "A:318",
      "A:319",
      "A:320",
      "A:321",
      "A:322",
      "A:323",
      "A:324",
      "A:325",
      "A:326",
      "A:327",
      "A:328",
      "A:329",
      "A:330",
      "A:331",
      "A:332",
      "A:333",
      "A:334",
      "A:335",
      "A:336",
      "A:337",
      "A:338",
      "A:339",
      "A:340",
      "A:341",
      "A:342",
      "A:343",
      "A:344",
      "A:345",
      "A:346",
      "A:347",
      "A:348",
      "A:349",
      "A:350",
      "A:351",
      "A:352",
      "A:353",
      "A:354",
      "A:355",
      "A:356",
      "A:357",
      "A:358",
      "A:359",
      "A:360",
      "A:361",
      "A:362",
      "A:363",
      "A:364",
      "A:365",
      "A:366",
      "A:367",
      "A:368",
      "A:369",
      "A:370",
      "A:371",
      "A:372",
      "A:373",
      "A:374",
      "A:375",
      "A:376",
      "A:377",
      "A:378",
      "A:379",
      "A:380",
      "A:381",
      "A:382",
      "A:383",
      "A:384",
      "A:385",
      "A:386",
      "A:387",
      "A:388",
      "A:389",
      "A:390",
      "A:391",
      "A:392",
      "A:393",
      "A:394",
      "A:395",
      "A:396",
      "A:397",
      "A:398",
      "A:399",
      "A:400",
      "A:401",
      "A:402",
      "A:403",
      "A:405",
      "A:428",
      "A:429",
      "A:430",
      "A:431",
      "A:432",
      "A:433",
      "A:434",
      "A:435",
      "A:436",
      "A:437",
      "A:438",
      "A:439",
      "A:440",
      "A:441",
      "A:442",
      "A:443",
      "A:444",
      "A:445",
      "A:446",
      "A:447",
      "A:448",
      "A:449",
      "A:450",
      "A:451",
      "A:452",
      "A:453",
      "A:454",
      "A:455",
      "A:456",
      "A:457",
      "A:458",
      "A:459",
      "A:460",
      "A:461",
      "A:462",
      "A:463",
      "A:464",
      "A:465",
      "A:466",
      "A:467",
      "A:468",
      "A:469",
      "A:470",
      "A:471",
      "A:472",
      "A:473",
      "A:474",
      "A:475",
      "A:476",
      "A:477",
      "A:478",
      "A:479",
      "A:480",
      "A:481",
      "A:482",
      "A:483",
      "A:484",
      "A:485",
      "A:486",
      "A:487",
      "A:488",
      "A:489",
      "A:490",
      "A:491",
      "A:492",
      "A:493",
      "A:494",
      "A:495",
      "A:496",
      "A:497",
      "A:498",
      "A:499",
      "A:500",
      "A:501",
      "A:502",
      "A:503",
      "A:504",
      "A:505",
      "A:506",
      "A:507",
      "A:508",
      "A:509",
      "A:510",
      "A:511",
      "A:512",
      "A:513",
      "A:514",
      "A:515",
      "A:516",
      "A:517",
      "A:518",
      "A:519",
      "A:520",
      "A:521",
      "A:522",
      "A:523",
      "A:524",
      "A:525",
      "A:526",
      "A:527",
      "A:528",
      "A:529",
      "A:530",
      "A:531",
      "A:532",
      "A:533",
      "A:534",
      "A:535",
      "A:536",
      "A:537",
      "A:538",
      "A:539",
      "A:540",
      "A:541",
      "A:542",
      "A:543",
      "A:544",
      "A:545",
      "A:546",
      "A:547",
      "A:548",
      "A:549",
      "A:550",
      "A:551",
      "A:552",
      "A:553",
      "A:554",
      "A:555",
      "A:556",
      "A:557",
      "A:558",
      "A:559",
      "A:560",
      "A:561",
      "A:562",
      "A:563",
      "A:564",
      "A:565",
      "A:566",
      "A:567",
      "A:568",
      "A:569",
      "A:570",
      "A:571",
      "A:572",
      "A:573",
      "A:574",
      "A:575",
      "A:576",
      "A:577",
      "A:578",
      "A:579",
      "A:580",
      "A:581",
      "A:582",
      "A:583",
      "A:584",
      "A:585",
      "A:586",
      "A:587",
      "A:588",
      "A:589",
      "A:590",
      "A:591",
      "A:592",
      "A:593",
      "A:594",
      "A:595",
      "A:596",
      "A:597",
      "A:598",
      "A:599",
      "A:600",
      "A:601",
      "A:602"
    ],
    "A:405": [
      "A:284",
      "A:285",
      "A:286",
      "A:287",
      "A:288",
      "A:289",
      "A:290",
      "A:291",
      "A:292",
      "A:293",
      "A:294",
      "A:295",
      "A:296",
      "A:297",
      "A:298",
      "A:299",
      "A:300",
      "A:301",
      "A:302",
      "A:303",
      "A:304",
      "A:305",
      "A:306",
      "A:307",
      "A:308",
      "A:309",
      "A:310",
      "A:311",
      "A:312",
      "A:313",
      "A:314",
      "A:315",
      "A:316",
      "A:317",
      "A:318",
      "A:319",
      "A:320",
      "A:321",
      "A:322",
      "A:323",
      "A:324",
      "A:325",
      "A:326",
      "A:327",
      "A:328",
      "A:329",
      "A:330",
      "A:331",
      "A:332",
      "A:333",
      "A:334",
      "A:335",
      "A:336",
      "A:337",
      "A:338",
      "A:339",
      "A:340",
      "A:341",
      "A:342",
      "A:343",
      "A:344",
      "A:345",
      "A:346",
      "A:347",
      "A:348",
      "A:349",
      "A:350",
      "A:351",
      "A:352",
      "A:353",
      "A:354",
      "A:355",
      "A:356",
      "A:357",
      "A:358",
      "A:359",
      "A:360",
      "A:361",
      "A:362",
      "A:363",
      "A:364",
      "A:365",
      "A:366",
      "A:367",
      "A:368",
      "A:369",
      "A:370",
      "A:371",
      "A:372",
      "A:373",
      "A:374",
      "A:375",
      "A:376",
      "A:377",
      "A:378",
      "A:379",
      "A:380",
      "A:381",
      "A:382",
      "A:383",
      "A:384",
      "A:385",
      "A:386",
      "A:387",
      "A:388",
      "A:389",
      "A:390",
      "A:391",
      "A:392",
      "A:393",
      "A:394",
      "A:395",
      "A:396",
      "A:397",
      "A:398",
      "A:399",
      "A:400",
      "A:401",
      "A:402",
      "A:403",
      "A:404",
      "A:428",
      "A:429",
      "A:430",
      "A:431",
      "A:432",
      "A:433",
      "A:434",
      "A:435",
      "A:436",
      "A:437",
      "A:438",
      "A:439",
      "A:440",
      "A:441",
      "A:442",
      "A:443",
      "A:444",
      "A:445",
      "A:446",
      "A:447",
      "A:448",
      "A:449",
      "A:450",
      "A:451",
      "A:452",
      "A:453",
      "A:454",
      "A:455",
      "A:456",
      "A:457",
      "A:458",
      "A:459",
      "A:460",
      "A:461",
      "A:462",
      "A:463",
      "A:464",
      "A:465",
      "A:466",
      "A:467",
      "A:468",
      "A:469",
      "A:470",
      "A:471",
      "A:472",
      "A:473",
      "A:474",
      "A:475",
      "A:476",
      "A:477",
      "A:478",
      "A:479",
      "A:480",
      "A:481",
      "A:482",
      "A:483",
      "A:484",
      "A:485",
      "A:486",
      "A:487",
      "A:488",
      "A:489",
      "A:490",
      "A:491",
      "A:492",
      "A:493",
      "A:494",
      "A:495",
      "A:496",
      "A:497",
      "A:498",
      "A:499",
      "A:500",
      "A:501",
      "A:502",
      "A:503",
      "A:504",
      "A:505",
      "A:506",
      "A:507",
      "A:508",
      "A:509",
      "A:510",
      "A:511",
      "A:512",
      "A:513",
      "A:514",
      "A:515",
      "A:516",
      "A:517",
      "A:518",
      "A:519",
      "A:520",
      "A:521",
      "A:522",
      "A:523",
      "A:524",
      "A:525",
      "A:526",
      "A:527",
      "A:528",
      "A:529",
      "A:530",
      "A:531",
      "A:532",
      "A:533",
      "A:534",
      "A:535",
      "A:536",
      "A:537",
      "A:538",
      "A:539",
      "A:540",
      "A:541",
      "A:542",
      "A:543",
      "A:544",
      "A:545",
      "A:546",
      "A:547",
      "A:548",
      "A:549",
      "A:550",
      "A:551",
      "A:552",
      "A:553",
      "A:554",
      "A:555",
      "A:556",
      "A:557",
      "A:558",
      "A:559",
      "A:560",
      "A:561",
      "A:562",
      "A:563",
      "A:564",
      "A:565",
      "A:566",
      "A:567",
      "A:568",
      "A:569",
      "A:570",
      "A:571",
      "A:572",
      "A:573",
      "A:574",
      "A:575",
      "A:576",
      "A:577",
      "A:578",
      "A:579",
      "A:580",
      "A:581",
      "A:582",
      "A:583",
      "A:584",
      "A:585",
      "A:586",
      "A:587",
      "A:588",
      "A:589",
      "A:590",
      "A:591",
      "A:592",
      "A:593",
      "A:594",
      "A:595",
      "A:596",
      "A:597",
      "A:598",
      "A:599",
      "A:600",
      "A:601",
      "A:602"
    ],
    "A:428": [
      "A:284",
      "A:285",
      "A:286",
      "A:287",
      "A:288",
      "A:289",
      "A:290",
      "A:291",
      "A:292",
      "A:293",
      "A:294",
      "A:295",
      "A:296",
      "A:297",
      "A:298",
      "A:299",
      "A:300",
      "A:301",
      "A:302",
      "A:303",
      "A:304",
      "A:305",
      "A:306",
      "A:307",
      "A:308",
      "A:309",
      "A:310",
      "A:311",
      "A:312",
      "A:313",
      "A:314",
      "A:315",
      "A:316",
      "A:317",
      "A:318",
      "A:319",
      "A:320",
      "A:321",
      "A:322",
      "A:323",
      "A:324",
      "A:325",
      "A:326",
      "A:327",
      "A:328",
      "A:329",
      "A:330",
      "A:331",
      "A:332",
      "A:333",
      "A:334",
      "A:335",
      "A:336",
      "A:337",
      "A:338",
      "A:339",
      "A:340",
      "A:341",
      "A:342",
      "A:343",
      "A:344",
      "A:345",
      "A:346",
      "A:347",
      "A:348",
      "A:349",
      "A:350",
      "A:351",
      "A:352",
      "A:353",
      "A:354",
      "A:355",
      "A:356",
      "A:357",
      "A:358",
      "A:359",
      "A:360",
      "A:361",
      "A:362",
      "A:363",
      "A:364",
      "A:365",
      "A:366",
      "A:367",
      "A:368",
      "A:369",
      "A:370",
      "A:371",
      "A:372",
      "A:373",
      "A:374",
      "A:375",
      "A:376",
      "A:377",
      "A:378",
      "A:379",
      "A:380",
      "A:381",
      "A:382",
      "A:383",
      "A:384",
      "A:385",
      "A:386",
      "A:387",
      "A:388",
      "A:389",
      "A:390",
      "A:391",
      "A:392",
      "A:393",
      "A:394",
      "A:395",
      "A:396",
      "A:397",
      "A:398",
      "A:399",
      "A:400",
      "A:401",
      "A:402",
      "A:403",
      "A:404",
      "A:405",
      "A:429",
      "A:430",
      "A:431",
      "A:432",
      "A:433",
      "A:434",
      "A:435",
      "A:436",
      "A:437",
      "A:438",
      "A:439",
      "A:440",
      "A:441",
      "A:442",
      "A:443",
      "A:444",
      "A:445",
      "A:446",
      "A:447",
      "A:448",
      "A:449",
      "A:450",
      "A:451",
      "A:452",
      "A:453",
      "A:454",
      "A:455",
      "A:456",
      "A:457",
      "A:458",
      "A:459",
      "A:460",
      "A:461",
      "A:462",
      "A:463",
      "A:464",
      "A:465",
      "A:466",
      "A:467",
      "A:468",
      "A:469",
      "A:470",
      "A:471",
      "A:472",
      "A:473",
      "A:474",
      "A:475",
      "A:476",
      "A:477",
      "A:478",
      "A:479",
      "A:480",
      "A:481",
      "A:482",
      "A:483",
      "A:484",
      "A:485",
      "A:486",
      "A:487",
      "A:488",
      "A:489",
      "A:490",
      "A:491",
      "A:492",
      "A:493",
      "A:494",
      "A:495",
      "A:496",
      "A:497",
      "A:498",
      "A:499",
      "A:500",
      "A:501",
      "A:502",
      "A:503",
      "A:504",
      "A:505",
      "A:506",
      "A:507",
      "A:508",
      "A:509",
      "A:510",
      "A:511",
      "A:512",
      "A:513",
      "A:514",
      "A:515",
      "A:516",
      "A:517",
      "A:518",
      "A:519",
      "A:520",
      "A:521",
      "A:522",
      "A:523",
      "A:524",
      "A:525",
      "A:526",
      "A:527",
      "A:528",
      "A:529",
      "A:530",
      "A:531",
      "A:532",
      "A:533",
      "A:534",
      "A:535",
      "A:536",
      "A:537",
      "A:538",
      "A:539",
      "A:540",
      "A:541",
      "A:542",
      "A:543",
      "A:544",
      "A:545",
      "A:546",
      "A:547",
      "A:548",
      "A:549",
      "A:550",
      "A:551",
      "A:552",
      "A:553",
      "A:554",
      "A:555",
      "A:556",
      "A:557",
      "A:558",
      "A:559",
      "A:560",
      "A:561",
      "A:562",
      "A:563",
      "A:564",
      "A:565",
      "A:566",
      "A:567",
      "A:568",
      "A:569",
      "A:570",
      "A:571",
      "A:572",
      "A:573",
      "A:574",
      "A:575",
      "A:576",
      "A:577",
      "A:578",
      "A:579",
      "A:580",
      "A:581",
      "A:582",
      "A:583",
      "A:584",
      "A:585",
      "A:586",
      "A:587",
      "A:588",
      "A:589",
      "A:590",
      "A:591",
      "A:592",
      "A:593",
      "A:594",
      "A:595",
      "A:596",
      "A:597",
      "A:598",
      "A:599",
      "A:600",
      "A:601",
      "A:602"
    ],
    "A:429": [
      "A:284",
      "A:285",
      "A:286",
      "A:287",
      "A:288",
      "A:289",
      "A:290",
      "A:291",
      "A:292",
      "A:293",
      "A:294",
      "A:295",
      "A:296",
      "A:297",
      "A:298",
      "A:299",
      "A:300",
      "A:301",
      "A:302",
      "A:303",
      "A:304",
      "A:305",
      "A:306",
      "A:307",
      "A:308",
      "A:309",
      "A:310",
      "A:311",
      "A:312",
      "A:313",
      "A:314",
      "A:315",
      "A:316",
      "A:317",
      "A:318",
      "A:319",
      "A:320",
      "A:321",
      "A:322",
      "A:323",
      "A:324",
      "A:325",
      "A:326",
      "A:327",
      "A:328",
      "A:329",
      "A:330",
      "A:331",
      "A:332",
      "A:333",
      "A:334",
      "A:335",
      "A:336",
      "A:337",
      "A:338",
      "A:339",
      "A:340",
      "A:341",
      "A:342",
      "A:343",
      "A:344",
      "A:345",
      "A:346",
      "A:347",
      "A:348",
      "A:349",
      "A:350",
      "A:351",
      "A:352",
      "A:353",
      "A:354",
      "A:355",
      "A:356",
      "A:357",
      "A:358",
      "A:359",
      "A:360",
      "A:361",
      "A:362",
      "A:363",
      "A:364",
      "A:365",
      "A:366",
      "A:367",
      "A:368",
      "A:369",
      "A:370",
      "A:371",
      "A:372",
      "A:373",
      "A:374",
      "A:375",
      "A:376",
      "A:377",
      "A:378",
      "A:379",
      "A:380",
      "A:381",
      "A:382",
      "A:383",
      "A:384",
      "A:385",
      "A:386",
      "A:387",
      "A:388",
      "A:389",
      "A:390",
      "A:391",
      "A:392",
      "A:393",
      "A:394",
      "A:395",
      "A:396",
      "A:397",
      "A:398",
      "A:399",
      "A:400",
      "A:401",
      "A:402",
      "A:403",
      "A:404",
      "A:405",
      "A:428",
      "A:430",
      "A:431",
      "A:432",
      "A:433",
      "A:434",
      "A:435",
      "A:436",
      "A:437",
      "A:438",
      "A:439",
      "A:440",
      "A:441",
      "A:442",
      "A:443",
      "A:444",
      "A:445",
      "A:446",
      "A:447",
      "A:448",
      "A:449",
      "A:450",
      "A:451",
      "A:452",
      "A:453",
      "A:454",
      "A:455",
      "A:456",
      "A:457",
      "A:458",
      "A:459",
      "A:460",
      "A:461",
      "A:462",
      "A:463",
      "A:464",
      "A:465",
      "A:466",
      "A:467",
      "A:468",
      "A:469",
      "A:470",
      "A:471",
      "A:472",
      "A:473",
      "A:474",
      "A:475",
      "A:476",
      "A:477",
      "A:478",
      "A:479",
      "A:480",
      "A:481",
      "A:482",
      "A:483",
      "A:484",
      "A:485",
      "A:486",
      "A:487",
      "A:488",
      "A:489",
      "A:490",
      "A:491",
      "A:492",
      "A:493",
      "A:494",
      "A:495",
      "A:496",
      "A:497",
      "A:498",
      "A:499",
      "A:500",
      "A:501",
      "A:502",
      "A:503",
      "A:504",
      "A:505",
      "A:506",
      "A:507",
      "A:508",
      "A:509",
      "A:510",
      "A:511",
      "A:512",
      "A:513",
      "A:514",
      "A:515",
      "A:516",
      "A:517",
      "A:518",
      "A:519",
      "A:520",
      "A:521",
      "A:522",
      "A:523",
      "A:524",
      "A:525",
      "A:526",
      "A:527",
      "A:528",
      "A:529",
      "A:530",
      "A:531",
      "A:532",
      "A:533",
      "A:534",
      "A:535",
      "A:536",
      "A:537",
      "A:538",
      "A:539",
      "A:540",
      "A:541",
      "A:542",
      "A:543",
      "A:544",
      "A:545",
      "A:546",
      "A:547",
      "A:548",
      "A:549",
      "A:550",
      "A:551",
      "A:552",
      "A:553",
      "A:554",
      "A:555",
      "A:556",
      "A:557",
      "A:558",
      "A:559",
      "A:560",
      "A:561",
      "A:562",
      "A:563",
      "A:564",
      "A:565",
      "A:566",
      "A:567",
      "A:568",
      "A:569",
      "A:570",
      "A:571",
      "A:572",
      "A:573",
      "A:574",
      "A:575",
      "A:576",
      "A:577",
      "A:578",
      "A:579",
      "A:580",
      "A:581",
      "A:582",
      "A:583",
      "A:584",
      "A:585",
      "A:586",
      "A:587",
      "A:588",
      "A:589",
      "A:590",
      "A:591",
      "A:592",
      "A:593",
      "A:594",
      "A:595",
      "A:596",
      "A:597",
      "A:598",
      "A:599",
      "A:600",
      "A:601",
      "A:602"
    ],
    "A:430": [
      "A:284",
      "A:285",
      "A:286",
      "A:287",
      "A:288",
      "A:289",
      "A:290",
      "A:291",
      "A:292",
      "A:293",
      "A:294",
      "A:295",
      "A:296",
      "A:297",
      "A:298",
      "A:299",
      "A:300",
      "A:301",
      "A:302",
      "A:303",
      "A:304",
      "A:305",
      "A:306",
      "A:307",
      "A:308",
      "A:309",
      "A:310",
      "A:311",
      "A:312",
      "A:313",
      "A:314",
      "A:315",
      "A:316",
      "A:317",
      "A:318",
      "A:319",
      "A:320",
      "A:321",
      "A:322",
      "A:323",
      "A:324",
      "A:325",
      "A:326",
      "A:327",
      "A:328",
      "A:329",
      "A:330",
      "A:331",
      "A:332",
      "A:333",
      "A:334",
      "A:335",
      "A:336",
      "A:337",
      "A:338",
      "A:339",
      "A:340",
      "A:341",
      "A:342",
      "A:343",
      "A:344",
      "A:345",
      "A:346",
      "A:347",
      "A:348",
      "A:349",
      "A:350",
      "A:351",
      "A:352",
      "A:353",
      "A:354",
      "A:355",
      "A:356",
      "A:357",
      "A:358",
      "A:359",
      "A:360",
      "A:361",
      "A:362",
      "A:363",
      "A:364",
      "A:365",
      "A:366",
      "A:367",
      "A:368",
      "A:369",
      "A:370",
      "A:371",
      "A:372",
      "A:373",
      "A:374",
      "A:375",
      "A:376",
      "A:377",
      "A:378",
      "A:379",
      "A:380",
      "A:381",
      "A:382",
      "A:383",
      "A:384",
      "A:385",
      "A:386",
      "A:387",
      "A:388",
      "A:389",
      "A:390",
      "A:391",
      "A:392",
      "A:393",
      "A:394",
      "A:395",
      "A:396",
      "A:397",
      "A:398",
      "A:399",
      "A:400",
      "A:401",
      "A:402",
      "A:403",
      "A:404",
      "A:405",
      "A:428",
      "A:429",
      "A:431",
      "A:432",
      "A:433",
      "A:434",
      "A:435",
      "A:436",
      "A:437",
      "A:438",
      "A:439",
      "A:440",
      "A:441",
      "A:442",
      "A:443",
      "A:444",
      "A:445",
      "A:446",
      "A:447",
      "A:448",
      "A:449",
      "A:450",
      "A:451",
      "A:452",
      "A:453",
      "A:454",
      "A:455",
      "A:456",
      "A:457",
      "A:458",
      "A:459",
      "A:460",
      "A:461",
      "A:462",
      "A:463",
      "A:464",
      "A:465",
      "A:466",
      "A:467",
      "A:468",
      "A:469",
      "A:470",
      "A:471",
      "A:472",
      "A:473",
      "A:474",
      "A:475",
      "A:476",
      "A:477",
      "A:478",
      "A:479",
      "A:480",
      "A:481",
      "A:482",
      "A:483",
      "A:484",
      "A:485",
      "A:486",
      "A:487",
      "A:488",
      "A:489",
      "A:490",
      "A:491",
      "A:492",
      "A:493",
      "A:494",
      "A:495",
      "A:496",
      "A:497",
      "A:498",
      "A:499",
      "A:500",
      "A:501",
      "A:502",
      "A:503",
      "A:504",
      "A:505",
      "A:506",
      "A:507",
      "A:508",
      "A:509",
      "A:510",
      "A:511",
      "A:512",
      "A:513",
      "A:514",
      "A:515",
      "A:516",
      "A:517",
      "A:518",
      "A:519",
      "A:520",
      "A:521",
      "A:522",
      "A:523",
      "A:524",
      "A:525",
      "A:526",
      "A:527",
      "A:528",
      "A:529",
      "A:530",
      "A:531",
      "A:532",
      "A:533",
      "A:534",
      "A:535",
      "A:536",
      "A:537",
      "A:538",
      "A:539",
      "A:540",
      "A:541",
      "A:542",
      "A:543",
      "A:544",
      "A:545",
      "A:546",
      "A:547",
      "A:548",
      "A:549",
      "A:550",
      "A:551",
      "A:552",
      "A:553",
      "A:554",
      "A:555",
      "A:556",
      "A:557",
      "A:558",
      "A:559",
      "A:560",
      "A:561",
      "A:562",
      "A:563",
      "A:564",
      "A:565",
      "A:566",
      "A:567",
      "A:568",
      "A:569",
      "A:570",
      "A:571",
      "A:572",
      "A:573",
      "A:574",
      "A:575",
      "A:576",
      "A:577",
      "A:578",
      "A:579",
      "A:580",
      "A:581",
      "A:582",
      "A:583",
      "A:584",
      "A:585",
      "A:586",
      "A:587",
      "A:588",
      "A:589",
      "A:590",
      "A:591",
      "A:592",
      "A:593",
      "A:594",
      "A:595",
      "A:596",
      "A:597",
      "A:598",
      "A:599",
      "A:600",
      "A:601",
      "A:602"
    ],
    "A:431": [
      "A:284",
      "A:285",
      "A:286",
      "A:287",
      "A:288",
      "A:289",
      "A:290",
      "A:291",
      "A:292",
      "A:293",
      "A:294",
      "A:295",
      "A:296",
      "A:297",
      "A:298",
      "A:299",
      "A:300",
      "A:301",
      "A:302",
      "A:303",
      "A:304",
      "A:305",
      "A:306",
      "A:307",
      "A:308",
      "A:309",
      "A:310",
      "A:311",
      "A:312",
      "A:313",
      "A:314",
      "A:315",
      "A:316",
      "A:317",
      "A:318",
      "A:319",
      "A:320",
      "A:321",
      "A:322",
      "A:323",
      "A:324",
      "A:325",
      "A:326",
      "A:327",
      "A:328",
      "A:329",
      "A:330",
      "A:331",
      "A:332",
      "A:333",
      "A:334",
      "A:335",
      "A:336",
      "A:337",
      "A:338",
      "A:339",
      "A:340",
      "A:341",
      "A:342",
      "A:343",
      "A:344",
      "A:345",
      "A:346",
      "A:347",
      "A:348",
      "A:349",
      "A:350",
      "A:351",
      "A:352",
      "A:353",
      "A:354",
      "A:355",
      "A:356",
      "A:357",
      "A:358",
      "A:359",
      "A:360",
      "A:361",
      "A:362",
      "A:363",
      "A:364",
      "A:365",
      "A:366",
      "A:367",
      "A:368",
      "A:369",
      "A:370",
      "A:371",
      "A:372",
      "A:373",
      "A:374",
      "A:375",
      "A:376",
      "A:377",
      "A:378",
      "A:379",
      "A:380",
      "A:381",
      "A:382",
      "A:383",
      "A:384",
      "A:385",
      "A:386",
      "A:387",
      "A:388",
      "A:389",
      "A:390",
      "A:391",
      "A:392",
      "A:393",
      "A:394",
      "A:395",
      "A:396",
      "A:397",
      "A:398",
      "A:399",
      "A:400",
      "A:401",
      "A:402",
      "A:403",
      "A:404",
      "A:405",
      "A:428",
      "A:429",
      "A:430",
      "A:432",
      "A:433",
      "A:434",
      "A:435",
      "A:436",
      "A:437",
      "A:438",
      "A:439",
      "A:440",
      "A:441",
      "A:442",
      "A:443",
      "A:444",
      "A:445",
      "A:446",
      "A:447",
      "A:448",
      "A:449",
      "A:450",
      "A:451",
      "A:452",
      "A:453",
      "A:454",
      "A:455",
      "A:456",
      "A:457",
      "A:458",
      "A:459",
      "A:460",
      "A:461",
      "A:462",
      "A:463",
      "A:464",
      "A:465",
      "A:466",
      "A:467",
      "A:468",
      "A:469",
      "A:470",
      "A:471",
      "A:472",
      "A:473",
      "A:474",
      "A:475",
      "A:476",
      "A:477",
      "A:478",
      "A:479",
      "A:480",
      "A:481",
      "A:482",
      "A:483",
      "A:484",
      "A:485",
      "A:486",
      "A:487",
      "A:488",
      "A:489",
      "A:490",
      "A:491",
      "A:492",
      "A:493",
      "A:494",
      "A:495",
      "A:496",
      "A:497",
      "A:498",
      "A:499",
      "A:500",
      "A:501",
      "A:502",
      "A:503",
      "A:504",
      "A:505",
      "A:506",
      "A:507",
      "A:508",
      "A:509",
      "A:510",
      "A:511",
      "A:512",
      "A:513",
      "A:514",
      "A:515",
      "A:516",
      "A:517",
      "A:518",
      "A:519",
      "A:520",
      "A:521",
      "A:522",
      "A:523",
      "A:524",
      "A:525",
      "A:526",
      "A:527",
      "A:528",
      "A:529",
      "A:530",
      "A:531",
      "A:532",
      "A:533",
      "A:534",
      "A:535",
      "A:536",
      "A:537",
      "A:538",
      "A:539",
      "A:540",
      "A:541",
      "A:542",
      "A:543",
      "A:544",
      "A:545",
      "A:546",
      "A:547",
      "A:548",
      "A:549",
      "A:550",
      "A:551",
      "A:552",
      "A:553",
      "A:554",
      "A:555",
      "A:556",
      "A:557",
      "A:558",
      "A:559",
      "A:560",
      "A:561",
      "A:562",
      "A:563",
      "A:564",
      "A:565",
      "A:566",
      "A:567",
      "A:568",
      "A:569",
      "A:570",
      "A:571",
      "A:572",
      "A:573",
      "A:574",
      "A:575",
      "A:576",
      "A:577",
      "A:578",
      "A:579",
      "A:580",
      "A:581",
      "A:582",
      "A:583",
      "A:584",
      "A:585",
      "A:586",
      "A:587",
      "A:588",
      "A:589",
      "A:590",
      "A:591",
      "A:592",
      "A:593",
      "A:594",
      "A:595",
      "A:596",
      "A:597",
      "A:598",
      "A:599",
      "A:600",
      "A:601",
      "A:602"
    ],
    "A:432": [
      "A:284",
      "A:285",
      "A:286",
      "A:287",
      "A:288",
      "A:289",
      "A:290",
      "A:291",
      "A:292",
      "A:293",
      "A:294",
      "A:295",
      "A:296",
      "A:297",
      "A:298",
      "A:299",
      "A:300",
      "A:301",
      "A:302",
      "A:303",
      "A:304",
      "A:305",
      "A:306",
      "A:307",
      "A:308",
      "A:309",
      "A:310",
      "A:311",
      "A:312",
      "A:313",
      "A:314",
      "A:315",
      "A:316",
      "A:317",
      "A:318",
      "A:319",
      "A:320",
      "A:321",
      "A:322",
      "A:323",
      "A:324",
      "A:325",
      "A:326",
      "A:327",
      "A:328",
      "A:329",
      "A:330",
      "A:331",
      "A:332",
      "A:333",
      "A:334",
      "A:335",
      "A:336",
      "A:337",
      "A:338",
      "A:339",
      "A:340",
      "A:341",
      "A:342",
      "A:343",
      "A:344",
      "A:345",
      "A:346",
      "A:347",
      "A:348",
      "A:349",
      "A:350",
      "A:351",
      "A:352",
      "A:353",
      "A:354",
      "A:355",
      "A:356",
      "A:357",
      "A:358",
      "A:359",
      "A:360",
      "A:361",
      "A:362",
      "A:363",
      "A:364",
      "A:365",
      "A:366",
      "A:367",
      "A:368",
      "A:369",
      "A:370",
      "A:371",
      "A:372",
      "A:373",
      "A:374",
      "A:375",
      "A:376",
      "A:377",
      "A:378",
      "A:379",
      "A:380",
      "A:381",
      "A:382",
      "A:383",
      "A:384",
      "A:385",
      "A:386",
      "A:387",
      "A:388",
      "A:389",
      "A:390",
      "A:391",
      "A:392",
      "A:393",
      "A:394",
      "A:395",
      "A:396",
      "A:397",
      "A:398",
      "A:399",
      "A:400",
      "A:401",
      "A:402",
      "A:403",
      "A:404",
      "A:405",
      "A:428",
      "A:429",
      "A:430",
      "A:431",
      "A:433",
      "A:434",
      "A:435",
      "A:436",
      "A:437",
      "A:438",
      "A:439",
      "A:440",
      "A:441",
      "A:442",
      "A:443",
      "A:444",
      "A:445",
      "A:446",
      "A:447",
      "A:448",
      "A:449",
      "A:450",
      "A:451",
      "A:452",
      "A:453",
      "A:454",
      "A:455",
      "A:456",
      "A:457",
      "A:458",
      "A:459",
      "A:460",
      "A:461",
      "A:462",
      "A:463",
      "A:464",
      "A:465",
      "A:466",
      "A:467",
      "A:468",
      "A:469",
      "A:470",
      "A:471",
      "A:472",
      "A:473",
      "A:474",
      "A:475",
      "A:476",
      "A:477",
      "A:478",
      "A:479",
      "A:480",
      "A:481",
      "A:482",
      "A:483",
      "A:484",
      "A:485",
      "A:486",
      "A:487",
      "A:488",
      "A:489",
      "A:490",
      "A:491",
      "A:492",
      "A:493",
      "A:494",
      "A:495",
      "A:496",
      "A:497",
      "A:498",
      "A:499",
      "A:500",
      "A:501",
      "A:502",
      "A:503",
      "A:504",
      "A:505",
      "A:506",
      "A:507",
      "A:508",
      "A:509",
      "A:510",
      "A:511",
      "A:512",
      "A:513",
      "A:514",
      "A:515",
      "A:516",
      "A:517",
      "A:518",
      "A:519",
      "A:520",
      "A:521",
      "A:522",
      "A:523",
      "A:524",
      "A:525",
      "A:526",
      "A:527",
      "A:528",
      "A:529",
      "A:530",
      "A:531",
      "A:532",
      "A:533",
      "A:534",
      "A:535",
      "A:536",
      "A:537",
      "A:538",
      "A:539",
      "A:540",
      "A:541",
      "A:542",
      "A:543",
      "A:544",
      "A:545",
      "A:546",
      "A:547",
      "A:548",
      "A:549",
      "A:550",
      "A:551",
      "A:552",
      "A:553",
      "A:554",
      "A:555",
      "A:556",
      "A:557",
      "A:558",
      "A:559",
      "A:560",
      "A:561",
      "A:562",
      "A:563",
      "A:564",
      "A:565",
      "A:566",
      "A:567",
      "A:568",
      "A:569",
      "A:570",
      "A:571",
      "A:572",
      "A:573",
      "A:574",
      "A:575",
      "A:576",
      "A:577",
      "A:578",
      "A:579",
      "A:580",
      "A:581",
      "A:582",
      "A:583",
      "A:584",
      "A:585",
      "A:586",
      "A:587",
      "A:588",
      "A:589",
      "A:590",
      "A:591",
      "A:592",
      "A:593",
      "A:594",
      "A:595",
      "A:596",
      "A:597",
      "A:598",
      "A:599",
      "A:600",
      "A:601",
      "A:602"
    ],
    "A:433": [
      "A:284",
      "A:285",
      "A:286",
      "A:287",
      "A:288",
      "A:289",
      "A:290",
      "A:291",
      "A:292",
      "A:293",
      "A:294",
      "A:295",
      "A:296",
      "A:297",
      "A:298",
      "A:299",
      "A:300",
      "A:301",
      "A:302",
      "A:303",
      "A:304",
      "A:305",
      "A:306",
      "A:307",
      "A:308",
      "A:309",
      "A:310",
      "A:311",
      "A:312",
      "A:313",
      "A:314",
      "A:315",
      "A:316",
      "A:317",
      "A:318",
      "A:319",
      "A:320",
      "A:321",
      "A:322",
      "A:323",
      "A:324",
      "A:325",
      "A:326",
      "A:327",
      "A:328",
      "A:329",
      "A:330",
      "A:331",
      "A:332",
      "A:333",
      "A:334",
      "A:335",
      "A:336",
      "A:337",
      "A:338",
      "A:339",
      "A:340",
      "A:341",
      "A:342",
      "A:343",
      "A:344",
      "A:345",
      "A:346",
      "A:347",
      "A:348",
      "A:349",
      "A:350",
      "A:351",
      "A:352",
      "A:353",
      "A:354",
      "A:355",
      "A:356",
      "A:357",
      "A:358",
      "A:359",
      "A:360",
      "A:361",
      "A:362",
      "A:363",
      "A:364",
      "A:365",
      "A:366",
      "A:367",
      "A:368",
      "A:369",
      "A:370",
      "A:371",
      "A:372",
      "A:373",
      "A:374",
      "A:375",
      "A:376",
      "A:377",
      "A:378",
      "A:379",
      "A:380",
      "A:381",
      "A:382",
      "A:383",
      "A:384",
      "A:385",
      "A:386",
      "A:387",
      "A:388",
      "A:389",
      "A:390",
      "A:391",
      "A:392",
      "A:393",
      "A:394",
      "A:395",
      "A:396",
      "A:397",
      "A:398",
      "A:399",
      "A:400",
      "A:401",
      "A:402",
      "A:403",
      "A:404",
      "A:405",
      "A:428",
      "A:429",
      "A:430",
      "A:431",
      "A:432",
      "A:434",
      "A:435",
      "A:436",
      "A:437",
      "A:438",
      "A:439",
      "A:440",
      "A:441",
      "A:442",
      "A:443",
      "A:444",
      "A:445",
      "A:446",
      "A:447",
      "A:448",
      "A:449",
      "A:450",
      "A:451",
      "A:452",
      "A:453",
      "A:454",
      "A:455",
      "A:456",
      "A:457",
      "A:458",
      "A:459",
      "A:460",
      "A:461",
      "A:462",
      "A:463",
      "A:464",
      "A:465",
      "A:466",
      "A:467",
      "A:468",
      "A:469",
      "A:470",
      "A:471",
      "A:472",
      "A:473",
      "A:474",
      "A:475",
      "A:476",
      "A:477",
      "A:478",
      "A:479",
      "A:480",
      "A:481",
      "A:482",
      "A:483",
      "A:484",
      "A:485",
      "A:486",
      "A:487",
      "A:488",
      "A:489",
      "A:490",
      "A:491",
      "A:492",
      "A:493",
      "A:494",
      "A:495",
      "A:496",
      "A:497",
      "A:498",
      "A:499",
      "A:500",
      "A:501",
      "A:502",
      "A:503",
      "A:504",
      "A:505",
      "A:506",
      "A:507",
      "A:508",
      "A:509",
      "A:510",
      "A:511",
      "A:512",
      "A:513",
      "A:514",
      "A:515",
      "A:516",
      "A:517",
      "A:518",
      "A:519",
      "A:520",
      "A:521",
      "A:522",
      "A:523",
      "A:524",
      "A:525",
      "A:526",
      "A:527",
      "A:528",
      "A:529",
      "A:530",
      "A:531",
      "A:532",
      "A:533",
      "A:534",
      "A:535",
      "A:536",
      "A:537",
      "A:538",
      "A:539",
      "A:540",
      "A:541",
      "A:542",
      "A:543",
      "A:544",
      "A:545",
      "A:546",
      "A:547",
      "A:548",
      "A:549",
      "A:550",
      "A:551",
      "A:552",
      "A:553",
      "A:554",
      "A:555",
      "A:556",
      "A:557",
      "A:558",
      "A:559",
      "A:560",
      "A:561",
      "A:562",
      "A:563",
      "A:564",
      "A:565",
      "A:566",
      "A:567",
      "A:568",
      "A:569",
      "A:570",
      "A:571",
      "A:572",
      "A:573",
      "A:574",
      "A:575",
      "A:576",
      "A:577",
      "A:578",
      "A:579",
      "A:580",
      "A:581",
      "A:582",
      "A:583",
      "A:584",
      "A:585",
      "A:586",
      "A:587",
      "A:588",
      "A:589",
      "A:590",
      "A:591",
      "A:592",
      "A:593",
      "A:594",
      "A:595",
      "A:596",
      "A:597",
      "A:598",
      "A:599",
      "A:600",
      "A:601",
      "A:602"
    ],
    "A:434": [
      "A:284",
      "A:285",
      "A:286",
      "A:287",
      "A:288",
      "A:289",
      "A:290",
      "A:291",
      "A:292",
      "A:293",
      "A:294",
      "A:295",
      "A:296",
      "A:297",
      "A:298",
      "A:299",
      "A:300",
      "A:301",
      "A:302",
      "A:303",
      "A:304",
      "A:305",
      "A:306",
      "A:307",
      "A:308",
      "A:309",
      "A:310",
      "A:311",
      "A:312",
      "A:313",
      "A:314",
      "A:315",
      "A:316",
      "A:317",
      "A:318",
      "A:319",
      "A:320",
      "A:321",
      "A:322",
      "A:323",
      "A:324",
      "A:325",
      "A:326",
      "A:327",
      "A:328",
      "A:329",
      "A:330",
      "A:331",
      "A:332",
      "A:333",
      "A:334",
      "A:335",
      "A:336",
      "A:337",
      "A:338",
      "A:339",
      "A:340",
      "A:341",
      "A:342",
      "A:343",
      "A:344",
      "A:345",
      "A:346",
      "A:347",
      "A:348",
      "A:349",
      "A:350",
      "A:351",
      "A:352",
      "A:353",
      "A:354",
      "A:355",
      "A:356",
      "A:357",
      "A:358",
      "A:359",
      "A:360",
      "A:361",
      "A:362",
      "A:363",
      "A:364",
      "A:365",
      "A:366",
      "A:367",
      "A:368",
      "A:369",
      "A:370",
      "A:371",
      "A:372",
      "A:373",
      "A:374",
      "A:375",
      "A:376",
      "A:377",
      "A:378",
      "A:379",
      "A:380",
      "A:381",
      "A:382",
      "A:383",
      "A:384",
      "A:385",
      "A:386",
      "A:387",
      "A:388",
      "A:389",
      "A:390",
      "A:391",
      "A:392",
      "A:393",
      "A:394",
      "A:395",
      "A:396",
      "A:397",
      "A:398",
      "A:399",
      "A:400",
      "A:401",
      "A:402",
      "A:403",
      "A:404",
      "A:405",
      "A:428",
      "A:429",
      "A:430",
      "A:431",
      "A:432",
      "A:433",
      "A:435",
      "A:436",
      "A:437",
      "A:438",
      "A:439",
      "A:440",
      "A:441",
      "A:442",
      "A:443",
      "A:444",
      "A:445",
      "A:446",
      "A:447",
      "A:448",
      "A:449",
      "A:450",
      "A:451",
      "A:452",
      "A:453",
      "A:454",
      "A:455",
      "A:456",
      "A:457",
      "A:458",
      "A:459",
      "A:460",
      "A:461",
      "A:462",
      "A:463",
      "A:464",
      "A:465",
      "A:466",
      "A:467",
      "A:468",
      "A:469",
      "A:470",
      "A:471",
      "A:472",
      "A:473",
      "A:474",
      "A:475",
      "A:476",
      "A:477",
      "A:478",
      "A:479",
      "A:480",
      "A:481",
      "A:482",
      "A:483",
      "A:484",
      "A:485",
      "A:486",
      "A:487",
      "A:488",
      "A:489",
      "A:490",
      "A:491",
      "A:492",
      "A:493",
      "A:494",
      "A:495",
      "A:496",
      "A:497",
      "A:498",
      "A:499",
      "A:500",
      "A:501",
      "A:502",
      "A:503",
      "A:504",
      "A:505",
      "A:506",
      "A:507",
      "A:508",
      "A:509",
      "A:510",
      "A:511",
      "A:512",
      "A:513",
      "A:514",
      "A:515",
      "A:516",
      "A:517",
      "A:518",
      "A:519",
      "A:520",
      "A:521",
      "A:522",
      "A:523",
      "A:524",
      "A:525",
      "A:526",
      "A:527",
      "A:528",
      "A:529",
      "A:530",
      "A:531",
      "A:532",
      "A:533",
      "A:534",
      "A:535",
      "A:536",
      "A:537",
      "A:538",
      "A:539",
      "A:540",
      "A:541",
      "A:542",
      "A:543",
      "A:544",
      "A:545",
      "A:546",
      "A:547",
      "A:548",
      "A:549",
      "A:550",
      "A:551",
      "A:552",
      "A:553",
      "A:554",
      "A:555",
      "A:556",
      "A:557",
      "A:558",
      "A:559",
      "A:560",
      "A:561",
      "A:562",
      "A:563",
      "A:564",
      "A:565",
      "A:566",
      "A:567",
      "A:568",
      "A:569",
      "A:570",
      "A:571",
      "A:572",
      "A:573",
      "A:574",
      "A:575",
      "A:576",
      "A:577",
      "A:578",
      "A:579",
      "A:580",
      "A:581",
      "A:582",
      "A:583",
      "A:584",
      "A:585",
      "A:586",
      "A:587",
      "A:588",
      "A:589",
      "A:590",
      "A:591",
      "A:592",
      "A:593",
      "A:594",
      "A:595",
      "A:596",
      "A:597",
      "A:598",
      "A:599",
      "A:600",
      "A:601",
      "A:602"
    ],
    "A:435": [
      "A:284",
      "A:285",
      "A:286",
      "A:287",
      "A:288",
      "A:289",
      "A:290",
      "A:291",
      "A:292",
      "A:293",
      "A:294",
      "A:295",
      "A:296",
      "A:297",
      "A:298",
      "A:299",
      "A:300",
      "A:301",
      "A:302",
      "A:303",
      "A:304",
      "A:305",
      "A:306",
      "A:307",
      "A:308",
      "A:309",
      "A:310",
      "A:311",
      "A:312",
      "A:313",
      "A:314",
      "A:315",
      "A:316",
      "A:317",
      "A:318",
      "A:319",
      "A:320",
      "A:321",
      "A:322",
      "A:323",
      "A:324",
      "A:325",
      "A:326",
      "A:327",
      "A:328",
      "A:329",
      "A:330",
      "A:331",
      "A:332",
      "A:333",
      "A:334",
      "A:335",
      "A:336",
      "A:337",
      "A:338",
      "A:339",
      "A:340",
      "A:341",
      "A:342",
      "A:343",
      "A:344",
      "A:345",
      "A:346",
      "A:347",
      "A:348",
      "A:349",
      "A:350",
      "A:351",
      "A:352",
      "A:353",
      "A:354",
      "A:355",
      "A:356",
      "A:357",
      "A:358",
      "A:359",
      "A:360",
      "A:361",
      "A:362",
      "A:363",
      "A:364",
      "A:365",
      "A:366",
      "A:367",
      "A:368",
      "A:369",
      "A:370",
      "A:371",
      "A:372",
      "A:373",
      "A:374",
      "A:375",
      "A:376",
      "A:377",
      "A:378",
      "A:379",
      "A:380",
      "A:381",
      "A:382",
      "A:383",
      "A:384",
      "A:385",
      "A:386",
      "A:387",
      "A:388",
      "A:389",
      "A:390",
      "A:391",
      "A:392",
      "A:393",
      "A:394",
      "A:395",
      "A:396",
      "A:397",
      "A:398",
      "A:399",
      "A:400",
      "A:401",
      "A:402",
      "A:403",
      "A:404",
      "A:405",
      "A:428",
      "A:429",
      "A:430",
      "A:431",
      "A:432",
      "A:433",
      "A:434",
      "A:436",
      "A:437",
      "A:438",
      "A:439",
      "A:440",
      "A:441",
      "A:442",
      "A:443",
      "A:444",
      "A:445",
      "A:446",
      "A:447",
      "A:448",
      "A:449",
      "A:450",
      "A:451",
      "A:452",
      "A:453",
      "A:454",
      "A:455",
      "A:456",
      "A:457",
      "A:458",
      "A:459",
      "A:460",
      "A:461",
      "A:462",
      "A:463",
      "A:464",
      "A:465",
      "A:466",
      "A:467",
      "A:468",
      "A:469",
      "A:470",
      "A:471",
      "A:472",
      "A:473",
      "A:474",
      "A:475",
      "A:476",
      "A:477",
      "A:478",
      "A:479",
      "A:480",
      "A:481",
      "A:482",
      "A:483",
      "A:484",
      "A:485",
      "A:486",
      "A:487",
      "A:488",
      "A:489",
      "A:490",
      "A:491",
      "A:492",
      "A:493",
      "A:494",
      "A:495",
      "A:496",
      "A:497",
      "A:498",
      "A:499",
      "A:500",
      "A:501",
      "A:502",
      "A:503",
      "A:504",
      "A:505",
      "A:506",
      "A:507",
      "A:508",
      "A:509",
      "A:510",
      "A:511",
      "A:512",
      "A:513",
      "A:514",
      "A:515",
      "A:516",
      "A:517",
      "A:518",
      "A:519",
      "A:520",
      "A:521",
      "A:522",
      "A:523",
      "A:524",
      "A:525",
      "A:526",
      "A:527",
      "A:528",
      "A:529",
      "A:530",
      "A:531",
      "A:532",
      "A:533",
      "A:534",
      "A:535",
      "A:536",
      "A:537",
      "A:538",
      "A:539",
      "A:540",
      "A:541",
      "A:542",
      "A:543",
      "A:544",
      "A:545",
      "A:546",
      "A:547",
      "A:548",
      "A:549",
      "A:550",
      "A:551",
      "A:552",
      "A:553",
      "A:554",
      "A:555",
      "A:556",
      "A:557",
      "A:558",
      "A:559",
      "A:560",
      "A:561",
      "A:562",
      "A:563",
      "A:564",
      "A:565",
      "A:566",
      "A:567",
      "A:568",
      "A:569",
      "A:570",
      "A:571",
      "A:572",
      "A:573",
      "A:574",
      "A:575",
      "A:576",
      "A:577",
      "A:578",
      "A:579",
      "A:580",
      "A:581",
      "A:582",
      "A:583",
      "A:584",
      "A:585",
      "A:586",
      "A:587",
      "A:588",
      "A:589",
      "A:590",
      "A:591",
      "A:592",
      "A:593",
      "A:594",
      "A:595",
      "A:596",
      "A:597",
      "A:598",
      "A:599",
      "A:600",
      "A:601",
      "A:602"
    ],
    "A:436": [
      "A:284",
      "A:285",
      "A:286",
      "A:287",
      "A:288",
      "A:289",
      "A:290",
      "A:291",
      "A:292",
      "A:293",
      "A:294",
      "A:295",
      "A:296",
      "A:297",
      "A:298",
      "A:299",
      "A:300",
      "A:301",
      "A:302",
      "A:303",
      "A:304",
      "A:305",
      "A:306",
      "A:307",
      "A:308",
      "A:309",
      "A:310",
      "A:311",
      "A:312",
      "A:313",
      "A:314",
      "A:315",
      "A:316",
      "A:317",
      "A:318",
      "A:319",
      "A:320",
      "A:321",
      "A:322",
      "A:323",
      "A:324",
      "A:325",
      "A:326",
      "A:327",
      "A:328",
      "A:329",
      "A:330",
      "A:331",
      "A:332",
      "A:333",
      "A:334",
      "A:335",
      "A:336",
      "A:337",
      "A:338",
      "A:339",
      "A:340",
      "A:341",
      "A:342",
      "A:343",
      "A:344",
      "A:345",
      "A:346",
      "A:347",
      "A:348",
      "A:349",
      "A:350",
      "A:351",
      "A:352",
      "A:353",
      "A:354",
      "A:355",
      "A:356",
      "A:357",
      "A:358",
      "A:359",
      "A:360",
      "A:361",
      "A:362",
      "A:363",
      "A:364",
      "A:365",
      "A:366",
      "A:367",
      "A:368",
      "A:369",
      "A:370",
      "A:371",
      "A:372",
      "A:373",
      "A:374",
      "A:375",
      "A:376",
      "A:377",
      "A:378",
      "A:379",
      "A:380",
      "A:381",
      "A:382",
      "A:383",
      "A:384",
      "A:385",
      "A:386",
      "A:387",
      "A:388",
      "A:389",
      "A:390",
      "A:391",
      "A:392",
      "A:393",
      "A:394",
      "A:395",
      "A:396",
      "A:397",
      "A:398",
      "A:399",
      "A:400",
      "A:401",
      "A:402",
      "A:403",
      "A:404",
      "A:405",
      "A:428",
      "A:429",
      "A:430",
      "A:431",
      "A:432",
      "A:433",
      "A:434",
      "A:435",
      "A:437",
      "A:438",
      "A:439",
      "A:440",
      "A:441",
      "A:442",
      "A:443",
      "A:444",
      "A:445",
      "A:446",
      "A:447",
      "A:448",
      "A:449",
      "A:450",
      "A:451",
      "A:452",
      "A:453",
      "A:454",
      "A:455",
      "A:456",
      "A:457",
      "A:458",
      "A:459",
      "A:460",
      "A:461",
      "A:462",
      "A:463",
      "A:464",
      "A:465",
      "A:466",
      "A:467",
      "A:468",
      "A:469",
      "A:470",
      "A:471",
      "A:472",
      "A:473",
      "A:474",
      "A:475",
      "A:476",
      "A:477",
      "A:478",
      "A:479",
      "A:480",
      "A:481",
      "A:482",
      "A:483",
      "A:484",
      "A:485",
      "A:486",
      "A:487",
      "A:488",
      "A:489",
      "A:490",
      "A:491",
      "A:492",
      "A:493",
      "A:494",
      "A:495",
      "A:496",
      "A:497",
      "A:498",
      "A:499",
      "A:500",
      "A:501",
      "A:502",
      "A:503",
      "A:504",
      "A:505",
      "A:506",
      "A:507",
      "A:508",
      "A:509",
      "A:510",
      "A:511",
      "A:512",
      "A:513",
      "A:514",
      "A:515",
      "A:516",
      "A:517",
      "A:518",
      "A:519",
      "A:520",
      "A:521",
      "A:522",
      "A:523",
      "A:524",
      "A:525",
      "A:526",
      "A:527",
      "A:528",
      "A:529",
      "A:530",
      "A:531",
      "A:532",
      "A:533",
      "A:534",
      "A:535",
      "A:536",
      "A:537",
      "A:538",
      "A:539",
      "A:540",
      "A:541",
      "A:542",
      "A:543",
      "A:544",
      "A:545",
      "A:546",
      "A:547",
      "A:548",
      "A:549",
      "A:550",
      "A:551",
      "A:552",
      "A:553",
      "A:554",
      "A:555",
      "A:556",
      "A:557",
      "A:558",
      "A:559",
      "A:560",
      "A:561",
      "A:562",
      "A:563",
      "A:564",
      "A:565",
      "A:566",
      "A:567",
      "A:568",
      "A:569",
      "A:570",
      "A:571",
      "A:572",
      "A:573",
      "A:574",
      "A:575",
      "A:576",
      "A:577",
      "A:578",
      "A:579",
      "A:580",
      "A:581",
      "A:582",
      "A:583",
      "A:584",
      "A:585",
      "A:586",
      "A:587",
      "A:588",
      "A:589",
      "A:590",
      "A:591",
      "A:592",
      "A:593",
      "A:594",
      "A:595",
      "A:596",
      "A:597",
      "A:598",
      "A:599",
      "A:600",
      "A:601",
      "A:602"
    ],
    "A:437": [
      "A:284",
      "A:285",
      "A:286",
      "A:287",
      "A:288",
      "A:289",
      "A:290",
      "A:291",
      "A:292",
      "A:293",
      "A:294",
      "A:295",
      "A:296",
      "A:297",
      "A:298",
      "A:299",
      "A:300",
      "A:301",
      "A:302",
      "A:303",
      "A:304",
      "A:305",
      "A:306",
      "A:307",
      "A:308",
      "A:309",
      "A:310",
      "A:311",
      "A:312",
      "A:313",
      "A:314",
      "A:315",
      "A:316",
      "A:317",
      "A:318",
      "A:319",
      "A:320",
      "A:321",
      "A:322",
      "A:323",
      "A:324",
      "A:325",
      "A:326",
      "A:327",
      "A:328",
      "A:329",
      "A:330",
      "A:331",
      "A:332",
      "A:333",
      "A:334",
      "A:335",
      "A:336",
      "A:337",
      "A:338",
      "A:339",
      "A:340",
      "A:341",
      "A:342",
      "A:343",
      "A:344",
      "A:345",
      "A:346",
      "A:347",
      "A:348",
      "A:349",
      "A:350",
      "A:351",
      "A:352",
      "A:353",
      "A:354",
      "A:355",
      "A:356",
      "A:357",
      "A:358",
      "A:359",
      "A:360",
      "A:361",
      "A:362",
      "A:363",
      "A:364",
      "A:365",
      "A:366",
      "A:367",
      "A:368",
      "A:369",
      "A:370",
      "A:371",
      "A:372",
      "A:373",
      "A:374",
      "A:375",
      "A:376",
      "A:377",
      "A:378",
      "A:379",
      "A:380",
      "A:381",
      "A:382",
      "A:383",
      "A:384",
      "A:385",
      "A:386",
      "A:387",
      "A:388",
      "A:389",
      "A:390",
      "A:391",
      "A:392",
      "A:393",
      "A:394",
      "A:395",
      "A:396",
      "A:397",
      "A:398",
      "A:399",
      "A:400",
      "A:401",
      "A:402",
      "A:403",
      "A:404",
      "A:405",
      "A:428",
      "A:429",
      "A:430",
      "A:431",
      "A:432",
      "A:433",
      "A:434",
      "A:435",
      "A:436",
      "A:438",
      "A:439",
      "A:440",
      "A:441",
      "A:442",
      "A:443",
      "A:444",
      "A:445",
      "A:446",
      "A:447",
      "A:448",
      "A:449",
      "A:450",
      "A:451",
      "A:452",
      "A:453",
      "A:454",
      "A:455",
      "A:456",
      "A:457",
      "A:458",
      "A:459",
      "A:460",
      "A:461",
      "A:462",
      "A:463",
      "A:464",
      "A:465",
      "A:466",
      "A:467",
      "A:468",
      "A:469",
      "A:470",
      "A:471",
      "A:472",
      "A:473",
      "A:474",
      "A:475",
      "A:476",
      "A:477",
      "A:478",
      "A:479",
      "A:480",
      "A:481",
      "A:482",
      "A:483",
      "A:484",
      "A:485",
      "A:486",
      "A:487",
      "A:488",
      "A:489",
      "A:490",
      "A:491",
      "A:492",
      "A:493",
      "A:494",
      "A:495",
      "A:496",
      "A:497",
      "A:498",
      "A:499",
      "A:500",
      "A:501",
      "A:502",
      "A:503",
      "A:504",
      "A:505",
      "A:506",
      "A:507",
      "A:508",
      "A:509",
      "A:510",
      "A:511",
      "A:512",
      "A:513",
      "A:514",
      "A:515",
      "A:516",
      "A:517",
      "A:518",
      "A:519",
      "A:520",
      "A:521",
      "A:522",
      "A:523",
      "A:524",
      "A:525",
      "A:526",
      "A:527",
      "A:528",
      "A:529",
      "A:530",
      "A:531",
      "A:532",
      "A:533",
      "A:534",
      "A:535",
      "A:536",
      "A:537",
      "A:538",
      "A:539",
      "A:540",
      "A:541",
      "A:542",
      "A:543",
      "A:544",
      "A:545",
      "A:546",
      "A:547",
      "A:548",
      "A:549",
      "A:550",
      "A:551",
      "A:552",
      "A:553",
      "A:554",
      "A:555",
      "A:556",
      "A:557",
      "A:558",
      "A:559",
      "A:560",
      "A:561",
      "A:562",
      "A:563",
      "A:564",
      "A:565",
      "A:566",
      "A:567",
      "A:568",
      "A:569",
      "A:570",
      "A:571",
      "A:572",
      "A:573",
      "A:574",
      "A:575",
      "A:576",
      "A:577",
      "A:578",
      "A:579",
      "A:580",
      "A:581",
      "A:582",
      "A:583",
      "A:584",
      "A:585",
      "A:586",
      "A:587",
      "A:588",
      "A:589",
      "A:590",
      "A:591",
      "A:592",
      "A:593",
      "A:594",
      "A:595",
      "A:596",
      "A:597",
      "A:598",
      "A:599",
      "A:600",
      "A:601",
      "A:602"
    ],
    "A:438": [
      "A:284",
      "A:285",
      "A:286",
      "A:287",
      "A:288",
      "A:289",
      "A:290",
      "A:291",
      "A:292",
      "A:293",
      "A:294",
      "A:295",
      "A:296",
      "A:297",
      "A:298",
      "A:299",
      "A:300",
      "A:301",
      "A:302",
      "A:303",
      "A:304",
      "A:305",
      "A:306",
      "A:307",
      "A:308",
      "A:309",
      "A:310",
      "A:311",
      "A:312",
      "A:313",
      "A:314",
      "A:315",
      "A:316",
      "A:317",
      "A:318",
      "A:319",
      "A:320",
      "A:321",
      "A:322",
      "A:323",
      "A:324",
      "A:325",
      "A:326",
      "A:327",
      "A:328",
      "A:329",
      "A:330",
      "A:331",
      "A:332",
      "A:333",
      "A:334",
      "A:335",
      "A:336",
      "A:337",
      "A:338",
      "A:339",
      "A:340",
      "A:341",
      "A:342",
      "A:343",
      "A:344",
      "A:345",
      "A:346",
      "A:347",
      "A:348",
      "A:349",
      "A:350",
      "A:351",
      "A:352",
      "A:353",
      "A:354",
      "A:355",
      "A:356",
      "A:357",
      "A:358",
      "A:359",
      "A:360",
      "A:361",
      "A:362",
      "A:363",
      "A:364",
      "A:365",
      "A:366",
      "A:367",
      "A:368",
      "A:369",
      "A:370",
      "A:371",
      "A:372",
      "A:373",
      "A:374",
      "A:375",
      "A:376",
      "A:377",
      "A:378",
      "A:379",
      "A:380",
      "A:381",
      "A:382",
      "A:383",
      "A:384",
      "A:385",
      "A:386",
      "A:387",
      "A:388",
      "A:389",
      "A:390",
      "A:391",
      "A:392",
      "A:393",
      "A:394",
      "A:395",
      "A:396",
      "A:397",
      "A:398",
      "A:399",
      "A:400",
      "A:401",
      "A:402",
      "A:403",
      "A:404",
      "A:405",
      "A:428",
      "A:429",
      "A:430",
      "A:431",
      "A:432",
      "A:433",
      "A:434",
      "A:435",
      "A:436",
      "A:437",
      "A:439",
      "A:440",
      "A:441",
      "A:442",
      "A:443",
      "A:444",
      "A:445",
      "A:446",
      "A:447",
      "A:448",
      "A:449",
      "A:450",
      "A:451",
      "A:452",
      "A:453",
      "A:454",
      "A:455",
      "A:456",
      "A:457",
      "A:458",
      "A:459",
      "A:460",
      "A:461",
      "A:462",
      "A:463",
      "A:464",
      "A:465",
      "A:466",
      "A:467",
      "A:468",
      "A:469",
      "A:470",
      "A:471",
      "A:472",
      "A:473",
      "A:474",
      "A:475",
      "A:476",
      "A:477",
      "A:478",
      "A:479",
      "A:480",
      "A:481",
      "A:482",
      "A:483",
      "A:484",
      "A:485",
      "A:486",
      "A:487",
      "A:488",
      "A:489",
      "A:490",
      "A:491",
      "A:492",
      "A:493",
      "A:494",
      "A:495",
      "A:496",
      "A:497",
      "A:498",
      "A:499",
      "A:500",
      "A:501",
      "A:502",
      "A:503",
      "A:504",
      "A:505",
      "A:506",
      "A:507",
      "A:508",
      "A:509",
      "A:510",
      "A:511",
      "A:512",
      "A:513",
      "A:514",
      "A:515",
      "A:516",
      "A:517",
      "A:518",
      "A:519",
      "A:520",
      "A:521",
      "A:522",
      "A:523",
      "A:524",
      "A:525",
      "A:526",
      "A:527",
      "A:528",
      "A:529",
      "A:530",
      "A:531",
      "A:532",
      "A:533",
      "A:534",
      "A:535",
      "A:536",
      "A:537",
      "A:538",
      "A:539",
      "A:540",
      "A:541",
      "A:542",
      "A:543",
      "A:544",
      "A:545",
      "A:546",
      "A:547",
      "A:548",
      "A:549",
      "A:550",
      "A:551",
      "A:552",
      "A:553",
      "A:554",
      "A:555",
      "A:556",
      "A:557",
      "A:558",
      "A:559",
      "A:560",
      "A:561",
      "A:562",
      "A:563",
      "A:564",
      "A:565",
      "A:566",
      "A:567",
      "A:568",
      "A:569",
      "A:570",
      "A:571",
      "A:572",
      "A:573",
      "A:574",
      "A:575",
      "A:576",
      "A:577",
      "A:578",
      "A:579",
      "A:580",
      "A:581",
      "A:582",
      "A:583",
      "A:584",
      "A:585",
      "A:586",
      "A:587",
      "A:588",
      "A:589",
      "A:590",
      "A:591",
      "A:592",
      "A:593",
      "A:594",
      "A:595",
      "A:596",
      "A:597",
      "A:598",
      "A:599",
      "A:600",
      "A:601",
      "A:602"
    ],
    "A:439": [
      "A:284",
      "A:285",
      "A:286",
      "A:287",
      "A:288",
      "A:289",
      "A:290",
      "A:291",
      "A:292",
      "A:293",
      "A:294",
      "A:295",
      "A:296",
      "A:297",
      "A:298",
      "A:299",
      "A:300",
      "A:301",
      "A:302",
      "A:303",
      "A:304",
      "A:305",
      "A:306",
      "A:307",
      "A:308",
      "A:309",
      "A:310",
      "A:311",
      "A:312",
      "A:313",
      "A:314",
      "A:315",
      "A:316",
      "A:317",
      "A:318",
      "A:319",
      "A:320",
      "A:321",
      "A:322",
      "A:323",
      "A:324",
      "A:325",
      "A:326",
      "A:327",
      "A:328",
      "A:329",
      "A:330",
      "A:331",
      "A:332",
      "A:333",
      "A:334",
      "A:335",
      "A:336",
      "A:337",
      "A:338",
      "A:339",
      "A:340",
      "A:341",
      "A:342",
      "A:343",
      "A:344",
      "A:345",
      "A:346",
      "A:347",
      "A:348",
      "A:349",
      "A:350",
      "A:351",
      "A:352",
      "A:353",
      "A:354",
      "A:355",
      "A:356",
      "A:357",
      "A:358",
      "A:359",
      "A:360",
      "A:361",
      "A:362",
      "A:363",
      "A:364",
      "A:365",
      "A:366",
      "A:367",
      "A:368",
      "A:369",
      "A:370",
      "A:371",
      "A:372",
      "A:373",
      "A:374",
      "A:375",
      "A:376",
      "A:377",
      "A:378",
      "A:379",
      "A:380",
      "A:381",
      "A:382",
      "A:383",
      "A:384",
      "A:385",
      "A:386",
      "A:387",
      "A:388",
      "A:389",
      "A:390",
      "A:391",
      "A:392",
      "A:393",
      "A:394",
      "A:395",
      "A:396",
      "A:397",
      "A:398",
      "A:399",
      "A:400",
      "A:401",
      "A:402",
      "A:403",
      "A:404",
      "A:405",
      "A:428",
      "A:429",
      "A:430",
      "A:431",
      "A:432",
      "A:433",
      "A:434",
      "A:435",
      "A:436",
      "A:437",
      "A:438",
      "A:440",
      "A:441",
      "A:442",
      "A:443",
      "A:444",
      "A:445",
      "A:446",
      "A:447",
      "A:448",
      "A:449",
      "A:450",
      "A:451",
      "A:452",
      "A:453",
      "A:454",
      "A:455",
      "A:456",
      "A:457",
      "A:458",
      "A:459",
      "A:460",
      "A:461",
      "A:462",
      "A:463",
      "A:464",
      "A:465",
      "A:466",
      "A:467",
      "A:468",
      "A:469",
      "A:470",
      "A:471",
      "A:472",
      "A:473",
      "A:474",
      "A:475",
      "A:476",
      "A:477",
      "A:478",
      "A:479",
      "A:480",
      "A:481",
      "A:482",
      "A:483",
      "A:484",
      "A:485",
      "A:486",
      "A:487",
      "A:488",
      "A:489",
      "A:490",
      "A:491",
      "A:492",
      "A:493",
      "A:494",
      "A:495",
      "A:496",
      "A:497",
      "A:498",
      "A:499",
      "A:500",
      "A:501",
      "A:502",
      "A:503",
      "A:504",
      "A:505",
      "A:506",
      "A:507",
      "A:508",
      "A:509",
      "A:510",
      "A:511",
      "A:512",
      "A:513",
      "A:514",
      "A:515",
      "A:516",
      "A:517",
      "A:518",
      "A:519",
      "A:520",
      "A:521",
      "A:522",
      "A:523",
      "A:524",
      "A:525",
      "A:526",
      "A:527",
      "A:528",
      "A:529",
      "A:530",
      "A:531",
      "A:532",
      "A:533",
      "A:534",
      "A:535",
      "A:536",
      "A:537",
      "A:538",
      "A:539",
      "A:540",
      "A:541",
      "A:542",
      "A:543",
      "A:544",
      "A:545",
      "A:546",
      "A:547",
      "A:548",
      "A:549",
      "A:550",
      "A:551",
      "A:552",
      "A:553",
      "A:554",
      "A:555",
      "A:556",
      "A:557",
      "A:558",
      "A:559",
      "A:560",
      "A:561",
      "A:562",
      "A:563",
      "A:564",
      "A:565",
      "A:566",
      "A:567",
      "A:568",
      "A:569",
      "A:570",
      "A:571",
      "A:572",
      "A:573",
      "A:574",
      "A:575",
      "A:576",
      "A:577",
      "A:578",
      "A:579",
      "A:580",
      "A:581",
      "A:582",
      "A:583",
      "A:584",
      "A:585",
      "A:586",
      "A:587",
      "A:588",
      "A:589",
      "A:590",
      "A:591",
      "A:592",
      "A:593",
      "A:594",
      "A:595",
      "A:596",
      "A:597",
      "A:598",
      "A:599",
      "A:600",
      "A:601",
      "A:602"
    ],
    "A:440": [
      "A:284",
      "A:285",
      "A:286",
      "A:287",
      "A:288",
      "A:289",
      "A:290",
      "A:291",
      "A:292",
      "A:293",
      "A:294",
      "A:295",
      "A:296",
      "A:297",
      "A:298",
      "A:299",
      "A:300",
      "A:301",
      "A:302",
      "A:303",
      "A:304",
      "A:305",
      "A:306",
      "A:307",
      "A:308",
      "A:309",
      "A:310",
      "A:311",
      "A:312",
      "A:313",
      "A:314",
      "A:315",
      "A:316",
      "A:317",
      "A:318",
      "A:319",
      "A:320",
      "A:321",
      "A:322",
      "A:323",
      "A:324",
      "A:325",
      "A:326",
      "A:327",
      "A:328",
      "A:329",
      "A:330",
      "A:331",
      "A:332",
      "A:333",
      "A:334",
      "A:335",
      "A:336",
      "A:337",
      "A:338",
      "A:339",
      "A:340",
      "A:341",
      "A:342",
      "A:343",
      "A:344",
      "A:345",
      "A:346",
      "A:347",
      "A:348",
      "A:349",
      "A:350",
      "A:351",
      "A:352",
      "A:353",
      "A:354",
      "A:355",
      "A:356",
      "A:357",
      "A:358",
      "A:359",
      "A:360",
      "A:361",
      "A:362",
      "A:363",
      "A:364",
      "A:365",
      "A:366",
      "A:367",
      "A:368",
      "A:369",
      "A:370",
      "A:371",
      "A:372",
      "A:373",
      "A:374",
      "A:375",
      "A:376",
      "A:377",
      "A:378",
      "A:379",
      "A:380",
      "A:381",
      "A:382",
      "A:383",
      "A:384",
      "A:385",
      "A:386",
      "A:387",
      "A:388",
      "A:389",
      "A:390",
      "A:391",
      "A:392",
      "A:393",
      "A:394",
      "A:395",
      "A:396",
      "A:397",
      "A:398",
      "A:399",
      "A:400",
      "A:401",
      "A:402",
      "A:403",
      "A:404",
      "A:405",
      "A:428",
      "A:429",
      "A:430",
      "A:431",
      "A:432",
      "A:433",
      "A:434",
      "A:435",
      "A:436",
      "A:437",
      "A:438",
      "A:439",
      "A:441",
      "A:442",
      "A:443",
      "A:444",
      "A:445",
      "A:446",
      "A:447",
      "A:448",
      "A:449",
      "A:450",
      "A:451",
      "A:452",
      "A:453",
      "A:454",
      "A:455",
      "A:456",
      "A:457",
      "A:458",
      "A:459",
      "A:460",
      "A:461",
      "A:462",
      "A:463",
      "A:464",
      "A:465",
      "A:466",
      "A:467",
      "A:468",
      "A:469",
      "A:470",
      "A:471",
      "A:472",
      "A:473",
      "A:474",
      "A:475",
      "A:476",
      "A:477",
      "A:478",
      "A:479",
      "A:480",
      "A:481",
      "A:482",
      "A:483",
      "A:484",
      "A:485",
      "A:486",
      "A:487",
      "A:488",
      "A:489",
      "A:490",
      "A:491",
      "A:492",
      "A:493",
      "A:494",
      "A:495",
      "A:496",
      "A:497",
      "A:498",
      "A:499",
      "A:500",
      "A:501",
      "A:502",
      "A:503",
      "A:504",
      "A:505",
      "A:506",
      "A:507",
      "A:508",
      "A:509",
      "A:510",
      "A:511",
      "A:512",
      "A:513",
      "A:514",
      "A:515",
      "A:516",
      "A:517",
      "A:518",
      "A:519",
      "A:520",
      "A:521",
      "A:522",
      "A:523",
      "A:524",
      "A:525",
      "A:526",
      "A:527",
      "A:528",
      "A:529",
      "A:530",
      "A:531",
      "A:532",
      "A:533",
      "A:534",
      "A:535",
      "A:536",
      "A:537",
      "A:538",
      "A:539",
      "A:540",
      "A:541",
      "A:542",
      "A:543",
      "A:544",
      "A:545",
      "A:546",
      "A:547",
      "A:548",
      "A:549",
      "A:550",
      "A:551",
      "A:552",
      "A:553",
      "A:554",
      "A:555",
      "A:556",
      "A:557",
      "A:558",
      "A:559",
      "A:560",
      "A:561",
      "A:562",
      "A:563",
      "A:564",
      "A:565",
      "A:566",
      "A:567",
      "A:568",
      "A:569",
      "A:570",
      "A:571",
      "A:572",
      "A:573",
      "A:574",
      "A:575",
      "A:576",
      "A:577",
      "A:578",
      "A:579",
      "A:580",
      "A:581",
      "A:582",
      "A:583",
      "A:584",
      "A:585",
      "A:586",
      "A:587",
      "A:588",
      "A:589",
      "A:590",
      "A:591",
      "A:592",
      "A:593",
      "A:594",
      "A:595",
      "A:596",
      "A:597",
      "A:598",
      "A:599",
      "A:600",
      "A:601",
      "A:602"
    ],
    "A:441": [
      "A:284",
      "A:285",
      "A:286",
      "A:287",
      "A:288",
      "A:289",
      "A:290",
      "A:291",
      "A:292",
      "A:293",
      "A:294",
      "A:295",
      "A:296",
      "A:297",
      "A:298",
      "A:299",
      "A:300",
      "A:301",
      "A:302",
      "A:303",
      "A:304",
      "A:305",
      "A:306",
      "A:307",
      "A:308",
      "A:309",
      "A:310",
      "A:311",
      "A:312",
      "A:313",
      "A:314",
      "A:315",
      "A:316",
      "A:317",
      "A:318",
      "A:319",
      "A:320",
      "A:321",
      "A:322",
      "A:323",
      "A:324",
      "A:325",
      "A:326",
      "A:327",
      "A:328",
      "A:329",
      "A:330",
      "A:331",
      "A:332",
      "A:333",
      "A:334",
      "A:335",
      "A:336",
      "A:337",
      "A:338",
      "A:339",
      "A:340",
      "A:341",
      "A:342",
      "A:343",
      "A:344",
      "A:345",
      "A:346",
      "A:347",
      "A:348",
      "A:349",
      "A:350",
      "A:351",
      "A:352",
      "A:353",
      "A:354",
      "A:355",
      "A:356",
      "A:357",
      "A:358",
      "A:359",
      "A:360",
      "A:361",
      "A:362",
      "A:363",
      "A:364",
      "A:365",
      "A:366",
      "A:367",
      "A:368",
      "A:369",
      "A:370",
      "A:371",
      "A:372",
      "A:373",
      "A:374",
      "A:375",
      "A:376",
      "A:377",
      "A:378",
      "A:379",
      "A:380",
      "A:381",
      "A:382",
      "A:383",
      "A:384",
      "A:385",
      "A:386",
      "A:387",
      "A:388",
      "A:389",
      "A:390",
      "A:391",
      "A:392",
      "A:393",
      "A:394",
      "A:395",
      "A:396",
      "A:397",
      "A:398",
      "A:399",
      "A:400",
      "A:401",
      "A:402",
      "A:403",
      "A:404",
      "A:405",
      "A:428",
      "A:429",
      "A:430",
      "A:431",
      "A:432",
      "A:433",
      "A:434",
      "A:435",
      "A:436",
      "A:437",
      "A:438",
      "A:439",
      "A:440",
      "A:442",
      "A:443",
      "A:444",
      "A:445",
      "A:446",
      "A:447",
      "A:448",
      "A:449",
      "A:450",
      "A:451",
      "A:452",
      "A:453",
      "A:454",
      "A:455",
      "A:456",
      "A:457",
      "A:458",
      "A:459",
      "A:460",
      "A:461",
      "A:462",
      "A:463",
      "A:464",
      "A:465",
      "A:466",
      "A:467",
      "A:468",
      "A:469",
      "A:470",
      "A:471",
      "A:472",
      "A:473",
      "A:474",
      "A:475",
      "A:476",
      "A:477",
      "A:478",
      "A:479",
      "A:480",
      "A:481",
      "A:482",
      "A:483",
      "A:484",
      "A:485",
      "A:486",
      "A:487",
      "A:488",
      "A:489",
      "A:490",
      "A:491",
      "A:492",
      "A:493",
      "A:494",
      "A:495",
      "A:496",
      "A:497",
      "A:498",
      "A:499",
      "A:500",
      "A:501",
      "A:502",
      "A:503",
      "A:504",
      "A:505",
      "A:506",
      "A:507",
      "A:508",
      "A:509",
      "A:510",
      "A:511",
      "A:512",
      "A:513",
      "A:514",
      "A:515",
      "A:516",
      "A:517",
      "A:518",
      "A:519",
      "A:520",
      "A:521",
      "A:522",
      "A:523",
      "A:524",
      "A:525",
      "A:526",
      "A:527",
      "A:528",
      "A:529",
      "A:530",
      "A:531",
      "A:532",
      "A:533",
      "A:534",
      "A:535",
      "A:536",
      "A:537",
      "A:538",
      "A:539",
      "A:540",
      "A:541",
      "A:542",
      "A:543",
      "A:544",
      "A:545",
      "A:546",
      "A:547",
      "A:548",
      "A:549",
      "A:550",
      "A:551",
      "A:552",
      "A:553",
      "A:554",
      "A:555",
      "A:556",
      "A:557",
      "A:558",
      "A:559",
      "A:560",
      "A:561",
      "A:562",
      "A:563",
      "A:564",
      "A:565",
      "A:566",
      "A:567",
      "A:568",
      "A:569",
      "A:570",
      "A:571",
      "A:572",
      "A:573",
      "A:574",
      "A:575",
      "A:576",
      "A:577",
      "A:578",
      "A:579",
      "A:580",
      "A:581",
      "A:582",
      "A:583",
      "A:584",
      "A:585",
      "A:586",
      "A:587",
      "A:588",
      "A:589",
      "A:590",
      "A:591",
      "A:592",
      "A:593",
      "A:594",
      "A:595",
      "A:596",
      "A:597",
      "A:598",
      "A:599",
      "A:600",
      "A:601",
      "A:602"
    ],
    "A:442": [
      "A:284",
      "A:285",
      "A:286",
      "A:287",
      "A:288",
      "A:289",
      "A:290",
      "A:291",
      "A:292",
      "A:293",
      "A:294",
      "A:295",
      "A:296",
      "A:297",
      "A:298",
      "A:299",
      "A:300",
      "A:301",
      "A:302",
      "A:303",
      "A:304",
      "A:305",
      "A:306",
      "A:307",
      "A:308",
      "A:309",
      "A:310",
      "A:311",
      "A:312",
      "A:313",
      "A:314",
      "A:315",
      "A:316",
      "A:317",
      "A:318",
      "A:319",
      "A:320",
      "A:321",
      "A:322",
      "A:323",
      "A:324",
      "A:325",
      "A:326",
      "A:327",
      "A:328",
      "A:329",
      "A:330",
      "A:331",
      "A:332",
      "A:333",
      "A:334",
      "A:335",
      "A:336",
      "A:337",
      "A:338",
      "A:339",
      "A:340",
      "A:341",
      "A:342",
      "A:343",
      "A:344",
      "A:345",
      "A:346",
      "A:347",
      "A:348",
      "A:349",
      "A:350",
      "A:351",
      "A:352",
      "A:353",
      "A:354",
      "A:355",
      "A:356",
      "A:357",
      "A:358",
      "A:359",
      "A:360",
      "A:361",
      "A:362",
      "A:363",
      "A:364",
      "A:365",
      "A:366",
      "A:367",
      "A:368",
      "A:369",
      "A:370",
      "A:371",
      "A:372",
      "A:373",
      "A:374",
      "A:375",
      "A:376",
      "A:377",
      "A:378",
      "A:379",
      "A:380",
      "A:381",
      "A:382",
      "A:383",
      "A:384",
      "A:385",
      "A:386",
      "A:387",
      "A:388",
      "A:389",
      "A:390",
      "A:391",
      "A:392",
      "A:393",
      "A:394",
      "A:395",
      "A:396",
      "A:397",
      "A:398",
      "A:399",
      "A:400",
      "A:401",
      "A:402",
      "A:403",
      "A:404",
      "A:405",
      "A:428",
      "A:429",
      "A:430",
      "A:431",
      "A:432",
      "A:433",
      "A:434",
      "A:435",
      "A:436",
      "A:437",
      "A:438",
      "A:439",
      "A:440",
      "A:441",
      "A:443",
      "A:444",
      "A:445",
      "A:446",
      "A:447",
      "A:448",
      "A:449",
      "A:450",
      "A:451",
      "A:452",
      "A:453",
      "A:454",
      "A:455",
      "A:456",
      "A:457",
      "A:458",
      "A:459",
      "A:460",
      "A:461",
      "A:462",
      "A:463",
      "A:464",
      "A:465",
      "A:466",
      "A:467",
      "A:468",
      "A:469",
      "A:470",
      "A:471",
      "A:472",
      "A:473",
      "A:474",
      "A:475",
      "A:476",
      "A:477",
      "A:478",
      "A:479",
      "A:480",
      "A:481",
      "A:482",
      "A:483",
      "A:484",
      "A:485",
      "A:486",
      "A:487",
      "A:488",
      "A:489",
      "A:490",
      "A:491",
      "A:492",
      "A:493",
      "A:494",
      "A:495",
      "A:496",
      "A:497",
      "A:498",
      "A:499",
      "A:500",
      "A:501",
      "A:502",
      "A:503",
      "A:504",
      "A:505",
      "A:506",
      "A:507",
      "A:508",
      "A:509",
      "A:510",
      "A:511",
      "A:512",
      "A:513",
      "A:514",
      "A:515",
      "A:516",
      "A:517",
      "A:518",
      "A:519",
      "A:520",
      "A:521",
      "A:522",
      "A:523",
      "A:524",
      "A:525",
      "A:526",
      "A:527",
      "A:528",
      "A:529",
      "A:530",
      "A:531",
      "A:532",
      "A:533",
      "A:534",
      "A:535",
      "A:536",
      "A:537",
      "A:538",
      "A:539",
      "A:540",
      "A:541",
      "A:542",
      "A:543",
      "A:544",
      "A:545",
      "A:546",
      "A:547",
      "A:548",
      "A:549",
      "A:550",
      "A:551",
      "A:552",
      "A:553",
      "A:554",
      "A:555",
      "A:556",
      "A:557",
      "A:558",
      "A:559",
      "A:560",
      "A:561",
      "A:562",
      "A:563",
      "A:564",
      "A:565",
      "A:566",
      "A:567",
      "A:568",
      "A:569",
      "A:570",
      "A:571",
      "A:572",
      "A:573",
      "A:574",
      "A:575",
      "A:576",
      "A:577",
      "A:578",
      "A:579",
      "A:580",
      "A:581",
      "A:582",
      "A:583",
      "A:584",
      "A:585",
      "A:586",
      "A:587",
      "A:588",
      "A:589",
      "A:590",
      "A:591",
      "A:592",
      "A:593",
      "A:594",
      "A:595",
      "A:596",
      "A:597",
      "A:598",
      "A:599",
      "A:600",
      "A:601",
      "A:602"
    ],
    "A:443": [
      "A:284",
      "A:285",
      "A:286",
      "A:287",
      "A:288",
      "A:289",
      "A:290",
      "A:291",
      "A:292",
      "A:293",
      "A:294",
      "A:295",
      "A:296",
      "A:297",
      "A:298",
      "A:299",
      "A:300",
      "A:301",
      "A:302",
      "A:303",
      "A:304",
      "A:305",
      "A:306",
      "A:307",
      "A:308",
      "A:309",
      "A:310",
      "A:311",
      "A:312",
      "A:313",
      "A:314",
      "A:315",
      "A:316",
      "A:317",
      "A:318",
      "A:319",
      "A:320",
      "A:321",
      "A:322",
      "A:323",
      "A:324",
      "A:325",
      "A:326",
      "A:327",
      "A:328",
      "A:329",
      "A:330",
      "A:331",
      "A:332",
      "A:333",
      "A:334",
      "A:335",
      "A:336",
      "A:337",
      "A:338",
      "A:339",
      "A:340",
      "A:341",
      "A:342",
      "A:343",
      "A:344",
      "A:345",
      "A:346",
      "A:347",
      "A:348",
      "A:349",
      "A:350",
      "A:351",
      "A:352",
      "A:353",
      "A:354",
      "A:355",
      "A:356",
      "A:357",
      "A:358",
      "A:359",
      "A:360",
      "A:361",
      "A:362",
      "A:363",
      "A:364",
      "A:365",
      "A:366",
      "A:367",
      "A:368",
      "A:369",
      "A:370",
      "A:371",
      "A:372",
      "A:373",
      "A:374",
      "A:375",
      "A:376",
      "A:377",
      "A:378",
      "A:379",
      "A:380",
      "A:381",
      "A:382",
      "A:383",
      "A:384",
      "A:385",
      "A:386",
      "A:387",
      "A:388",
      "A:389",
      "A:390",
      "A:391",
      "A:392",
      "A:393",
      "A:394",
      "A:395",
      "A:396",
      "A:397",
      "A:398",
      "A:399",
      "A:400",
      "A:401",
      "A:402",
      "A:403",
      "A:404",
      "A:405",
      "A:428",
      "A:429",
      "A:430",
      "A:431",
      "A:432",
      "A:433",
      "A:434",
      "A:435",
      "A:436",
      "A:437",
      "A:438",
      "A:439",
      "A:440",
      "A:441",
      "A:442",
      "A:444",
      "A:445",
      "A:446",
      "A:447",
      "A:448",
      "A:449",
      "A:450",
      "A:451",
      "A:452",
      "A:453",
      "A:454",
      "A:455",
      "A:456",
      "A:457",
      "A:458",
      "A:459",
      "A:460",
      "A:461",
      "A:462",
      "A:463",
      "A:464",
      "A:465",
      "A:466",
      "A:467",
      "A:468",
      "A:469",
      "A:470",
      "A:471",
      "A:472",
      "A:473",
      "A:474",
      "A:475",
      "A:476",
      "A:477",
      "A:478",
      "A:479",
      "A:480",
      "A:481",
      "A:482",
      "A:483",
      "A:484",
      "A:485",
      "A:486",
      "A:487",
      "A:488",
      "A:489",
      "A:490",
      "A:491",
      "A:492",
      "A:493",
      "A:494",
      "A:495",
      "A:496",
      "A:497",
      "A:498",
      "A:499",
      "A:500",
      "A:501",
      "A:502",
      "A:503",
      "A:504",
      "A:505",
      "A:506",
      "A:507",
      "A:508",
      "A:509",
      "A:510",
      "A:511",
      "A:512",
      "A:513",
      "A:514",
      "A:515",
      "A:516",
      "A:517",
      "A:518",
      "A:519",
      "A:520",
      "A:521",
      "A:522",
      "A:523",
      "A:524",
      "A:525",
      "A:526",
      "A:527",
      "A:528",
      "A:529",
      "A:530",
      "A:531",
      "A:532",
      "A:533",
      "A:534",
      "A:535",
      "A:536",
      "A:537",
      "A:538",
      "A:539",
      "A:540",
      "A:541",
      "A:542",
      "A:543",
      "A:544",
      "A:545",
      "A:546",
      "A:547",
      "A:548",
      "A:549",
      "A:550",
      "A:551",
      "A:552",
      "A:553",
      "A:554",
      "A:555",
      "A:556",
      "A:557",
      "A:558",
      "A:559",
      "A:560",
      "A:561",
      "A:562",
      "A:563",
      "A:564",
      "A:565",
      "A:566",
      "A:567",
      "A:568",
      "A:569",
      "A:570",
      "A:571",
      "A:572",
      "A:573",
      "A:574",
      "A:575",
      "A:576",
      "A:577",
      "A:578",
      "A:579",
      "A:580",
      "A:581",
      "A:582",
      "A:583",
      "A:584",
      "A:585",
      "A:586",
      "A:587",
      "A:588",
      "A:589",
      "A:590",
      "A:591",
      "A:592",
      "A:593",
      "A:594",
      "A:595",
      "A:596",
      "A:597",
      "A:598",
      "A:599",
      "A:600",
      "A:601",
      "A:602"
    ],
    "A:444": [
      "A:284",
      "A:285",
      "A:286",
      "A:287",
      "A:288",
      "A:289",
      "A:290",
      "A:291",
      "A:292",
      "A:293",
      "A:294",
      "A:295",
      "A:296",
      "A:297",
      "A:298",
      "A:299",
      "A:300",
      "A:301",
      "A:302",
      "A:303",
      "A:304",
      "A:305",
      "A:306",
      "A:307",
      "A:308",
      "A:309",
      "A:310",
      "A:311",
      "A:312",
      "A:313",
      "A:314",
      "A:315",
      "A:316",
      "A:317",
      "A:318",
      "A:319",
      "A:320",
      "A:321",
      "A:322",
      "A:323",
      "A:324",
      "A:325",
      "A:326",
      "A:327",
      "A:328",
      "A:329",
      "A:330",
      "A:331",
      "A:332",
      "A:333",
      "A:334",
      "A:335",
      "A:336",
      "A:337",
      "A:338",
      "A:339",
      "A:340",
      "A:341",
      "A:342",
      "A:343",
      "A:344",
      "A:345",
      "A:346",
      "A:347",
      "A:348",
      "A:349",
      "A:350",
      "A:351",
      "A:352",
      "A:353",
      "A:354",
      "A:355",
      "A:356",
      "A:357",
      "A:358",
      "A:359",
      "A:360",
      "A:361",
      "A:362",
      "A:363",
      "A:364",
      "A:365",
      "A:366",
      "A:367",
      "A:368",
      "A:369",
      "A:370",
      "A:371",
      "A:372",
      "A:373",
      "A:374",
      "A:375",
      "A:376",
      "A:377",
      "A:378",
      "A:379",
      "A:380",
      "A:381",
      "A:382",
      "A:383",
      "A:384",
      "A:385",
      "A:386",
      "A:387",
      "A:388",
      "A:389",
      "A:390",
      "A:391",
      "A:392",
      "A:393",
      "A:394",
      "A:395",
      "A:396",
      "A:397",
      "A:398",
      "A:399",
      "A:400",
      "A:401",
      "A:402",
      "A:403",
      "A:404",
      "A:405",
      "A:428",
      "A:429",
      "A:430",
      "A:431",
      "A:432",
      "A:433",
      "A:434",
      "A:435",
      "A:436",
      "A:437",
      "A:438",
      "A:439",
      "A:440",
      "A:441",
      "A:442",
      "A:443",
      "A:445",
      "A:446",
      "A:447",
      "A:448",
      "A:449",
      "A:450",
      "A:451",
      "A:452",
      "A:453",
      "A:454",
      "A:455",
      "A:456",
      "A:457",
      "A:458",
      "A:459",
      "A:460",
      "A:461",
      "A:462",
      "A:463",
      "A:464",
      "A:465",
      "A:466",
      "A:467",
      "A:468",
      "A:469",
      "A:470",
      "A:471",
      "A:472",
      "A:473",
      "A:474",
      "A:475",
      "A:476",
      "A:477",
      "A:478",
      "A:479",
      "A:480",
      "A:481",
      "A:482",
      "A:483",
      "A:484",
      "A:485",
      "A:486",
      "A:487",
      "A:488",
      "A:489",
      "A:490",
      "A:491",
      "A:492",
      "A:493",
      "A:494",
      "A:495",
      "A:496",
      "A:497",
      "A:498",
      "A:499",
      "A:500",
      "A:501",
      "A:502",
      "A:503",
      "A:504",
      "A:505",
      "A:506",
      "A:507",
      "A:508",
      "A:509",
      "A:510",
      "A:511",
      "A:512",
      "A:513",
      "A:514",
      "A:515",
      "A:516",
      "A:517",
      "A:518",
      "A:519",
      "A:520",
      "A:521",
      "A:522",
      "A:523",
      "A:524",
      "A:525",
      "A:526",
      "A:527",
      "A:528",
      "A:529",
      "A:530",
      "A:531",
      "A:532",
      "A:533",
      "A:534",
      "A:535",
      "A:536",
      "A:537",
      "A:538",
      "A:539",
      "A:540",
      "A:541",
      "A:542",
      "A:543",
      "A:544",
      "A:545",
      "A:546",
      "A:547",
      "A:548",
      "A:549",
      "A:550",
      "A:551",
      "A:552",
      "A:553",
      "A:554",
      "A:555",
      "A:556",
      "A:557",
      "A:558",
      "A:559",
      "A:560",
      "A:561",
      "A:562",
      "A:563",
      "A:564",
      "A:565",
      "A:566",
      "A:567",
      "A:568",
      "A:569",
      "A:570",
      "A:571",
      "A:572",
      "A:573",
      "A:574",
      "A:575",
      "A:576",
      "A:577",
      "A:578",
      "A:579",
      "A:580",
      "A:581",
      "A:582",
      "A:583",
      "A:584",
      "A:585",
      "A:586",
      "A:587",
      "A:588",
      "A:589",
      "A:590",
      "A:591",
      "A:592",
      "A:593",
      "A:594",
      "A:595",
      "A:596",
      "A:597",
      "A:598",
      "A:599",
      "A:600",
      "A:601",
      "A:602"
    ],
    "A:445": [
      "A:284",
      "A:285",
      "A:286",
      "A:287",
      "A:288",
      "A:289",
      "A:290",
      "A:291",
      "A:292",
      "A:293",
      "A:294",
      "A:295",
      "A:296",
      "A:297",
      "A:298",
      "A:299",
      "A:300",
      "A:301",
      "A:302",
      "A:303",
      "A:304",
      "A:305",
      "A:306",
      "A:307",
      "A:308",
      "A:309",
      "A:310",
      "A:311",
      "A:312",
      "A:313",
      "A:314",
      "A:315",
      "A:316",
      "A:317",
      "A:318",
      "A:319",
      "A:320",
      "A:321",
      "A:322",
      "A:323",
      "A:324",
      "A:325",
      "A:326",
      "A:327",
      "A:328",
      "A:329",
      "A:330",
      "A:331",
      "A:332",
      "A:333",
      "A:334",
      "A:335",
      "A:336",
      "A:337",
      "A:338",
      "A:339",
      "A:340",
      "A:341",
      "A:342",
      "A:343",
      "A:344",
      "A:345",
      "A:346",
      "A:347",
      "A:348",
      "A:349",
      "A:350",
      "A:351",
      "A:352",
      "A:353",
      "A:354",
      "A:355",
      "A:356",
      "A:357",
      "A:358",
      "A:359",
      "A:360",
      "A:361",
      "A:362",
      "A:363",
      "A:364",
      "A:365",
      "A:366",
      "A:367",
      "A:368",
      "A:369",
      "A:370",
      "A:371",
      "A:372",
      "A:373",
      "A:374",
      "A:375",
      "A:376",
      "A:377",
      "A:378",
      "A:379",
      "A:380",
      "A:381",
      "A:382",
      "A:383",
      "A:384",
      "A:385",
      "A:386",
      "A:387",
      "A:388",
      "A:389",
      "A:390",
      "A:391",
      "A:392",
      "A:393",
      "A:394",
      "A:395",
      "A:396",
      "A:397",
      "A:398",
      "A:399",
      "A:400",
      "A:401",
      "A:402",
      "A:403",
      "A:404",
      "A:405",
      "A:428",
      "A:429",
      "A:430",
      "A:431",
      "A:432",
      "A:433",
      "A:434",
      "A:435",
      "A:436",
      "A:437",
      "A:438",
      "A:439",
      "A:440",
      "A:441",
      "A:442",
      "A:443",
      "A:444",
      "A:446",
      "A:447",
      "A:448",
      "A:449",
      "A:450",
      "A:451",
      "A:452",
      "A:453",
      "A:454",
      "A:455",
      "A:456",
      "A:457",
      "A:458",
      "A:459",
      "A:460",
      "A:461",
      "A:462",
      "A:463",
      "A:464",
      "A:465",
      "A:466",
      "A:467",
      "A:468",
      "A:469",
      "A:470",
      "A:471",
      "A:472",
      "A:473",
      "A:474",
      "A:475",
      "A:476",
      "A:477",
      "A:478",
      "A:479",
      "A:480",
      "A:481",
      "A:482",
      "A:483",
      "A:484",
      "A:485",
      "A:486",
      "A:487",
      "A:488",
      "A:489",
      "A:490",
      "A:491",
      "A:492",
      "A:493",
      "A:494",
      "A:495",
      "A:496",
      "A:497",
      "A:498",
      "A:499",
      "A:500",
      "A:501",
      "A:502",
      "A:503",
      "A:504",
      "A:505",
      "A:506",
      "A:507",
      "A:508",
      "A:509",
      "A:510",
      "A:511",
      "A:512",
      "A:513",
      "A:514",
      "A:515",
      "A:516",
      "A:517",
      "A:518",
      "A:519",
      "A:520",
      "A:521",
      "A:522",
      "A:523",
      "A:524",
      "A:525",
      "A:526",
      "A:527",
      "A:528",
      "A:529",
      "A:530",
      "A:531",
      "A:532",
      "A:533",
      "A:534",
      "A:535",
      "A:536",
      "A:537",
      "A:538",
      "A:539",
      "A:540",
      "A:541",
      "A:542",
      "A:543",
      "A:544",
      "A:545",
      "A:546",
      "A:547",
      "A:548",
      "A:549",
      "A:550",
      "A:551",
      "A:552",
      "A:553",
      "A:554",
      "A:555",
      "A:556",
      "A:557",
      "A:558",
      "A:559",
      "A:560",
      "A:561",
      "A:562",
      "A:563",
      "A:564",
      "A:565",
      "A:566",
      "A:567",
      "A:568",
      "A:569",
      "A:570",
      "A:571",
      "A:572",
      "A:573",
      "A:574",
      "A:575",
      "A:576",
      "A:577",
      "A:578",
      "A:579",
      "A:580",
      "A:581",
      "A:582",
      "A:583",
      "A:584",
      "A:585",
      "A:586",
      "A:587",
      "A:588",
      "A:589",
      "A:590",
      "A:591",
      "A:592",
      "A:593",
      "A:594",
      "A:595",
      "A:596",
      "A:597",
      "A:598",
      "A:599",
      "A:600",
      "A:601",
      "A:602"
    ],
    "A:446": [
      "A:284",
      "A:285",
      "A:286",
      "A:287",
      "A:288",
      "A:289",
      "A:290",
      "A:291",
      "A:292",
      "A:293",
      "A:294",
      "A:295",
      "A:296",
      "A:297",
      "A:298",
      "A:299",
      "A:300",
      "A:301",
      "A:302",
      "A:303",
      "A:304",
      "A:305",
      "A:306",
      "A:307",
      "A:308",
      "A:309",
      "A:310",
      "A:311",
      "A:312",
      "A:313",
      "A:314",
      "A:315",
      "A:316",
      "A:317",
      "A:318",
      "A:319",
      "A:320",
      "A:321",
      "A:322",
      "A:323",
      "A:324",
      "A:325",
      "A:326",
      "A:327",
      "A:328",
      "A:329",
      "A:330",
      "A:331",
      "A:332",
      "A:333",
      "A:334",
      "A:335",
      "A:336",
      "A:337",
      "A:338",
      "A:339",
      "A:340",
      "A:341",
      "A:342",
      "A:343",
      "A:344",
      "A:345",
      "A:346",
      "A:347",
      "A:348",
      "A:349",
      "A:350",
      "A:351",
      "A:352",
      "A:353",
      "A:354",
      "A:355",
      "A:356",
      "A:357",
      "A:358",
      "A:359",
      "A:360",
      "A:361",
      "A:362",
      "A:363",
      "A:364",
      "A:365",
      "A:366",
      "A:367",
      "A:368",
      "A:369",
      "A:370",
      "A:371",
      "A:372",
      "A:373",
      "A:374",
      "A:375",
      "A:376",
      "A:377",
      "A:378",
      "A:379",
      "A:380",
      "A:381",
      "A:382",
      "A:383",
      "A:384",
      "A:385",
      "A:386",
      "A:387",
      "A:388",
      "A:389",
      "A:390",
      "A:391",
      "A:392",
      "A:393",
      "A:394",
      "A:395",
      "A:396",
      "A:397",
      "A:398",
      "A:399",
      "A:400",
      "A:401",
      "A:402",
      "A:403",
      "A:404",
      "A:405",
      "A:428",
      "A:429",
      "A:430",
      "A:431",
      "A:432",
      "A:433",
      "A:434",
      "A:435",
      "A:436",
      "A:437",
      "A:438",
      "A:439",
      "A:440",
      "A:441",
      "A:442",
      "A:443",
      "A:444",
      "A:445",
      "A:447",
      "A:448",
      "A:449",
      "A:450",
      "A:451",
      "A:452",
      "A:453",
      "A:454",
      "A:455",
      "A:456",
      "A:457",
      "A:458",
      "A:459",
      "A:460",
      "A:461",
      "A:462",
      "A:463",
      "A:464",
      "A:465",
      "A:466",
      "A:467",
      "A:468",
      "A:469",
      "A:470",
      "A:471",
      "A:472",
      "A:473",
      "A:474",
      "A:475",
      "A:476",
      "A:477",
      "A:478",
      "A:479",
      "A:480",
      "A:481",
      "A:482",
      "A:483",
      "A:484",
      "A:485",
      "A:486",
      "A:487",
      "A:488",
      "A:489",
      "A:490",
      "A:491",
      "A:492",
      "A:493",
      "A:494",
      "A:495",
      "A:496",
      "A:497",
      "A:498",
      "A:499",
      "A:500",
      "A:501",
      "A:502",
      "A:503",
      "A:504",
      "A:505",
      "A:506",
      "A:507",
      "A:508",
      "A:509",
      "A:510",
      "A:511",
      "A:512",
      "A:513",
      "A:514",
      "A:515",
      "A:516",
      "A:517",
      "A:518",
      "A:519",
      "A:520",
      "A:521",
      "A:522",
      "A:523",
      "A:524",
      "A:525",
      "A:526",
      "A:527",
      "A:528",
      "A:529",
      "A:530",
      "A:531",
      "A:532",
      "A:533",
      "A:534",
      "A:535",
      "A:536",
      "A:537",
      "A:538",
      "A:539",
      "A:540",
      "A:541",
      "A:542",
      "A:543",
      "A:544",
      "A:545",
      "A:546",
      "A:547",
      "A:548",
      "A:549",
      "A:550",
      "A:551",
      "A:552",
      "A:553",
      "A:554",
      "A:555",
      "A:556",
      "A:557",
      "A:558",
      "A:559",
      "A:560",
      "A:561",
      "A:562",
      "A:563",
      "A:564",
      "A:565",
      "A:566",
      "A:567",
      "A:568",
      "A:569",
      "A:570",
      "A:571",
      "A:572",
      "A:573",
      "A:574",
      "A:575",
      "A:576",
      "A:577",
      "A:578",
      "A:579",
      "A:580",
      "A:581",
      "A:582",
      "A:583",
      "A:584",
      "A:585",
      "A:586",
      "A:587",
      "A:588",
      "A:589",
      "A:590",
      "A:591",
      "A:592",
      "A:593",
      "A:594",
      "A:595",
      "A:596",
      "A:597",
      "A:598",
      "A:599",
      "A:600",
      "A:601",
      "A:602"
    ],
    "A:447": [
      "A:284",
      "A:285",
      "A:286",
      "A:287",
      "A:288",
      "A:289",
      "A:290",
      "A:291",
      "A:292",
      "A:293",
      "A:294",
      "A:295",
      "A:296",
      "A:297",
      "A:298",
      "A:299",
      "A:300",
      "A:301",
      "A:302",
      "A:303",
      "A:304",
      "A:305",
      "A:306",
      "A:307",
      "A:308",
      "A:309",
      "A:310",
      "A:311",
      "A:312",
      "A:313",
      "A:314",
      "A:315",
      "A:316",
      "A:317",
      "A:318",
      "A:319",
      "A:320",
      "A:321",
      "A:322",
      "A:323",
      "A:324",
      "A:325",
      "A:326",
      "A:327",
      "A:328",
      "A:329",
      "A:330",
      "A:331",
      "A:332",
      "A:333",
      "A:334",
      "A:335",
      "A:336",
      "A:337",
      "A:338",
      "A:339",
      "A:340",
      "A:341",
      "A:342",
      "A:343",
      "A:344",
      "A:345",
      "A:346",
      "A:347",
      "A:348",
      "A:349",
      "A:350",
      "A:351",
      "A:352",
      "A:353",
      "A:354",
      "A:355",
      "A:356",
      "A:357",
      "A:358",
      "A:359",
      "A:360",
      "A:361",
      "A:362",
      "A:363",
      "A:364",
      "A:365",
      "A:366",
      "A:367",
      "A:368",
      "A:369",
      "A:370",
      "A:371",
      "A:372",
      "A:373",
      "A:374",
      "A:375",
      "A:376",
      "A:377",
      "A:378",
      "A:379",
      "A:380",
      "A:381",
      "A:382",
      "A:383",
      "A:384",
      "A:385",
      "A:386",
      "A:387",
      "A:388",
      "A:389",
      "A:390",
      "A:391",
      "A:392",
      "A:393",
      "A:394",
      "A:395",
      "A:396",
      "A:397",
      "A:398",
      "A:399",
      "A:400",
      "A:401",
      "A:402",
      "A:403",
      "A:404",
      "A:405",
      "A:428",
      "A:429",
      "A:430",
      "A:431",
      "A:432",
      "A:433",
      "A:434",
      "A:435",
      "A:436",
      "A:437",
      "A:438",
      "A:439",
      "A:440",
      "A:441",
      "A:442",
      "A:443",
      "A:444",
      "A:445",
      "A:446",
      "A:448",
      "A:449",
      "A:450",
      "A:451",
      "A:452",
      "A:453",
      "A:454",
      "A:455",
      "A:456",
      "A:457",
      "A:458",
      "A:459",
      "A:460",
      "A:461",
      "A:462",
      "A:463",
      "A:464",
      "A:465",
      "A:466",
      "A:467",
      "A:468",
      "A:469",
      "A:470",
      "A:471",
      "A:472",
      "A:473",
      "A:474",
      "A:475",
      "A:476",
      "A:477",
      "A:478",
      "A:479",
      "A:480",
      "A:481",
      "A:482",
      "A:483",
      "A:484",
      "A:485",
      "A:486",
      "A:487",
      "A:488",
      "A:489",
      "A:490",
      "A:491",
      "A:492",
      "A:493",
      "A:494",
      "A:495",
      "A:496",
      "A:497",
      "A:498",
      "A:499",
      "A:500",
      "A:501",
      "A:502",
      "A:503",
      "A:504",
      "A:505",
      "A:506",
      "A:507",
      "A:508",
      "A:509",
      "A:510",
      "A:511",
      "A:512",
      "A:513",
      "A:514",
      "A:515",
      "A:516",
      "A:517",
      "A:518",
      "A:519",
      "A:520",
      "A:521",
      "A:522",
      "A:523",
      "A:524",
      "A:525",
      "A:526",
      "A:527",
      "A:528",
      "A:529",
      "A:530",
      "A:531",
      "A:532",
      "A:533",
      "A:534",
      "A:535",
      "A:536",
      "A:537",
      "A:538",
      "A:539",
      "A:540",
      "A:541",
      "A:542",
      "A:543",
      "A:544",
      "A:545",
      "A:546",
      "A:547",
      "A:548",
      "A:549",
      "A:550",
      "A:551",
      "A:552",
      "A:553",
      "A:554",
      "A:555",
      "A:556",
      "A:557",
      "A:558",
      "A:559",
      "A:560",
      "A:561",
      "A:562",
      "A:563",
      "A:564",
      "A:565",
      "A:566",
      "A:567",
      "A:568",
      "A:569",
      "A:570",
      "A:571",
      "A:572",
      "A:573",
      "A:574",
      "A:575",
      "A:576",
      "A:577",
      "A:578",
      "A:579",
      "A:580",
      "A:581",
      "A:582",
      "A:583",
      "A:584",
      "A:585",
      "A:586",
      "A:587",
      "A:588",
      "A:589",
      "A:590",
      "A:591",
      "A:592",
      "A:593",
      "A:594",
      "A:595",
      "A:596",
      "A:597",
      "A:598",
      "A:599",
      "A:600",
      "A:601",
      "A:602"
    ],
    "A:448": [
      "A:284",
      "A:285",
      "A:286",
      "A:287",
      "A:288",
      "A:289",
      "A:290",
      "A:291",
      "A:292",
      "A:293",
      "A:294",
      "A:295",
      "A:296",
      "A:297",
      "A:298",
      "A:299",
      "A:300",
      "A:301",
      "A:302",
      "A:303",
      "A:304",
      "A:305",
      "A:306",
      "A:307",
      "A:308",
      "A:309",
      "A:310",
      "A:311",
      "A:312",
      "A:313",
      "A:314",
      "A:315",
      "A:316",
      "A:317",
      "A:318",
      "A:319",
      "A:320",
      "A:321",
      "A:322",
      "A:323",
      "A:324",
      "A:325",
      "A:326",
      "A:327",
      "A:328",
      "A:329",
      "A:330",
      "A:331",
      "A:332",
      "A:333",
      "A:334",
      "A:335",
      "A:336",
      "A:337",
      "A:338",
      "A:339",
      "A:340",
      "A:341",
      "A:342",
      "A:343",
      "A:344",
      "A:345",
      "A:346",
      "A:347",
      "A:348",
      "A:349",
      "A:350",
      "A:351",
      "A:352",
      "A:353",
      "A:354",
      "A:355",
      "A:356",
      "A:357",
      "A:358",
      "A:359",
      "A:360",
      "A:361",
      "A:362",
      "A:363",
      "A:364",
      "A:365",
      "A:366",
      "A:367",
      "A:368",
      "A:369",
      "A:370",
      "A:371",
      "A:372",
      "A:373",
      "A:374",
      "A:375",
      "A:376",
      "A:377",
      "A:378",
      "A:379",
      "A:380",
      "A:381",
      "A:382",
      "A:383",
      "A:384",
      "A:385",
      "A:386",
      "A:387",
      "A:388",
      "A:389",
      "A:390",
      "A:391",
      "A:392",
      "A:393",
      "A:394",
      "A:395",
      "A:396",
      "A:397",
      "A:398",
      "A:399",
      "A:400",
      "A:401",
      "A:402",
      "A:403",
      "A:404",
      "A:405",
      "A:428",
      "A:429",
      "A:430",
      "A:431",
      "A:432",
      "A:433",
      "A:434",
      "A:435",
      "A:436",
      "A:437",
      "A:438",
      "A:439",
      "A:440",
      "A:441",
      "A:442",
      "A:443",
      "A:444",
      "A:445",
      "A:446",
      "A:447",
      "A:449",
      "A:450",
      "A:451",
      "A:452",
      "A:453",
      "A:454",
      "A:455",
      "A:456",
      "A:457",
      "A:458",
      "A:459",
      "A:460",
      "A:461",
      "A:462",
      "A:463",
      "A:464",
      "A:465",
      "A:466",
      "A:467",
      "A:468",
      "A:469",
      "A:470",
      "A:471",
      "A:472",
      "A:473",
      "A:474",
      "A:475",
      "A:476",
      "A:477",
      "A:478",
      "A:479",
      "A:480",
      "A:481",
      "A:482",
      "A:483",
      "A:484",
      "A:485",
      "A:486",
      "A:487",
      "A:488",
      "A:489",
      "A:490",
      "A:491",
      "A:492",
      "A:493",
      "A:494",
      "A:495",
      "A:496",
      "A:497",
      "A:498",
      "A:499",
      "A:500",
      "A:501",
      "A:502",
      "A:503",
      "A:504",
      "A:505",
      "A:506",
      "A:507",
      "A:508",
      "A:509",
      "A:510",
      "A:511",
      "A:512",
      "A:513",
      "A:514",
      "A:515",
      "A:516",
      "A:517",
      "A:518",
      "A:519",
      "A:520",
      "A:521",
      "A:522",
      "A:523",
      "A:524",
      "A:525",
      "A:526",
      "A:527",
      "A:528",
      "A:529",
      "A:530",
      "A:531",
      "A:532",
      "A:533",
      "A:534",
      "A:535",
      "A:536",
      "A:537",
      "A:538",
      "A:539",
      "A:540",
      "A:541",
      "A:542",
      "A:543",
      "A:544",
      "A:545",
      "A:546",
      "A:547",
      "A:548",
      "A:549",
      "A:550",
      "A:551",
      "A:552",
      "A:553",
      "A:554",
      "A:555",
      "A:556",
      "A:557",
      "A:558",
      "A:559",
      "A:560",
      "A:561",
      "A:562",
      "A:563",
      "A:564",
      "A:565",
      "A:566",
      "A:567",
      "A:568",
      "A:569",
      "A:570",
      "A:571",
      "A:572",
      "A:573",
      "A:574",
      "A:575",
      "A:576",
      "A:577",
      "A:578",
      "A:579",
      "A:580",
      "A:581",
      "A:582",
      "A:583",
      "A:584",
      "A:585",
      "A:586",
      "A:587",
      "A:588",
      "A:589",
      "A:590",
      "A:591",
      "A:592",
      "A:593",
      "A:594",
      "A:595",
      "A:596",
      "A:597",
      "A:598",
      "A:599",
      "A:600",
      "A:601",
      "A:602"
    ],
    "A:449": [
      "A:284",
      "A:285",
      "A:286",
      "A:287",
      "A:288",
      "A:289",
      "A:290",
      "A:291",
      "A:292",
      "A:293",
      "A:294",
      "A:295",
      "A:296",
      "A:297",
      "A:298",
      "A:299",
      "A:300",
      "A:301",
      "A:302",
      "A:303",
      "A:304",
      "A:305",
      "A:306",
      "A:307",
      "A:308",
      "A:309",
      "A:310",
      "A:311",
      "A:312",
      "A:313",
      "A:314",
      "A:315",
      "A:316",
      "A:317",
      "A:318",
      "A:319",
      "A:320",
      "A:321",
      "A:322",
      "A:323",
      "A:324",
      "A:325",
      "A:326",
      "A:327",
      "A:328",
      "A:329",
      "A:330",
      "A:331",
      "A:332",
      "A:333",
      "A:334",
      "A:335",
      "A:336",
      "A:337",
      "A:338",
      "A:339",
      "A:340",
      "A:341",
      "A:342",
      "A:343",
      "A:344",
      "A:345",
      "A:346",
      "A:347",
      "A:348",
      "A:349",
      "A:350",
      "A:351",
      "A:352",
      "A:353",
      "A:354",
      "A:355",
      "A:356",
      "A:357",
      "A:358",
      "A:359",
      "A:360",
      "A:361",
      "A:362",
      "A:363",
      "A:364",
      "A:365",
      "A:366",
      "A:367",
      "A:368",
      "A:369",
      "A:370",
      "A:371",
      "A:372",
      "A:373",
      "A:374",
      "A:375",
      "A:376",
      "A:377",
      "A:378",
      "A:379",
      "A:380",
      "A:381",
      "A:382",
      "A:383",
      "A:384",
      "A:385",
      "A:386",
      "A:387",
      "A:388",
      "A:389",
      "A:390",
      "A:391",
      "A:392",
      "A:393",
      "A:394",
      "A:395",
      "A:396",
      "A:397",
      "A:398",
      "A:399",
      "A:400",
      "A:401",
      "A:402",
      "A:403",
      "A:404",
      "A:405",
      "A:428",
      "A:429",
      "A:430",
      "A:431",
      "A:432",
      "A:433",
      "A:434",
      "A:435",
      "A:436",
      "A:437",
      "A:438",
      "A:439",
      "A:440",
      "A:441",
      "A:442",
      "A:443",
      "A:444",
      "A:445",
      "A:446",
      "A:447",
      "A:448",
      "A:450",
      "A:451",
      "A:452",
      "A:453",
      "A:454",
      "A:455",
      "A:456",
      "A:457",
      "A:458",
      "A:459",
      "A:460",
      "A:461",
      "A:462",
      "A:463",
      "A:464",
      "A:465",
      "A:466",
      "A:467",
      "A:468",
      "A:469",
      "A:470",
      "A:471",
      "A:472",
      "A:473",
      "A:474",
      "A:475",
      "A:476",
      "A:477",
      "A:478",
      "A:479",
      "A:480",
      "A:481",
      "A:482",
      "A:483",
      "A:484",
      "A:485",
      "A:486",
      "A:487",
      "A:488",
      "A:489",
      "A:490",
      "A:491",
      "A:492",
      "A:493",
      "A:494",
      "A:495",
      "A:496",
      "A:497",
      "A:498",
      "A:499",
      "A:500",
      "A:501",
      "A:502",
      "A:503",
      "A:504",
      "A:505",
      "A:506",
      "A:507",
      "A:508",
      "A:509",
      "A:510",
      "A:511",
      "A:512",
      "A:513",
      "A:514",
      "A:515",
      "A:516",
      "A:517",
      "A:518",
      "A:519",
      "A:520",
      "A:521",
      "A:522",
      "A:523",
      "A:524",
      "A:525",
      "A:526",
      "A:527",
      "A:528",
      "A:529",
      "A:530",
      "A:531",
      "A:532",
      "A:533",
      "A:534",
      "A:535",
      "A:536",
      "A:537",
      "A:538",
      "A:539",
      "A:540",
      "A:541",
      "A:542",
      "A:543",
      "A:544",
      "A:545",
      "A:546",
      "A:547",
      "A:548",
      "A:549",
      "A:550",
      "A:551",
      "A:552",
      "A:553",
      "A:554",
      "A:555",
      "A:556",
      "A:557",
      "A:558",
      "A:559",
      "A:560",
      "A:561",
      "A:562",
      "A:563",
      "A:564",
      "A:565",
      "A:566",
      "A:567",
      "A:568",
      "A:569",
      "A:570",
      "A:571",
      "A:572",
      "A:573",
      "A:574",
      "A:575",
      "A:576",
      "A:577",
      "A:578",
      "A:579",
      "A:580",
      "A:581",
      "A:582",
      "A:583",
      "A:584",
      "A:585",
      "A:586",
      "A:587",
      "A:588",
      "A:589",
      "A:590",
      "A:591",
      "A:592",
      "A:593",
      "A:594",
      "A:595",
      "A:596",
      "A:597",
      "A:598",
      "A:599",
      "A:600",
      "A:601",
      "A:602"
    ],
    "A:450": [
      "A:284",
      "A:285",
      "A:286",
      "A:287",
      "A:288",
      "A:289",
      "A:290",
      "A:291",
      "A:292",
      "A:293",
      "A:294",
      "A:295",
      "A:296",
      "A:297",
      "A:298",
      "A:299",
      "A:300",
      "A:301",
      "A:302",
      "A:303",
      "A:304",
      "A:305",
      "A:306",
      "A:307",
      "A:308",
      "A:309",
      "A:310",
      "A:311",
      "A:312",
      "A:313",
      "A:314",
      "A:315",
      "A:316",
      "A:317",
      "A:318",
      "A:319",
      "A:320",
      "A:321",
      "A:322",
      "A:323",
      "A:324",
      "A:325",
      "A:326",
      "A:327",
      "A:328",
      "A:329",
      "A:330",
      "A:331",
      "A:332",
      "A:333",
      "A:334",
      "A:335",
      "A:336",
      "A:337",
      "A:338",
      "A:339",
      "A:340",
      "A:341",
      "A:342",
      "A:343",
      "A:344",
      "A:345",
      "A:346",
      "A:347",
      "A:348",
      "A:349",
      "A:350",
      "A:351",
      "A:352",
      "A:353",
      "A:354",
      "A:355",
      "A:356",
      "A:357",
      "A:358",
      "A:359",
      "A:360",
      "A:361",
      "A:362",
      "A:363",
      "A:364",
      "A:365",
      "A:366",
      "A:367",
      "A:368",
      "A:369",
      "A:370",
      "A:371",
      "A:372",
      "A:373",
      "A:374",
      "A:375",
      "A:376",
      "A:377",
      "A:378",
      "A:379",
      "A:380",
      "A:381",
      "A:382",
      "A:383",
      "A:384",
      "A:385",
      "A:386",
      "A:387",
      "A:388",
      "A:389",
      "A:390",
      "A:391",
      "A:392",
      "A:393",
      "A:394",
      "A:395",
      "A:396",
      "A:397",
      "A:398",
      "A:399",
      "A:400",
      "A:401",
      "A:402",
      "A:403",
      "A:404",
      "A:405",
      "A:428",
      "A:429",
      "A:430",
      "A:431",
      "A:432",
      "A:433",
      "A:434",
      "A:435",
      "A:436",
      "A:437",
      "A:438",
      "A:439",
      "A:440",
      "A:441",
      "A:442",
      "A:443",
      "A:444",
      "A:445",
      "A:446",
      "A:447",
      "A:448",
      "A:449",
      "A:451",
      "A:452",
      "A:453",
      "A:454",
      "A:455",
      "A:456",
      "A:457",
      "A:458",
      "A:459",
      "A:460",
      "A:461",
      "A:462",
      "A:463",
      "A:464",
      "A:465",
      "A:466",
      "A:467",
      "A:468",
      "A:469",
      "A:470",
      "A:471",
      "A:472",
      "A:473",
      "A:474",
      "A:475",
      "A:476",
      "A:477",
      "A:478",
      "A:479",
      "A:480",
      "A:481",
      "A:482",
      "A:483",
      "A:484",
      "A:485",
      "A:486",
      "A:487",
      "A:488",
      "A:489",
      "A:490",
      "A:491",
      "A:492",
      "A:493",
      "A:494",
      "A:495",
      "A:496",
      "A:497",
      "A:498",
      "A:499",
      "A:500",
      "A:501",
      "A:502",
      "A:503",
      "A:504",
      "A:505",
      "A:506",
      "A:507",
      "A:508",
      "A:509",
      "A:510",
      "A:511",
      "A:512",
      "A:513",
      "A:514",
      "A:515",
      "A:516",
      "A:517",
      "A:518",
      "A:519",
      "A:520",
      "A:521",
      "A:522",
      "A:523",
      "A:524",
      "A:525",
      "A:526",
      "A:527",
      "A:528",
      "A:529",
      "A:530",
      "A:531",
      "A:532",
      "A:533",
      "A:534",
      "A:535",
      "A:536",
      "A:537",
      "A:538",
      "A:539",
      "A:540",
      "A:541",
      "A:542",
      "A:543",
      "A:544",
      "A:545",
      "A:546",
      "A:547",
      "A:548",
      "A:549",
      "A:550",
      "A:551",
      "A:552",
      "A:553",
      "A:554",
      "A:555",
      "A:556",
      "A:557",
      "A:558",
      "A:559",
      "A:560",
      "A:561",
      "A:562",
      "A:563",
      "A:564",
      "A:565",
      "A:566",
      "A:567",
      "A:568",
      "A:569",
      "A:570",
      "A:571",
      "A:572",
      "A:573",
      "A:574",
      "A:575",
      "A:576",
      "A:577",
      "A:578",
      "A:579",
      "A:580",
      "A:581",
      "A:582",
      "A:583",
      "A:584",
      "A:585",
      "A:586",
      "A:587",
      "A:588",
      "A:589",
      "A:590",
      "A:591",
      "A:592",
      "A:593",
      "A:594",
      "A:595",
      "A:596",
      "A:597",
      "A:598",
      "A:599",
      "A:600",
      "A:601",
      "A:602"
    ],
    "A:451": [
      "A:284",
      "A:285",
      "A:286",
      "A:287",
      "A:288",
      "A:289",
      "A:290",
      "A:291",
      "A:292",
      "A:293",
      "A:294",
      "A:295",
      "A:296",
      "A:297",
      "A:298",
      "A:299",
      "A:300",
      "A:301",
      "A:302",
      "A:303",
      "A:304",
      "A:305",
      "A:306",
      "A:307",
      "A:308",
      "A:309",
      "A:310",
      "A:311",
      "A:312",
      "A:313",
      "A:314",
      "A:315",
      "A:316",
      "A:317",
      "A:318",
      "A:319",
      "A:320",
      "A:321",
      "A:322",
      "A:323",
      "A:324",
      "A:325",
      "A:326",
      "A:327",
      "A:328",
      "A:329",
      "A:330",
      "A:331",
      "A:332",
      "A:333",
      "A:334",
      "A:335",
      "A:336",
      "A:337",
      "A:338",
      "A:339",
      "A:340",
      "A:341",
      "A:342",
      "A:343",
      "A:344",
      "A:345",
      "A:346",
      "A:347",
      "A:348",
      "A:349",
      "A:350",
      "A:351",
      "A:352",
      "A:353",
      "A:354",
      "A:355",
      "A:356",
      "A:357",
      "A:358",
      "A:359",
      "A:360",
      "A:361",
      "A:362",
      "A:363",
      "A:364",
      "A:365",
      "A:366",
      "A:367",
      "A:368",
      "A:369",
      "A:370",
      "A:371",
      "A:372",
      "A:373",
      "A:374",
      "A:375",
      "A:376",
      "A:377",
      "A:378",
      "A:379",
      "A:380",
      "A:381",
      "A:382",
      "A:383",
      "A:384",
      "A:385",
      "A:386",
      "A:387",
      "A:388",
      "A:389",
      "A:390",
      "A:391",
      "A:392",
      "A:393",
      "A:394",
      "A:395",
      "A:396",
      "A:397",
      "A:398",
      "A:399",
      "A:400",
      "A:401",
      "A:402",
      "A:403",
      "A:404",
      "A:405",
      "A:428",
      "A:429",
      "A:430",
      "A:431",
      "A:432",
      "A:433",
      "A:434",
      "A:435",
      "A:436",
      "A:437",
      "A:438",
      "A:439",
      "A:440",
      "A:441",
      "A:442",
      "A:443",
      "A:444",
      "A:445",
      "A:446",
      "A:447",
      "A:448",
      "A:449",
      "A:450",
      "A:452",
      "A:453",
      "A:454",
      "A:455",
      "A:456",
      "A:457",
      "A:458",
      "A:459",
      "A:460",
      "A:461",
      "A:462",
      "A:463",
      "A:464",
      "A:465",
      "A:466",
      "A:467",
      "A:468",
      "A:469",
      "A:470",
      "A:471",
      "A:472",
      "A:473",
      "A:474",
      "A:475",
      "A:476",
      "A:477",
      "A:478",
      "A:479",
      "A:480",
      "A:481",
      "A:482",
      "A:483",
      "A:484",
      "A:485",
      "A:486",
      "A:487",
      "A:488",
      "A:489",
      "A:490",
      "A:491",
      "A:492",
      "A:493",
      "A:494",
      "A:495",
      "A:496",
      "A:497",
      "A:498",
      "A:499",
      "A:500",
      "A:501",
      "A:502",
      "A:503",
      "A:504",
      "A:505",
      "A:506",
      "A:507",
      "A:508",
      "A:509",
      "A:510",
      "A:511",
      "A:512",
      "A:513",
      "A:514",
      "A:515",
      "A:516",
      "A:517",
      "A:518",
      "A:519",
      "A:520",
      "A:521",
      "A:522",
      "A:523",
      "A:524",
      "A:525",
      "A:526",
      "A:527",
      "A:528",
      "A:529",
      "A:530",
      "A:531",
      "A:532",
      "A:533",
      "A:534",
      "A:535",
      "A:536",
      "A:537",
      "A:538",
      "A:539",
      "A:540",
      "A:541",
      "A:542",
      "A:543",
      "A:544",
      "A:545",
      "A:546",
      "A:547",
      "A:548",
      "A:549",
      "A:550",
      "A:551",
      "A:552",
      "A:553",
      "A:554",
      "A:555",
      "A:556",
      "A:557",
      "A:558",
      "A:559",
      "A:560",
      "A:561",
      "A:562",
      "A:563",
      "A:564",
      "A:565",
      "A:566",
      "A:567",
      "A:568",
      "A:569",
      "A:570",
      "A:571",
      "A:572",
      "A:573",
      "A:574",
      "A:575",
      "A:576",
      "A:577",
      "A:578",
      "A:579",
      "A:580",
      "A:581",
      "A:582",
      "A:583",
      "A:584",
      "A:585",
      "A:586",
      "A:587",
      "A:588",
      "A:589",
      "A:590",
      "A:591",
      "A:592",
      "A:593",
      "A:594",
      "A:595",
      "A:596",
      "A:597",
      "A:598",
      "A:599",
      "A:600",
      "A:601",
      "A:602"
    ],
    "A:452": [
      "A:284",
      "A:285",
      "A:286",
      "A:287",
      "A:288",
      "A:289",
      "A:290",
      "A:291",
      "A:292",
      "A:293",
      "A:294",
      "A:295",
      "A:296",
      "A:297",
      "A:298",
      "A:299",
      "A:300",
      "A:301",
      "A:302",
      "A:303",
      "A:304",
      "A:305",
      "A:306",
      "A:307",
      "A:308",
      "A:309",
      "A:310",
      "A:311",
      "A:312",
      "A:313",
      "A:314",
      "A:315",
      "A:316",
      "A:317",
      "A:318",
      "A:319",
      "A:320",
      "A:321",
      "A:322",
      "A:323",
      "A:324",
      "A:325",
      "A:326",
      "A:327",
      "A:328",
      "A:329",
      "A:330",
      "A:331",
      "A:332",
      "A:333",
      "A:334",
      "A:335",
      "A:336",
      "A:337",
      "A:338",
      "A:339",
      "A:340",
      "A:341",
      "A:342",
      "A:343",
      "A:344",
      "A:345",
      "A:346",
      "A:347",
      "A:348",
      "A:349",
      "A:350",
      "A:351",
      "A:352",
      "A:353",
      "A:354",
      "A:355",
      "A:356",
      "A:357",
      "A:358",
      "A:359",
      "A:360",
      "A:361",
      "A:362",
      "A:363",
      "A:364",
      "A:365",
      "A:366",
      "A:367",
      "A:368",
      "A:369",
      "A:370",
      "A:371",
      "A:372",
      "A:373",
      "A:374",
      "A:375",
      "A:376",
      "A:377",
      "A:378",
      "A:379",
      "A:380",
      "A:381",
      "A:382",
      "A:383",
      "A:384",
      "A:385",
      "A:386",
      "A:387",
      "A:388",
      "A:389",
      "A:390",
      "A:391",
      "A:392",
      "A:393",
      "A:394",
      "A:395",
      "A:396",
      "A:397",
      "A:398",
      "A:399",
      "A:400",
      "A:401",
      "A:402",
      "A:403",
      "A:404",
      "A:405",
      "A:428",
      "A:429",
      "A:430",
      "A:431",
      "A:432",
      "A:433",
      "A:434",
      "A:435",
      "A:436",
      "A:437",
      "A:438",
      "A:439",
      "A:440",
      "A:441",
      "A:442",
      "A:443",
      "A:444",
      "A:445",
      "A:446",
      "A:447",
      "A:448",
      "A:449",
      "A:450",
      "A:451",
      "A:453",
      "A:454",
      "A:455",
      "A:456",
      "A:457",
      "A:458",
      "A:459",
      "A:460",
      "A:461",
      "A:462",
      "A:463",
      "A:464",
      "A:465",
      "A:466",
      "A:467",
      "A:468",
      "A:469",
      "A:470",
      "A:471",
      "A:472",
      "A:473",
      "A:474",
      "A:475",
      "A:476",
      "A:477",
      "A:478",
      "A:479",
      "A:480",
      "A:481",
      "A:482",
      "A:483",
      "A:484",
      "A:485",
      "A:486",
      "A:487",
      "A:488",
      "A:489",
      "A:490",
      "A:491",
      "A:492",
      "A:493",
      "A:494",
      "A:495",
      "A:496",
      "A:497",
      "A:498",
      "A:499",
      "A:500",
      "A:501",
      "A:502",
      "A:503",
      "A:504",
      "A:505",
      "A:506",
      "A:507",
      "A:508",
      "A:509",
      "A:510",
      "A:511",
      "A:512",
      "A:513",
      "A:514",
      "A:515",
      "A:516",
      "A:517",
      "A:518",
      "A:519",
      "A:520",
      "A:521",
      "A:522",
      "A:523",
      "A:524",
      "A:525",
      "A:526",
      "A:527",
      "A:528",
      "A:529",
      "A:530",
      "A:531",
      "A:532",
      "A:533",
      "A:534",
      "A:535",
      "A:536",
      "A:537",
      "A:538",
      "A:539",
      "A:540",
      "A:541",
      "A:542",
      "A:543",
      "A:544",
      "A:545",
      "A:546",
      "A:547",
      "A:548",
      "A:549",
      "A:550",
      "A:551",
      "A:552",
      "A:553",
      "A:554",
      "A:555",
      "A:556",
      "A:557",
      "A:558",
      "A:559",
      "A:560",
      "A:561",
      "A:562",
      "A:563",
      "A:564",
      "A:565",
      "A:566",
      "A:567",
      "A:568",
      "A:569",
      "A:570",
      "A:571",
      "A:572",
      "A:573",
      "A:574",
      "A:575",
      "A:576",
      "A:577",
      "A:578",
      "A:579",
      "A:580",
      "A:581",
      "A:582",
      "A:583",
      "A:584",
      "A:585",
      "A:586",
      "A:587",
      "A:588",
      "A:589",
      "A:590",
      "A:591",
      "A:592",
      "A:593",
      "A:594",
      "A:595",
      "A:596",
      "A:597",
      "A:598",
      "A:599",
      "A:600",
      "A:601",
      "A:602"
    ],
    "A:453": [
      "A:284",
      "A:285",
      "A:286",
      "A:287",
      "A:288",
      "A:289",
      "A:290",
      "A:291",
      "A:292",
      "A:293",
      "A:294",
      "A:295",
      "A:296",
      "A:297",
      "A:298",
      "A:299",
      "A:300",
      "A:301",
      "A:302",
      "A:303",
      "A:304",
      "A:305",
      "A:306",
      "A:307",
      "A:308",
      "A:309",
      "A:310",
      "A:311",
      "A:312",
      "A:313",
      "A:314",
      "A:315",
      "A:316",
      "A:317",
      "A:318",
      "A:319",
      "A:320",
      "A:321",
      "A:322",
      "A:323",
      "A:324",
      "A:325",
      "A:326",
      "A:327",
      "A:328",
      "A:329",
      "A:330",
      "A:331",
      "A:332",
      "A:333",
      "A:334",
      "A:335",
      "A:336",
      "A:337",
      "A:338",
      "A:339",
      "A:340",
      "A:341",
      "A:342",
      "A:343",
      "A:344",
      "A:345",
      "A:346",
      "A:347",
      "A:348",
      "A:349",
      "A:350",
      "A:351",
      "A:352",
      "A:353",
      "A:354",
      "A:355",
      "A:356",
      "A:357",
      "A:358",
      "A:359",
      "A:360",
      "A:361",
      "A:362",
      "A:363",
      "A:364",
      "A:365",
      "A:366",
      "A:367",
      "A:368",
      "A:369",
      "A:370",
      "A:371",
      "A:372",
      "A:373",
      "A:374",
      "A:375",
      "A:376",
      "A:377",
      "A:378",
      "A:379",
      "A:380",
      "A:381",
      "A:382",
      "A:383",
      "A:384",
      "A:385",
      "A:386",
      "A:387",
      "A:388",
      "A:389",
      "A:390",
      "A:391",
      "A:392",
      "A:393",
      "A:394",
      "A:395",
      "A:396",
      "A:397",
      "A:398",
      "A:399",
      "A:400",
      "A:401",
      "A:402",
      "A:403",
      "A:404",
      "A:405",
      "A:428",
      "A:429",
      "A:430",
      "A:431",
      "A:432",
      "A:433",
      "A:434",
      "A:435",
      "A:436",
      "A:437",
      "A:438",
      "A:439",
      "A:440",
      "A:441",
      "A:442",
      "A:443",
      "A:444",
      "A:445",
      "A:446",
      "A:447",
      "A:448",
      "A:449",
      "A:450",
      "A:451",
      "A:452",
      "A:454",
      "A:455",
      "A:456",
      "A:457",
      "A:458",
      "A:459",
      "A:460",
      "A:461",
      "A:462",
      "A:463",
      "A:464",
      "A:465",
      "A:466",
      "A:467",
      "A:468",
      "A:469",
      "A:470",
      "A:471",
      "A:472",
      "A:473",
      "A:474",
      "A:475",
      "A:476",
      "A:477",
      "A:478",
      "A:479",
      "A:480",
      "A:481",
      "A:482",
      "A:483",
      "A:484",
      "A:485",
      "A:486",
      "A:487",
      "A:488",
      "A:489",
      "A:490",
      "A:491",
      "A:492",
      "A:493",
      "A:494",
      "A:495",
      "A:496",
      "A:497",
      "A:498",
      "A:499",
      "A:500",
      "A:501",
      "A:502",
      "A:503",
      "A:504",
      "A:505",
      "A:506",
      "A:507",
      "A:508",
      "A:509",
      "A:510",
      "A:511",
      "A:512",
      "A:513",
      "A:514",
      "A:515",
      "A:516",
      "A:517",
      "A:518",
      "A:519",
      "A:520",
      "A:521",
      "A:522",
      "A:523",
      "A:524",
      "A:525",
      "A:526",
      "A:527",
      "A:528",
      "A:529",
      "A:530",
      "A:531",
      "A:532",
      "A:533",
      "A:534",
      "A:535",
      "A:536",
      "A:537",
      "A:538",
      "A:539",
      "A:540",
      "A:541",
      "A:542",
      "A:543",
      "A:544",
      "A:545",
      "A:546",
      "A:547",
      "A:548",
      "A:549",
      "A:550",
      "A:551",
      "A:552",
      "A:553",
      "A:554",
      "A:555",
      "A:556",
      "A:557",
      "A:558",
      "A:559",
      "A:560",
      "A:561",
      "A:562",
      "A:563",
      "A:564",
      "A:565",
      "A:566",
      "A:567",
      "A:568",
      "A:569",
      "A:570",
      "A:571",
      "A:572",
      "A:573",
      "A:574",
      "A:575",
      "A:576",
      "A:577",
      "A:578",
      "A:579",
      "A:580",
      "A:581",
      "A:582",
      "A:583",
      "A:584",
      "A:585",
      "A:586",
      "A:587",
      "A:588",
      "A:589",
      "A:590",
      "A:591",
      "A:592",
      "A:593",
      "A:594",
      "A:595",
      "A:596",
      "A:597",
      "A:598",
      "A:599",
      "A:600",
      "A:601",
      "A:602"
    ],
    "A:454": [
      "A:284",
      "A:285",
      "A:286",
      "A:287",
      "A:288",
      "A:289",
      "A:290",
      "A:291",
      "A:292",
      "A:293",
      "A:294",
      "A:295",
      "A:296",
      "A:297",
      "A:298",
      "A:299",
      "A:300",
      "A:301",
      "A:302",
      "A:303",
      "A:304",
      "A:305",
      "A:306",
      "A:307",
      "A:308",
      "A:309",
      "A:310",
      "A:311",
      "A:312",
      "A:313",
      "A:314",
      "A:315",
      "A:316",
      "A:317",
      "A:318",
      "A:319",
      "A:320",
      "A:321",
      "A:322",
      "A:323",
      "A:324",
      "A:325",
      "A:326",
      "A:327",
      "A:328",
      "A:329",
      "A:330",
      "A:331",
      "A:332",
      "A:333",
      "A:334",
      "A:335",
      "A:336",
      "A:337",
      "A:338",
      "A:339",
      "A:340",
      "A:341",
      "A:342",
      "A:343",
      "A:344",
      "A:345",
      "A:346",
      "A:347",
      "A:348",
      "A:349",
      "A:350",
      "A:351",
      "A:352",
      "A:353",
      "A:354",
      "A:355",
      "A:356",
      "A:357",
      "A:358",
      "A:359",
      "A:360",
      "A:361",
      "A:362",
      "A:363",
      "A:364",
      "A:365",
      "A:366",
      "A:367",
      "A:368",
      "A:369",
      "A:370",
      "A:371",
      "A:372",
      "A:373",
      "A:374",
      "A:375",
      "A:376",
      "A:377",
      "A:378",
      "A:379",
      "A:380",
      "A:381",
      "A:382",
      "A:383",
      "A:384",
      "A:385",
      "A:386",
      "A:387",
      "A:388",
      "A:389",
      "A:390",
      "A:391",
      "A:392",
      "A:393",
      "A:394",
      "A:395",
      "A:396",
      "A:397",
      "A:398",
      "A:399",
      "A:400",
      "A:401",
      "A:402",
      "A:403",
      "A:404",
      "A:405",
      "A:428",
      "A:429",
      "A:430",
      "A:431",
      "A:432",
      "A:433",
      "A:434",
      "A:435",
      "A:436",
      "A:437",
      "A:438",
      "A:439",
      "A:440",
      "A:441",
      "A:442",
      "A:443",
      "A:444",
      "A:445",
      "A:446",
      "A:447",
      "A:448",
      "A:449",
      "A:450",
      "A:451",
      "A:452",
      "A:453",
      "A:455",
      "A:456",
      "A:457",
      "A:458",
      "A:459",
      "A:460",
      "A:461",
      "A:462",
      "A:463",
      "A:464",
      "A:465",
      "A:466",
      "A:467",
      "A:468",
      "A:469",
      "A:470",
      "A:471",
      "A:472",
      "A:473",
      "A:474",
      "A:475",
      "A:476",
      "A:477",
      "A:478",
      "A:479",
      "A:480",
      "A:481",
      "A:482",
      "A:483",
      "A:484",
      "A:485",
      "A:486",
      "A:487",
      "A:488",
      "A:489",
      "A:490",
      "A:491",
      "A:492",
      "A:493",
      "A:494",
      "A:495",
      "A:496",
      "A:497",
      "A:498",
      "A:499",
      "A:500",
      "A:501",
      "A:502",
      "A:503",
      "A:504",
      "A:505",
      "A:506",
      "A:507",
      "A:508",
      "A:509",
      "A:510",
      "A:511",
      "A:512",
      "A:513",
      "A:514",
      "A:515",
      "A:516",
      "A:517",
      "A:518",
      "A:519",
      "A:520",
      "A:521",
      "A:522",
      "A:523",
      "A:524",
      "A:525",
      "A:526",
      "A:527",
      "A:528",
      "A:529",
      "A:530",
      "A:531",
      "A:532",
      "A:533",
      "A:534",
      "A:535",
      "A:536",
      "A:537",
      "A:538",
      "A:539",
      "A:540",
      "A:541",
      "A:542",
      "A:543",
      "A:544",
      "A:545",
      "A:546",
      "A:547",
      "A:548",
      "A:549",
      "A:550",
      "A:551",
      "A:552",
      "A:553",
      "A:554",
      "A:555",
      "A:556",
      "A:557",
      "A:558",
      "A:559",
      "A:560",
      "A:561",
      "A:562",
      "A:563",
      "A:564",
      "A:565",
      "A:566",
      "A:567",
      "A:568",
      "A:569",
      "A:570",
      "A:571",
      "A:572",
      "A:573",
      "A:574",
      "A:575",
      "A:576",
      "A:577",
      "A:578",
      "A:579",
      "A:580",
      "A:581",
      "A:582",
      "A:583",
      "A:584",
      "A:585",
      "A:586",
      "A:587",
      "A:588",
      "A:589",
      "A:590",
      "A:591",
      "A:592",
      "A:593",
      "A:594",
      "A:595",
      "A:596",
      "A:597",
      "A:598",
      "A:599",
      "A:600",
      "A:601",
      "A:602"
    ],
    "A:455": [
      "A:284",
      "A:285",
      "A:286",
      "A:287",
      "A:288",
      "A:289",
      "A:290",
      "A:291",
      "A:292",
      "A:293",
      "A:294",
      "A:295",
      "A:296",
      "A:297",
      "A:298",
      "A:299",
      "A:300",
      "A:301",
      "A:302",
      "A:303",
      "A:304",
      "A:305",
      "A:306",
      "A:307",
      "A:308",
      "A:309",
      "A:310",
      "A:311",
      "A:312",
      "A:313",
      "A:314",
      "A:315",
      "A:316",
      "A:317",
      "A:318",
      "A:319",
      "A:320",
      "A:321",
      "A:322",
      "A:323",
      "A:324",
      "A:325",
      "A:326",
      "A:327",
      "A:328",
      "A:329",
      "A:330",
      "A:331",
      "A:332",
      "A:333",
      "A:334",
      "A:335",
      "A:336",
      "A:337",
      "A:338",
      "A:339",
      "A:340",
      "A:341",
      "A:342",
      "A:343",
      "A:344",
      "A:345",
      "A:346",
      "A:347",
      "A:348",
      "A:349",
      "A:350",
      "A:351",
      "A:352",
      "A:353",
      "A:354",
      "A:355",
      "A:356",
      "A:357",
      "A:358",
      "A:359",
      "A:360",
      "A:361",
      "A:362",
      "A:363",
      "A:364",
      "A:365",
      "A:366",
      "A:367",
      "A:368",
      "A:369",
      "A:370",
      "A:371",
      "A:372",
      "A:373",
      "A:374",
      "A:375",
      "A:376",
      "A:377",
      "A:378",
      "A:379",
      "A:380",
      "A:381",
      "A:382",
      "A:383",
      "A:384",
      "A:385",
      "A:386",
      "A:387",
      "A:388",
      "A:389",
      "A:390",
      "A:391",
      "A:392",
      "A:393",
      "A:394",
      "A:395",
      "A:396",
      "A:397",
      "A:398",
      "A:399",
      "A:400",
      "A:401",
      "A:402",
      "A:403",
      "A:404",
      "A:405",
      "A:428",
      "A:429",
      "A:430",
      "A:431",
      "A:432",
      "A:433",
      "A:434",
      "A:435",
      "A:436",
      "A:437",
      "A:438",
      "A:439",
      "A:440",
      "A:441",
      "A:442",
      "A:443",
      "A:444",
      "A:445",
      "A:446",
      "A:447",
      "A:448",
      "A:449",
      "A:450",
      "A:451",
      "A:452",
      "A:453",
      "A:454",
      "A:456",
      "A:457",
      "A:458",
      "A:459",
      "A:460",
      "A:461",
      "A:462",
      "A:463",
      "A:464",
      "A:465",
      "A:466",
      "A:467",
      "A:468",
      "A:469",
      "A:470",
      "A:471",
      "A:472",
      "A:473",
      "A:474",
      "A:475",
      "A:476",
      "A:477",
      "A:478",
      "A:479",
      "A:480",
      "A:481",
      "A:482",
      "A:483",
      "A:484",
      "A:485",
      "A:486",
      "A:487",
      "A:488",
      "A:489",
      "A:490",
      "A:491",
      "A:492",
      "A:493",
      "A:494",
      "A:495",
      "A:496",
      "A:497",
      "A:498",
      "A:499",
      "A:500",
      "A:501",
      "A:502",
      "A:503",
      "A:504",
      "A:505",
      "A:506",
      "A:507",
      "A:508",
      "A:509",
      "A:510",
      "A:511",
      "A:512",
      "A:513",
      "A:514",
      "A:515",
      "A:516",
      "A:517",
      "A:518",
      "A:519",
      "A:520",
      "A:521",
      "A:522",
      "A:523",
      "A:524",
      "A:525",
      "A:526",
      "A:527",
      "A:528",
      "A:529",
      "A:530",
      "A:531",
      "A:532",
      "A:533",
      "A:534",
      "A:535",
      "A:536",
      "A:537",
      "A:538",
      "A:539",
      "A:540",
      "A:541",
      "A:542",
      "A:543",
      "A:544",
      "A:545",
      "A:546",
      "A:547",
      "A:548",
      "A:549",
      "A:550",
      "A:551",
      "A:552",
      "A:553",
      "A:554",
      "A:555",
      "A:556",
      "A:557",
      "A:558",
      "A:559",
      "A:560",
      "A:561",
      "A:562",
      "A:563",
      "A:564",
      "A:565",
      "A:566",
      "A:567",
      "A:568",
      "A:569",
      "A:570",
      "A:571",
      "A:572",
      "A:573",
      "A:574",
      "A:575",
      "A:576",
      "A:577",
      "A:578",
      "A:579",
      "A:580",
      "A:581",
      "A:582",
      "A:583",
      "A:584",
      "A:585",
      "A:586",
      "A:587",
      "A:588",
      "A:589",
      "A:590",
      "A:591",
      "A:592",
      "A:593",
      "A:594",
      "A:595",
      "A:596",
      "A:597",
      "A:598",
      "A:599",
      "A:600",
      "A:601",
      "A:602"
    ],
    "A:456": [
      "A:284",
      "A:285",
      "A:286",
      "A:287",
      "A:288",
      "A:289",
      "A:290",
      "A:291",
      "A:292",
      "A:293",
      "A:294",
      "A:295",
      "A:296",
      "A:297",
      "A:298",
      "A:299",
      "A:300",
      "A:301",
      "A:302",
      "A:303",
      "A:304",
      "A:305",
      "A:306",
      "A:307",
      "A:308",
      "A:309",
      "A:310",
      "A:311",
      "A:312",
      "A:313",
      "A:314",
      "A:315",
      "A:316",
      "A:317",
      "A:318",
      "A:319",
      "A:320",
      "A:321",
      "A:322",
      "A:323",
      "A:324",
      "A:325",
      "A:326",
      "A:327",
      "A:328",
      "A:329",
      "A:330",
      "A:331",
      "A:332",
      "A:333",
      "A:334",
      "A:335",
      "A:336",
      "A:337",
      "A:338",
      "A:339",
      "A:340",
      "A:341",
      "A:342",
      "A:343",
      "A:344",
      "A:345",
      "A:346",
      "A:347",
      "A:348",
      "A:349",
      "A:350",
      "A:351",
      "A:352",
      "A:353",
      "A:354",
      "A:355",
      "A:356",
      "A:357",
      "A:358",
      "A:359",
      "A:360",
      "A:361",
      "A:362",
      "A:363",
      "A:364",
      "A:365",
      "A:366",
      "A:367",
      "A:368",
      "A:369",
      "A:370",
      "A:371",
      "A:372",
      "A:373",
      "A:374",
      "A:375",
      "A:376",
      "A:377",
      "A:378",
      "A:379",
      "A:380",
      "A:381",
      "A:382",
      "A:383",
      "A:384",
      "A:385",
      "A:386",
      "A:387",
      "A:388",
      "A:389",
      "A:390",
      "A:391",
      "A:392",
      "A:393",
      "A:394",
      "A:395",
      "A:396",
      "A:397",
      "A:398",
      "A:399",
      "A:400",
      "A:401",
      "A:402",
      "A:403",
      "A:404",
      "A:405",
      "A:428",
      "A:429",
      "A:430",
      "A:431",
      "A:432",
      "A:433",
      "A:434",
      "A:435",
      "A:436",
      "A:437",
      "A:438",
      "A:439",
      "A:440",
      "A:441",
      "A:442",
      "A:443",
      "A:444",
      "A:445",
      "A:446",
      "A:447",
      "A:448",
      "A:449",
      "A:450",
      "A:451",
      "A:452",
      "A:453",
      "A:454",
      "A:455",
      "A:457",
      "A:458",
      "A:459",
      "A:460",
      "A:461",
      "A:462",
      "A:463",
      "A:464",
      "A:465",
      "A:466",
      "A:467",
      "A:468",
      "A:469",
      "A:470",
      "A:471",
      "A:472",
      "A:473",
      "A:474",
      "A:475",
      "A:476",
      "A:477",
      "A:478",
      "A:479",
      "A:480",
      "A:481",
      "A:482",
      "A:483",
      "A:484",
      "A:485",
      "A:486",
      "A:487",
      "A:488",
      "A:489",
      "A:490",
      "A:491",
      "A:492",
      "A:493",
      "A:494",
      "A:495",
      "A:496",
      "A:497",
      "A:498",
      "A:499",
      "A:500",
      "A:501",
      "A:502",
      "A:503",
      "A:504",
      "A:505",
      "A:506",
      "A:507",
      "A:508",
      "A:509",
      "A:510",
      "A:511",
      "A:512",
      "A:513",
      "A:514",
      "A:515",
      "A:516",
      "A:517",
      "A:518",
      "A:519",
      "A:520",
      "A:521",
      "A:522",
      "A:523",
      "A:524",
      "A:525",
      "A:526",
      "A:527",
      "A:528",
      "A:529",
      "A:530",
      "A:531",
      "A:532",
      "A:533",
      "A:534",
      "A:535",
      "A:536",
      "A:537",
      "A:538",
      "A:539",
      "A:540",
      "A:541",
      "A:542",
      "A:543",
      "A:544",
      "A:545",
      "A:546",
      "A:547",
      "A:548",
      "A:549",
      "A:550",
      "A:551",
      "A:552",
      "A:553",
      "A:554",
      "A:555",
      "A:556",
      "A:557",
      "A:558",
      "A:559",
      "A:560",
      "A:561",
      "A:562",
      "A:563",
      "A:564",
      "A:565",
      "A:566",
      "A:567",
      "A:568",
      "A:569",
      "A:570",
      "A:571",
      "A:572",
      "A:573",
      "A:574",
      "A:575",
      "A:576",
      "A:577",
      "A:578",
      "A:579",
      "A:580",
      "A:581",
      "A:582",
      "A:583",
      "A:584",
      "A:585",
      "A:586",
      "A:587",
      "A:588",
      "A:589",
      "A:590",
      "A:591",
      "A:592",
      "A:593",
      "A:594",
      "A:595",
      "A:596",
      "A:597",
      "A:598",
      "A:599",
      "A:600",
      "A:601",
      "A:602"
    ],
    "A:457": [
      "A:284",
      "A:285",
      "A:286",
      "A:287",
      "A:288",
      "A:289",
      "A:290",
      "A:291",
      "A:292",
      "A:293",
      "A:294",
      "A:295",
      "A:296",
      "A:297",
      "A:298",
      "A:299",
      "A:300",
      "A:301",
      "A:302",
      "A:303",
      "A:304",
      "A:305",
      "A:306",
      "A:307",
      "A:308",
      "A:309",
      "A:310",
      "A:311",
      "A:312",
      "A:313",
      "A:314",
      "A:315",
      "A:316",
      "A:317",
      "A:318",
      "A:319",
      "A:320",
      "A:321",
      "A:322",
      "A:323",
      "A:324",
      "A:325",
      "A:326",
      "A:327",
      "A:328",
      "A:329",
      "A:330",
      "A:331",
      "A:332",
      "A:333",
      "A:334",
      "A:335",
      "A:336",
      "A:337",
      "A:338",
      "A:339",
      "A:340",
      "A:341",
      "A:342",
      "A:343",
      "A:344",
      "A:345",
      "A:346",
      "A:347",
      "A:348",
      "A:349",
      "A:350",
      "A:351",
      "A:352",
      "A:353",
      "A:354",
      "A:355",
      "A:356",
      "A:357",
      "A:358",
      "A:359",
      "A:360",
      "A:361",
      "A:362",
      "A:363",
      "A:364",
      "A:365",
      "A:366",
      "A:367",
      "A:368",
      "A:369",
      "A:370",
      "A:371",
      "A:372",
      "A:373",
      "A:374",
      "A:375",
      "A:376",
      "A:377",
      "A:378",
      "A:379",
      "A:380",
      "A:381",
      "A:382",
      "A:383",
      "A:384",
      "A:385",
      "A:386",
      "A:387",
      "A:388",
      "A:389",
      "A:390",
      "A:391",
      "A:392",
      "A:393",
      "A:394",
      "A:395",
      "A:396",
      "A:397",
      "A:398",
      "A:399",
      "A:400",
      "A:401",
      "A:402",
      "A:403",
      "A:404",
      "A:405",
      "A:428",
      "A:429",
      "A:430",
      "A:431",
      "A:432",
      "A:433",
      "A:434",
      "A:435",
      "A:436",
      "A:437",
      "A:438",
      "A:439",
      "A:440",
      "A:441",
      "A:442",
      "A:443",
      "A:444",
      "A:445",
      "A:446",
      "A:447",
      "A:448",
      "A:449",
      "A:450",
      "A:451",
      "A:452",
      "A:453",
      "A:454",
      "A:455",
      "A:456",
      "A:458",
      "A:459",
      "A:460",
      "A:461",
      "A:462",
      "A:463",
      "A:464",
      "A:465",
      "A:466",
      "A:467",
      "A:468",
      "A:469",
      "A:470",
      "A:471",
      "A:472",
      "A:473",
      "A:474",
      "A:475",
      "A:476",
      "A:477",
      "A:478",
      "A:479",
      "A:480",
      "A:481",
      "A:482",
      "A:483",
      "A:484",
      "A:485",
      "A:486",
      "A:487",
      "A:488",
      "A:489",
      "A:490",
      "A:491",
      "A:492",
      "A:493",
      "A:494",
      "A:495",
      "A:496",
      "A:497",
      "A:498",
      "A:499",
      "A:500",
      "A:501",
      "A:502",
      "A:503",
      "A:504",
      "A:505",
      "A:506",
      "A:507",
      "A:508",
      "A:509",
      "A:510",
      "A:511",
      "A:512",
      "A:513",
      "A:514",
      "A:515",
      "A:516",
      "A:517",
      "A:518",
      "A:519",
      "A:520",
      "A:521",
      "A:522",
      "A:523",
      "A:524",
      "A:525",
      "A:526",
      "A:527",
      "A:528",
      "A:529",
      "A:530",
      "A:531",
      "A:532",
      "A:533",
      "A:534",
      "A:535",
      "A:536",
      "A:537",
      "A:538",
      "A:539",
      "A:540",
      "A:541",
      "A:542",
      "A:543",
      "A:544",
      "A:545",
      "A:546",
      "A:547",
      "A:548",
      "A:549",
      "A:550",
      "A:551",
      "A:552",
      "A:553",
      "A:554",
      "A:555",
      "A:556",
      "A:557",
      "A:558",
      "A:559",
      "A:560",
      "A:561",
      "A:562",
      "A:563",
      "A:564",
      "A:565",
      "A:566",
      "A:567",
      "A:568",
      "A:569",
      "A:570",
      "A:571",
      "A:572",
      "A:573",
      "A:574",
      "A:575",
      "A:576",
      "A:577",
      "A:578",
      "A:579",
      "A:580",
      "A:581",
      "A:582",
      "A:583",
      "A:584",
      "A:585",
      "A:586",
      "A:587",
      "A:588",
      "A:589",
      "A:590",
      "A:591",
      "A:592",
      "A:593",
      "A:594",
      "A:595",
      "A:596",
      "A:597",
      "A:598",
      "A:599",
      "A:600",
      "A:601",
      "A:602"
    ],
    "A:458": [
      "A:284",
      "A:285",
      "A:286",
      "A:287",
      "A:288",
      "A:289",
      "A:290",
      "A:291",
      "A:292",
      "A:293",
      "A:294",
      "A:295",
      "A:296",
      "A:297",
      "A:298",
      "A:299",
      "A:300",
      "A:301",
      "A:302",
      "A:303",
      "A:304",
      "A:305",
      "A:306",
      "A:307",
      "A:308",
      "A:309",
      "A:310",
      "A:311",
      "A:312",
      "A:313",
      "A:314",
      "A:315",
      "A:316",
      "A:317",
      "A:318",
      "A:319",
      "A:320",
      "A:321",
      "A:322",
      "A:323",
      "A:324",
      "A:325",
      "A:326",
      "A:327",
      "A:328",
      "A:329",
      "A:330",
      "A:331",
      "A:332",
      "A:333",
      "A:334",
      "A:335",
      "A:336",
      "A:337",
      "A:338",
      "A:339",
      "A:340",
      "A:341",
      "A:342",
      "A:343",
      "A:344",
      "A:345",
      "A:346",
      "A:347",
      "A:348",
      "A:349",
      "A:350",
      "A:351",
      "A:352",
      "A:353",
      "A:354",
      "A:355",
      "A:356",
      "A:357",
      "A:358",
      "A:359",
      "A:360",
      "A:361",
      "A:362",
      "A:363",
      "A:364",
      "A:365",
      "A:366",
      "A:367",
      "A:368",
      "A:369",
      "A:370",
      "A:371",
      "A:372",
      "A:373",
      "A:374",
      "A:375",
      "A:376",
      "A:377",
      "A:378",
      "A:379",
      "A:380",
      "A:381",
      "A:382",
      "A:383",
      "A:384",
      "A:385",
      "A:386",
      "A:387",
      "A:388",
      "A:389",
      "A:390",
      "A:391",
      "A:392",
      "A:393",
      "A:394",
      "A:395",
      "A:396",
      "A:397",
      "A:398",
      "A:399",
      "A:400",
      "A:401",
      "A:402",
      "A:403",
      "A:404",
      "A:405",
      "A:428",
      "A:429",
      "A:430",
      "A:431",
      "A:432",
      "A:433",
      "A:434",
      "A:435",
      "A:436",
      "A:437",
      "A:438",
      "A:439",
      "A:440",
      "A:441",
      "A:442",
      "A:443",
      "A:444",
      "A:445",
      "A:446",
      "A:447",
      "A:448",
      "A:449",
      "A:450",
      "A:451",
      "A:452",
      "A:453",
      "A:454",
      "A:455",
      "A:456",
      "A:457",
      "A:459",
      "A:460",
      "A:461",
      "A:462",
      "A:463",
      "A:464",
      "A:465",
      "A:466",
      "A:467",
      "A:468",
      "A:469",
      "A:470",
      "A:471",
      "A:472",
      "A:473",
      "A:474",
      "A:475",
      "A:476",
      "A:477",
      "A:478",
      "A:479",
      "A:480",
      "A:481",
      "A:482",
      "A:483",
      "A:484",
      "A:485",
      "A:486",
      "A:487",
      "A:488",
      "A:489",
      "A:490",
      "A:491",
      "A:492",
      "A:493",
      "A:494",
      "A:495",
      "A:496",
      "A:497",
      "A:498",
      "A:499",
      "A:500",
      "A:501",
      "A:502",
      "A:503",
      "A:504",
      "A:505",
      "A:506",
      "A:507",
      "A:508",
      "A:509",
      "A:510",
      "A:511",
      "A:512",
      "A:513",
      "A:514",
      "A:515",
      "A:516",
      "A:517",
      "A:518",
      "A:519",
      "A:520",
      "A:521",
      "A:522",
      "A:523",
      "A:524",
      "A:525",
      "A:526",
      "A:527",
      "A:528",
      "A:529",
      "A:530",
      "A:531",
      "A:532",
      "A:533",
      "A:534",
      "A:535",
      "A:536",
      "A:537",
      "A:538",
      "A:539",
      "A:540",
      "A:541",
      "A:542",
      "A:543",
      "A:544",
      "A:545",
      "A:546",
      "A:547",
      "A:548",
      "A:549",
      "A:550",
      "A:551",
      "A:552",
      "A:553",
      "A:554",
      "A:555",
      "A:556",
      "A:557",
      "A:558",
      "A:559",
      "A:560",
      "A:561",
      "A:562",
      "A:563",
      "A:564",
      "A:565",
      "A:566",
      "A:567",
      "A:568",
      "A:569",
      "A:570",
      "A:571",
      "A:572",
      "A:573",
      "A:574",
      "A:575",
      "A:576",
      "A:577",
      "A:578",
      "A:579",
      "A:580",
      "A:581",
      "A:582",
      "A:583",
      "A:584",
      "A:585",
      "A:586",
      "A:587",
      "A:588",
      "A:589",
      "A:590",
      "A:591",
      "A:592",
      "A:593",
      "A:594",
      "A:595",
      "A:596",
      "A:597",
      "A:598",
      "A:599",
      "A:600",
      "A:601",
      "A:602"
    ],
    "A:459": [
      "A:284",
      "A:285",
      "A:286",
      "A:287",
      "A:288",
      "A:289",
      "A:290",
      "A:291",
      "A:292",
      "A:293",
      "A:294",
      "A:295",
      "A:296",
      "A:297",
      "A:298",
      "A:299",
      "A:300",
      "A:301",
      "A:302",
      "A:303",
      "A:304",
      "A:305",
      "A:306",
      "A:307",
      "A:308",
      "A:309",
      "A:310",
      "A:311",
      "A:312",
      "A:313",
      "A:314",
      "A:315",
      "A:316",
      "A:317",
      "A:318",
      "A:319",
      "A:320",
      "A:321",
      "A:322",
      "A:323",
      "A:324",
      "A:325",
      "A:326",
      "A:327",
      "A:328",
      "A:329",
      "A:330",
      "A:331",
      "A:332",
      "A:333",
      "A:334",
      "A:335",
      "A:336",
      "A:337",
      "A:338",
      "A:339",
      "A:340",
      "A:341",
      "A:342",
      "A:343",
      "A:344",
      "A:345",
      "A:346",
      "A:347",
      "A:348",
      "A:349",
      "A:350",
      "A:351",
      "A:352",
      "A:353",
      "A:354",
      "A:355",
      "A:356",
      "A:357",
      "A:358",
      "A:359",
      "A:360",
      "A:361",
      "A:362",
      "A:363",
      "A:364",
      "A:365",
      "A:366",
      "A:367",
      "A:368",
      "A:369",
      "A:370",
      "A:371",
      "A:372",
      "A:373",
      "A:374",
      "A:375",
      "A:376",
      "A:377",
      "A:378",
      "A:379",
      "A:380",
      "A:381",
      "A:382",
      "A:383",
      "A:384",
      "A:385",
      "A:386",
      "A:387",
      "A:388",
      "A:389",
      "A:390",
      "A:391",
      "A:392",
      "A:393",
      "A:394",
      "A:395",
      "A:396",
      "A:397",
      "A:398",
      "A:399",
      "A:400",
      "A:401",
      "A:402",
      "A:403",
      "A:404",
      "A:405",
      "A:428",
      "A:429",
      "A:430",
      "A:431",
      "A:432",
      "A:433",
      "A:434",
      "A:435",
      "A:436",
      "A:437",
      "A:438",
      "A:439",
      "A:440",
      "A:441",
      "A:442",
      "A:443",
      "A:444",
      "A:445",
      "A:446",
      "A:447",
      "A:448",
      "A:449",
      "A:450",
      "A:451",
      "A:452",
      "A:453",
      "A:454",
      "A:455",
      "A:456",
      "A:457",
      "A:458",
      "A:460",
      "A:461",
      "A:462",
      "A:463",
      "A:464",
      "A:465",
      "A:466",
      "A:467",
      "A:468",
      "A:469",
      "A:470",
      "A:471",
      "A:472",
      "A:473",
      "A:474",
      "A:475",
      "A:476",
      "A:477",
      "A:478",
      "A:479",
      "A:480",
      "A:481",
      "A:482",
      "A:483",
      "A:484",
      "A:485",
      "A:486",
      "A:487",
      "A:488",
      "A:489",
      "A:490",
      "A:491",
      "A:492",
      "A:493",
      "A:494",
      "A:495",
      "A:496",
      "A:497",
      "A:498",
      "A:499",
      "A:500",
      "A:501",
      "A:502",
      "A:503",
      "A:504",
      "A:505",
      "A:506",
      "A:507",
      "A:508",
      "A:509",
      "A:510",
      "A:511",
      "A:512",
      "A:513",
      "A:514",
      "A:515",
      "A:516",
      "A:517",
      "A:518",
      "A:519",
      "A:520",
      "A:521",
      "A:522",
      "A:523",
      "A:524",
      "A:525",
      "A:526",
      "A:527",
      "A:528",
      "A:529",
      "A:530",
      "A:531",
      "A:532",
      "A:533",
      "A:534",
      "A:535",
      "A:536",
      "A:537",
      "A:538",
      "A:539",
      "A:540",
      "A:541",
      "A:542",
      "A:543",
      "A:544",
      "A:545",
      "A:546",
      "A:547",
      "A:548",
      "A:549",
      "A:550",
      "A:551",
      "A:552",
      "A:553",
      "A:554",
      "A:555",
      "A:556",
      "A:557",
      "A:558",
      "A:559",
      "A:560",
      "A:561",
      "A:562",
      "A:563",
      "A:564",
      "A:565",
      "A:566",
      "A:567",
      "A:568",
      "A:569",
      "A:570",
      "A:571",
      "A:572",
      "A:573",
      "A:574",
      "A:575",
      "A:576",
      "A:577",
      "A:578",
      "A:579",
      "A:580",
      "A:581",
      "A:582",
      "A:583",
      "A:584",
      "A:585",
      "A:586",
      "A:587",
      "A:588",
      "A:589",
      "A:590",
      "A:591",
      "A:592",
      "A:593",
      "A:594",
      "A:595",
      "A:596",
      "A:597",
      "A:598",
      "A:599",
      "A:600",
      "A:601",
      "A:602"
    ],
    "A:460": [
      "A:284",
      "A:285",
      "A:286",
      "A:287",
      "A:288",
      "A:289",
      "A:290",
      "A:291",
      "A:292",
      "A:293",
      "A:294",
      "A:295",
      "A:296",
      "A:297",
      "A:298",
      "A:299",
      "A:300",
      "A:301",
      "A:302",
      "A:303",
      "A:304",
      "A:305",
      "A:306",
      "A:307",
      "A:308",
      "A:309",
      "A:310",
      "A:311",
      "A:312",
      "A:313",
      "A:314",
      "A:315",
      "A:316",
      "A:317",
      "A:318",
      "A:319",
      "A:320",
      "A:321",
      "A:322",
      "A:323",
      "A:324",
      "A:325",
      "A:326",
      "A:327",
      "A:328",
      "A:329",
      "A:330",
      "A:331",
      "A:332",
      "A:333",
      "A:334",
      "A:335",
      "A:336",
      "A:337",
      "A:338",
      "A:339",
      "A:340",
      "A:341",
      "A:342",
      "A:343",
      "A:344",
      "A:345",
      "A:346",
      "A:347",
      "A:348",
      "A:349",
      "A:350",
      "A:351",
      "A:352",
      "A:353",
      "A:354",
      "A:355",
      "A:356",
      "A:357",
      "A:358",
      "A:359",
      "A:360",
      "A:361",
      "A:362",
      "A:363",
      "A:364",
      "A:365",
      "A:366",
      "A:367",
      "A:368",
      "A:369",
      "A:370",
      "A:371",
      "A:372",
      "A:373",
      "A:374",
      "A:375",
      "A:376",
      "A:377",
      "A:378",
      "A:379",
      "A:380",
      "A:381",
      "A:382",
      "A:383",
      "A:384",
      "A:385",
      "A:386",
      "A:387",
      "A:388",
      "A:389",
      "A:390",
      "A:391",
      "A:392",
      "A:393",
      "A:394",
      "A:395",
      "A:396",
      "A:397",
      "A:398",
      "A:399",
      "A:400",
      "A:401",
      "A:402",
      "A:403",
      "A:404",
      "A:405",
      "A:428",
      "A:429",
      "A:430",
      "A:431",
      "A:432",
      "A:433",
      "A:434",
      "A:435",
      "A:436",
      "A:437",
      "A:438",
      "A:439",
      "A:440",
      "A:441",
      "A:442",
      "A:443",
      "A:444",
      "A:445",
      "A:446",
      "A:447",
      "A:448",
      "A:449",
      "A:450",
      "A:451",
      "A:452",
      "A:453",
      "A:454",
      "A:455",
      "A:456",
      "A:457",
      "A:458",
      "A:459",
      "A:461",
      "A:462",
      "A:463",
      "A:464",
      "A:465",
      "A:466",
      "A:467",
      "A:468",
      "A:469",
      "A:470",
      "A:471",
      "A:472",
      "A:473",
      "A:474",
      "A:475",
      "A:476",
      "A:477",
      "A:478",
      "A:479",
      "A:480",
      "A:481",
      "A:482",
      "A:483",
      "A:484",
      "A:485",
      "A:486",
      "A:487",
      "A:488",
      "A:489",
      "A:490",
      "A:491",
      "A:492",
      "A:493",
      "A:494",
      "A:495",
      "A:496",
      "A:497",
      "A:498",
      "A:499",
      "A:500",
      "A:501",
      "A:502",
      "A:503",
      "A:504",
      "A:505",
      "A:506",
      "A:507",
      "A:508",
      "A:509",
      "A:510",
      "A:511",
      "A:512",
      "A:513",
      "A:514",
      "A:515",
      "A:516",
      "A:517",
      "A:518",
      "A:519",
      "A:520",
      "A:521",
      "A:522",
      "A:523",
      "A:524",
      "A:525",
      "A:526",
      "A:527",
      "A:528",
      "A:529",
      "A:530",
      "A:531",
      "A:532",
      "A:533",
      "A:534",
      "A:535",
      "A:536",
      "A:537",
      "A:538",
      "A:539",
      "A:540",
      "A:541",
      "A:542",
      "A:543",
      "A:544",
      "A:545",
      "A:546",
      "A:547",
      "A:548",
      "A:549",
      "A:550",
      "A:551",
      "A:552",
      "A:553",
      "A:554",
      "A:555",
      "A:556",
      "A:557",
      "A:558",
      "A:559",
      "A:560",
      "A:561",
      "A:562",
      "A:563",
      "A:564",
      "A:565",
      "A:566",
      "A:567",
      "A:568",
      "A:569",
      "A:570",
      "A:571",
      "A:572",
      "A:573",
      "A:574",
      "A:575",
      "A:576",
      "A:577",
      "A:578",
      "A:579",
      "A:580",
      "A:581",
      "A:582",
      "A:583",
      "A:584",
      "A:585",
      "A:586",
      "A:587",
      "A:588",
      "A:589",
      "A:590",
      "A:591",
      "A:592",
      "A:593",
      "A:594",
      "A:595",
      "A:596",
      "A:597",
      "A:598",
      "A:599",
      "A:600",
      "A:601",
      "A:602"
    ],
    "A:461": [
      "A:284",
      "A:285",
      "A:286",
      "A:287",
      "A:288",
      "A:289",
      "A:290",
      "A:291",
      "A:292",
      "A:293",
      "A:294",
      "A:295",
      "A:296",
      "A:297",
      "A:298",
      "A:299",
      "A:300",
      "A:301",
      "A:302",
      "A:303",
      "A:304",
      "A:305",
      "A:306",
      "A:307",
      "A:308",
      "A:309",
      "A:310",
      "A:311",
      "A:312",
      "A:313",
      "A:314",
      "A:315",
      "A:316",
      "A:317",
      "A:318",
      "A:319",
      "A:320",
      "A:321",
      "A:322",
      "A:323",
      "A:324",
      "A:325",
      "A:326",
      "A:327",
      "A:328",
      "A:329",
      "A:330",
      "A:331",
      "A:332",
      "A:333",
      "A:334",
      "A:335",
      "A:336",
      "A:337",
      "A:338",
      "A:339",
      "A:340",
      "A:341",
      "A:342",
      "A:343",
      "A:344",
      "A:345",
      "A:346",
      "A:347",
      "A:348",
      "A:349",
      "A:350",
      "A:351",
      "A:352",
      "A:353",
      "A:354",
      "A:355",
      "A:356",
      "A:357",
      "A:358",
      "A:359",
      "A:360",
      "A:361",
      "A:362",
      "A:363",
      "A:364",
      "A:365",
      "A:366",
      "A:367",
      "A:368",
      "A:369",
      "A:370",
      "A:371",
      "A:372",
      "A:373",
      "A:374",
      "A:375",
      "A:376",
      "A:377",
      "A:378",
      "A:379",
      "A:380",
      "A:381",
      "A:382",
      "A:383",
      "A:384",
      "A:385",
      "A:386",
      "A:387",
      "A:388",
      "A:389",
      "A:390",
      "A:391",
      "A:392",
      "A:393",
      "A:394",
      "A:395",
      "A:396",
      "A:397",
      "A:398",
      "A:399",
      "A:400",
      "A:401",
      "A:402",
      "A:403",
      "A:404",
      "A:405",
      "A:428",
      "A:429",
      "A:430",
      "A:431",
      "A:432",
      "A:433",
      "A:434",
      "A:435",
      "A:436",
      "A:437",
      "A:438",
      "A:439",
      "A:440",
      "A:441",
      "A:442",
      "A:443",
      "A:444",
      "A:445",
      "A:446",
      "A:447",
      "A:448",
      "A:449",
      "A:450",
      "A:451",
      "A:452",
      "A:453",
      "A:454",
      "A:455",
      "A:456",
      "A:457",
      "A:458",
      "A:459",
      "A:460",
      "A:462",
      "A:463",
      "A:464",
      "A:465",
      "A:466",
      "A:467",
      "A:468",
      "A:469",
      "A:470",
      "A:471",
      "A:472",
      "A:473",
      "A:474",
      "A:475",
      "A:476",
      "A:477",
      "A:478",
      "A:479",
      "A:480",
      "A:481",
      "A:482",
      "A:483",
      "A:484",
      "A:485",
      "A:486",
      "A:487",
      "A:488",
      "A:489",
      "A:490",
      "A:491",
      "A:492",
      "A:493",
      "A:494",
      "A:495",
      "A:496",
      "A:497",
      "A:498",
      "A:499",
      "A:500",
      "A:501",
      "A:502",
      "A:503",
      "A:504",
      "A:505",
      "A:506",
      "A:507",
      "A:508",
      "A:509",
      "A:510",
      "A:511",
      "A:512",
      "A:513",
      "A:514",
      "A:515",
      "A:516",
      "A:517",
      "A:518",
      "A:519",
      "A:520",
      "A:521",
      "A:522",
      "A:523",
      "A:524",
      "A:525",
      "A:526",
      "A:527",
      "A:528",
      "A:529",
      "A:530",
      "A:531",
      "A:532",
      "A:533",
      "A:534",
      "A:535",
      "A:536",
      "A:537",
      "A:538",
      "A:539",
      "A:540",
      "A:541",
      "A:542",
      "A:543",
      "A:544",
      "A:545",
      "A:546",
      "A:547",
      "A:548",
      "A:549",
      "A:550",
      "A:551",
      "A:552",
      "A:553",
      "A:554",
      "A:555",
      "A:556",
      "A:557",
      "A:558",
      "A:559",
      "A:560",
      "A:561",
      "A:562",
      "A:563",
      "A:564",
      "A:565",
      "A:566",
      "A:567",
      "A:568",
      "A:569",
      "A:570",
      "A:571",
      "A:572",
      "A:573",
      "A:574",
      "A:575",
      "A:576",
      "A:577",
      "A:578",
      "A:579",
      "A:580",
      "A:581",
      "A:582",
      "A:583",
      "A:584",
      "A:585",
      "A:586",
      "A:587",
      "A:588",
      "A:589",
      "A:590",
      "A:591",
      "A:592",
      "A:593",
      "A:594",
      "A:595",
      "A:596",
      "A:597",
      "A:598",
      "A:599",
      "A:600",
      "A:601",
      "A:602"
    ],
    "A:462": [
      "A:284",
      "A:285",
      "A:286",
      "A:287",
      "A:288",
      "A:289",
      "A:290",
      "A:291",
      "A:292",
      "A:293",
      "A:294",
      "A:295",
      "A:296",
      "A:297",
      "A:298",
      "A:299",
      "A:300",
      "A:301",
      "A:302",
      "A:303",
      "A:304",
      "A:305",
      "A:306",
      "A:307",
      "A:308",
      "A:309",
      "A:310",
      "A:311",
      "A:312",
      "A:313",
      "A:314",
      "A:315",
      "A:316",
      "A:317",
      "A:318",
      "A:319",
      "A:320",
      "A:321",
      "A:322",
      "A:323",
      "A:324",
      "A:325",
      "A:326",
      "A:327",
      "A:328",
      "A:329",
      "A:330",
      "A:331",
      "A:332",
      "A:333",
      "A:334",
      "A:335",
      "A:336",
      "A:337",
      "A:338",
      "A:339",
      "A:340",
      "A:341",
      "A:342",
      "A:343",
      "A:344",
      "A:345",
      "A:346",
      "A:347",
      "A:348",
      "A:349",
      "A:350",
      "A:351",
      "A:352",
      "A:353",
      "A:354",
      "A:355",
      "A:356",
      "A:357",
      "A:358",
      "A:359",
      "A:360",
      "A:361",
      "A:362",
      "A:363",
      "A:364",
      "A:365",
      "A:366",
      "A:367",
      "A:368",
      "A:369",
      "A:370",
      "A:371",
      "A:372",
      "A:373",
      "A:374",
      "A:375",
      "A:376",
      "A:377",
      "A:378",
      "A:379",
      "A:380",
      "A:381",
      "A:382",
      "A:383",
      "A:384",
      "A:385",
      "A:386",
      "A:387",
      "A:388",
      "A:389",
      "A:390",
      "A:391",
      "A:392",
      "A:393",
      "A:394",
      "A:395",
      "A:396",
      "A:397",
      "A:398",
      "A:399",
      "A:400",
      "A:401",
      "A:402",
      "A:403",
      "A:404",
      "A:405",
      "A:428",
      "A:429",
      "A:430",
      "A:431",
      "A:432",
      "A:433",
      "A:434",
      "A:435",
      "A:436",
      "A:437",
      "A:438",
      "A:439",
      "A:440",
      "A:441",
      "A:442",
      "A:443",
      "A:444",
      "A:445",
      "A:446",
      "A:447",
      "A:448",
      "A:449",
      "A:450",
      "A:451",
      "A:452",
      "A:453",
      "A:454",
      "A:455",
      "A:456",
      "A:457",
      "A:458",
      "A:459",
      "A:460",
      "A:461",
      "A:463",
      "A:464",
      "A:465",
      "A:466",
      "A:467",
      "A:468",
      "A:469",
      "A:470",
      "A:471",
      "A:472",
      "A:473",
      "A:474",
      "A:475",
      "A:476",
      "A:477",
      "A:478",
      "A:479",
      "A:480",
      "A:481",
      "A:482",
      "A:483",
      "A:484",
      "A:485",
      "A:486",
      "A:487",
      "A:488",
      "A:489",
      "A:490",
      "A:491",
      "A:492",
      "A:493",
      "A:494",
      "A:495",
      "A:496",
      "A:497",
      "A:498",
      "A:499",
      "A:500",
      "A:501",
      "A:502",
      "A:503",
      "A:504",
      "A:505",
      "A:506",
      "A:507",
      "A:508",
      "A:509",
      "A:510",
      "A:511",
      "A:512",
      "A:513",
      "A:514",
      "A:515",
      "A:516",
      "A:517",
      "A:518",
      "A:519",
      "A:520",
      "A:521",
      "A:522",
      "A:523",
      "A:524",
      "A:525",
      "A:526",
      "A:527",
      "A:528",
      "A:529",
      "A:530",
      "A:531",
      "A:532",
      "A:533",
      "A:534",
      "A:535",
      "A:536",
      "A:537",
      "A:538",
      "A:539",
      "A:540",
      "A:541",
      "A:542",
      "A:543",
      "A:544",
      "A:545",
      "A:546",
      "A:547",
      "A:548",
      "A:549",
      "A:550",
      "A:551",
      "A:552",
      "A:553",
      "A:554",
      "A:555",
      "A:556",
      "A:557",
      "A:558",
      "A:559",
      "A:560",
      "A:561",
      "A:562",
      "A:563",
      "A:564",
      "A:565",
      "A:566",
      "A:567",
      "A:568",
      "A:569",
      "A:570",
      "A:571",
      "A:572",
      "A:573",
      "A:574",
      "A:575",
      "A:576",
      "A:577",
      "A:578",
      "A:579",
      "A:580",
      "A:581",
      "A:582",
      "A:583",
      "A:584",
      "A:585",
      "A:586",
      "A:587",
      "A:588",
      "A:589",
      "A:590",
      "A:591",
      "A:592",
      "A:593",
      "A:594",
      "A:595",
      "A:596",
      "A:597",
      "A:598",
      "A:599",
      "A:600",
      "A:601",
      "A:602"
    ],
    "A:463": [
      "A:284",
      "A:285",
      "A:286",
      "A:287",
      "A:288",
      "A:289",
      "A:290",
      "A:291",
      "A:292",
      "A:293",
      "A:294",
      "A:295",
      "A:296",
      "A:297",
      "A:298",
      "A:299",
      "A:300",
      "A:301",
      "A:302",
      "A:303",
      "A:304",
      "A:305",
      "A:306",
      "A:307",
      "A:308",
      "A:309",
      "A:310",
      "A:311",
      "A:312",
      "A:313",
      "A:314",
      "A:315",
      "A:316",
      "A:317",
      "A:318",
      "A:319",
      "A:320",
      "A:321",
      "A:322",
      "A:323",
      "A:324",
      "A:325",
      "A:326",
      "A:327",
      "A:328",
      "A:329",
      "A:330",
      "A:331",
      "A:332",
      "A:333",
      "A:334",
      "A:335",
      "A:336",
      "A:337",
      "A:338",
      "A:339",
      "A:340",
      "A:341",
      "A:342",
      "A:343",
      "A:344",
      "A:345",
      "A:346",
      "A:347",
      "A:348",
      "A:349",
      "A:350",
      "A:351",
      "A:352",
      "A:353",
      "A:354",
      "A:355",
      "A:356",
      "A:357",
      "A:358",
      "A:359",
      "A:360",
      "A:361",
      "A:362",
      "A:363",
      "A:364",
      "A:365",
      "A:366",
      "A:367",
      "A:368",
      "A:369",
      "A:370",
      "A:371",
      "A:372",
      "A:373",
      "A:374",
      "A:375",
      "A:376",
      "A:377",
      "A:378",
      "A:379",
      "A:380",
      "A:381",
      "A:382",
      "A:383",
      "A:384",
      "A:385",
      "A:386",
      "A:387",
      "A:388",
      "A:389",
      "A:390",
      "A:391",
      "A:392",
      "A:393",
      "A:394",
      "A:395",
      "A:396",
      "A:397",
      "A:398",
      "A:399",
      "A:400",
      "A:401",
      "A:402",
      "A:403",
      "A:404",
      "A:405",
      "A:428",
      "A:429",
      "A:430",
      "A:431",
      "A:432",
      "A:433",
      "A:434",
      "A:435",
      "A:436",
      "A:437",
      "A:438",
      "A:439",
      "A:440",
      "A:441",
      "A:442",
      "A:443",
      "A:444",
      "A:445",
      "A:446",
      "A:447",
      "A:448",
      "A:449",
      "A:450",
      "A:451",
      "A:452",
      "A:453",
      "A:454",
      "A:455",
      "A:456",
      "A:457",
      "A:458",
      "A:459",
      "A:460",
      "A:461",
      "A:462",
      "A:464",
      "A:465",
      "A:466",
      "A:467",
      "A:468",
      "A:469",
      "A:470",
      "A:471",
      "A:472",
      "A:473",
      "A:474",
      "A:475",
      "A:476",
      "A:477",
      "A:478",
      "A:479",
      "A:480",
      "A:481",
      "A:482",
      "A:483",
      "A:484",
      "A:485",
      "A:486",
      "A:487",
      "A:488",
      "A:489",
      "A:490",
      "A:491",
      "A:492",
      "A:493",
      "A:494",
      "A:495",
      "A:496",
      "A:497",
      "A:498",
      "A:499",
      "A:500",
      "A:501",
      "A:502",
      "A:503",
      "A:504",
      "A:505",
      "A:506",
      "A:507",
      "A:508",
      "A:509",
      "A:510",
      "A:511",
      "A:512",
      "A:513",
      "A:514",
      "A:515",
      "A:516",
      "A:517",
      "A:518",
      "A:519",
      "A:520",
      "A:521",
      "A:522",
      "A:523",
      "A:524",
      "A:525",
      "A:526",
      "A:527",
      "A:528",
      "A:529",
      "A:530",
      "A:531",
      "A:532",
      "A:533",
      "A:534",
      "A:535",
      "A:536",
      "A:537",
      "A:538",
      "A:539",
      "A:540",
      "A:541",
      "A:542",
      "A:543",
      "A:544",
      "A:545",
      "A:546",
      "A:547",
      "A:548",
      "A:549",
      "A:550",
      "A:551",
      "A:552",
      "A:553",
      "A:554",
      "A:555",
      "A:556",
      "A:557",
      "A:558",
      "A:559",
      "A:560",
      "A:561",
      "A:562",
      "A:563",
      "A:564",
      "A:565",
      "A:566",
      "A:567",
      "A:568",
      "A:569",
      "A:570",
      "A:571",
      "A:572",
      "A:573",
      "A:574",
      "A:575",
      "A:576",
      "A:577",
      "A:578",
      "A:579",
      "A:580",
      "A:581",
      "A:582",
      "A:583",
      "A:584",
      "A:585",
      "A:586",
      "A:587",
      "A:588",
      "A:589",
      "A:590",
      "A:591",
      "A:592",
      "A:593",
      "A:594",
      "A:595",
      "A:596",
      "A:597",
      "A:598",
      "A:599",
      "A:600",
      "A:601",
      "A:602"
    ],
    "A:464": [
      "A:284",
      "A:285",
      "A:286",
      "A:287",
      "A:288",
      "A:289",
      "A:290",
      "A:291",
      "A:292",
      "A:293",
      "A:294",
      "A:295",
      "A:296",
      "A:297",
      "A:298",
      "A:299",
      "A:300",
      "A:301",
      "A:302",
      "A:303",
      "A:304",
      "A:305",
      "A:306",
      "A:307",
      "A:308",
      "A:309",
      "A:310",
      "A:311",
      "A:312",
      "A:313",
      "A:314",
      "A:315",
      "A:316",
      "A:317",
      "A:318",
      "A:319",
      "A:320",
      "A:321",
      "A:322",
      "A:323",
      "A:324",
      "A:325",
      "A:326",
      "A:327",
      "A:328",
      "A:329",
      "A:330",
      "A:331",
      "A:332",
      "A:333",
      "A:334",
      "A:335",
      "A:336",
      "A:337",
      "A:338",
      "A:339",
      "A:340",
      "A:341",
      "A:342",
      "A:343",
      "A:344",
      "A:345",
      "A:346",
      "A:347",
      "A:348",
      "A:349",
      "A:350",
      "A:351",
      "A:352",
      "A:353",
      "A:354",
      "A:355",
      "A:356",
      "A:357",
      "A:358",
      "A:359",
      "A:360",
      "A:361",
      "A:362",
      "A:363",
      "A:364",
      "A:365",
      "A:366",
      "A:367",
      "A:368",
      "A:369",
      "A:370",
      "A:371",
      "A:372",
      "A:373",
      "A:374",
      "A:375",
      "A:376",
      "A:377",
      "A:378",
      "A:379",
      "A:380",
      "A:381",
      "A:382",
      "A:383",
      "A:384",
      "A:385",
      "A:386",
      "A:387",
      "A:388",
      "A:389",
      "A:390",
      "A:391",
      "A:392",
      "A:393",
      "A:394",
      "A:395",
      "A:396",
      "A:397",
      "A:398",
      "A:399",
      "A:400",
      "A:401",
      "A:402",
      "A:403",
      "A:404",
      "A:405",
      "A:428",
      "A:429",
      "A:430",
      "A:431",
      "A:432",
      "A:433",
      "A:434",
      "A:435",
      "A:436",
      "A:437",
      "A:438",
      "A:439",
      "A:440",
      "A:441",
      "A:442",
      "A:443",
      "A:444",
      "A:445",
      "A:446",
      "A:447",
      "A:448",
      "A:449",
      "A:450",
      "A:451",
      "A:452",
      "A:453",
      "A:454",
      "A:455",
      "A:456",
      "A:457",
      "A:458",
      "A:459",
      "A:460",
      "A:461",
      "A:462",
      "A:463",
      "A:465",
      "A:466",
      "A:467",
      "A:468",
      "A:469",
      "A:470",
      "A:471",
      "A:472",
      "A:473",
      "A:474",
      "A:475",
      "A:476",
      "A:477",
      "A:478",
      "A:479",
      "A:480",
      "A:481",
      "A:482",
      "A:483",
      "A:484",
      "A:485",
      "A:486",
      "A:487",
      "A:488",
      "A:489",
      "A:490",
      "A:491",
      "A:492",
      "A:493",
      "A:494",
      "A:495",
      "A:496",
      "A:497",
      "A:498",
      "A:499",
      "A:500",
      "A:501",
      "A:502",
      "A:503",
      "A:504",
      "A:505",
      "A:506",
      "A:507",
      "A:508",
      "A:509",
      "A:510",
      "A:511",
      "A:512",
      "A:513",
      "A:514",
      "A:515",
      "A:516",
      "A:517",
      "A:518",
      "A:519",
      "A:520",
      "A:521",
      "A:522",
      "A:523",
      "A:524",
      "A:525",
      "A:526",
      "A:527",
      "A:528",
      "A:529",
      "A:530",
      "A:531",
      "A:532",
      "A:533",
      "A:534",
      "A:535",
      "A:536",
      "A:537",
      "A:538",
      "A:539",
      "A:540",
      "A:541",
      "A:542",
      "A:543",
      "A:544",
      "A:545",
      "A:546",
      "A:547",
      "A:548",
      "A:549",
      "A:550",
      "A:551",
      "A:552",
      "A:553",
      "A:554",
      "A:555",
      "A:556",
      "A:557",
      "A:558",
      "A:559",
      "A:560",
      "A:561",
      "A:562",
      "A:563",
      "A:564",
      "A:565",
      "A:566",
      "A:567",
      "A:568",
      "A:569",
      "A:570",
      "A:571",
      "A:572",
      "A:573",
      "A:574",
      "A:575",
      "A:576",
      "A:577",
      "A:578",
      "A:579",
      "A:580",
      "A:581",
      "A:582",
      "A:583",
      "A:584",
      "A:585",
      "A:586",
      "A:587",
      "A:588",
      "A:589",
      "A:590",
      "A:591",
      "A:592",
      "A:593",
      "A:594",
      "A:595",
      "A:596",
      "A:597",
      "A:598",
      "A:599",
      "A:600",
      "A:601",
      "A:602"
    ],
    "A:465": [
      "A:284",
      "A:285",
      "A:286",
      "A:287",
      "A:288",
      "A:289",
      "A:290",
      "A:291",
      "A:292",
      "A:293",
      "A:294",
      "A:295",
      "A:296",
      "A:297",
      "A:298",
      "A:299",
      "A:300",
      "A:301",
      "A:302",
      "A:303",
      "A:304",
      "A:305",
      "A:306",
      "A:307",
      "A:308",
      "A:309",
      "A:310",
      "A:311",
      "A:312",
      "A:313",
      "A:314",
      "A:315",
      "A:316",
      "A:317",
      "A:318",
      "A:319",
      "A:320",
      "A:321",
      "A:322",
      "A:323",
      "A:324",
      "A:325",
      "A:326",
      "A:327",
      "A:328",
      "A:329",
      "A:330",
      "A:331",
      "A:332",
      "A:333",
      "A:334",
      "A:335",
      "A:336",
      "A:337",
      "A:338",
      "A:339",
      "A:340",
      "A:341",
      "A:342",
      "A:343",
      "A:344",
      "A:345",
      "A:346",
      "A:347",
      "A:348",
      "A:349",
      "A:350",
      "A:351",
      "A:352",
      "A:353",
      "A:354",
      "A:355",
      "A:356",
      "A:357",
      "A:358",
      "A:359",
      "A:360",
      "A:361",
      "A:362",
      "A:363",
      "A:364",
      "A:365",
      "A:366",
      "A:367",
      "A:368",
      "A:369",
      "A:370",
      "A:371",
      "A:372",
      "A:373",
      "A:374",
      "A:375",
      "A:376",
      "A:377",
      "A:378",
      "A:379",
      "A:380",
      "A:381",
      "A:382",
      "A:383",
      "A:384",
      "A:385",
      "A:386",
      "A:387",
      "A:388",
      "A:389",
      "A:390",
      "A:391",
      "A:392",
      "A:393",
      "A:394",
      "A:395",
      "A:396",
      "A:397",
      "A:398",
      "A:399",
      "A:400",
      "A:401",
      "A:402",
      "A:403",
      "A:404",
      "A:405",
      "A:428",
      "A:429",
      "A:430",
      "A:431",
      "A:432",
      "A:433",
      "A:434",
      "A:435",
      "A:436",
      "A:437",
      "A:438",
      "A:439",
      "A:440",
      "A:441",
      "A:442",
      "A:443",
      "A:444",
      "A:445",
      "A:446",
      "A:447",
      "A:448",
      "A:449",
      "A:450",
      "A:451",
      "A:452",
      "A:453",
      "A:454",
      "A:455",
      "A:456",
      "A:457",
      "A:458",
      "A:459",
      "A:460",
      "A:461",
      "A:462",
      "A:463",
      "A:464",
      "A:466",
      "A:467",
      "A:468",
      "A:469",
      "A:470",
      "A:471",
      "A:472",
      "A:473",
      "A:474",
      "A:475",
      "A:476",
      "A:477",
      "A:478",
      "A:479",
      "A:480",
      "A:481",
      "A:482",
      "A:483",
      "A:484",
      "A:485",
      "A:486",
      "A:487",
      "A:488",
      "A:489",
      "A:490",
      "A:491",
      "A:492",
      "A:493",
      "A:494",
      "A:495",
      "A:496",
      "A:497",
      "A:498",
      "A:499",
      "A:500",
      "A:501",
      "A:502",
      "A:503",
      "A:504",
      "A:505",
      "A:506",
      "A:507",
      "A:508",
      "A:509",
      "A:510",
      "A:511",
      "A:512",
      "A:513",
      "A:514",
      "A:515",
      "A:516",
      "A:517",
      "A:518",
      "A:519",
      "A:520",
      "A:521",
      "A:522",
      "A:523",
      "A:524",
      "A:525",
      "A:526",
      "A:527",
      "A:528",
      "A:529",
      "A:530",
      "A:531",
      "A:532",
      "A:533",
      "A:534",
      "A:535",
      "A:536",
      "A:537",
      "A:538",
      "A:539",
      "A:540",
      "A:541",
      "A:542",
      "A:543",
      "A:544",
      "A:545",
      "A:546",
      "A:547",
      "A:548",
      "A:549",
      "A:550",
      "A:551",
      "A:552",
      "A:553",
      "A:554",
      "A:555",
      "A:556",
      "A:557",
      "A:558",
      "A:559",
      "A:560",
      "A:561",
      "A:562",
      "A:563",
      "A:564",
      "A:565",
      "A:566",
      "A:567",
      "A:568",
      "A:569",
      "A:570",
      "A:571",
      "A:572",
      "A:573",
      "A:574",
      "A:575",
      "A:576",
      "A:577",
      "A:578",
      "A:579",
      "A:580",
      "A:581",
      "A:582",
      "A:583",
      "A:584",
      "A:585",
      "A:586",
      "A:587",
      "A:588",
      "A:589",
      "A:590",
      "A:591",
      "A:592",
      "A:593",
      "A:594",
      "A:595",
      "A:596",
      "A:597",
      "A:598",
      "A:599",
      "A:600",
      "A:601",
      "A:602"
    ],
    "A:466": [
      "A:284",
      "A:285",
      "A:286",
      "A:287",
      "A:288",
      "A:289",
      "A:290",
      "A:291",
      "A:292",
      "A:293",
      "A:294",
      "A:295",
      "A:296",
      "A:297",
      "A:298",
      "A:299",
      "A:300",
      "A:301",
      "A:302",
      "A:303",
      "A:304",
      "A:305",
      "A:306",
      "A:307",
      "A:308",
      "A:309",
      "A:310",
      "A:311",
      "A:312",
      "A:313",
      "A:314",
      "A:315",
      "A:316",
      "A:317",
      "A:318",
      "A:319",
      "A:320",
      "A:321",
      "A:322",
      "A:323",
      "A:324",
      "A:325",
      "A:326",
      "A:327",
      "A:328",
      "A:329",
      "A:330",
      "A:331",
      "A:332",
      "A:333",
      "A:334",
      "A:335",
      "A:336",
      "A:337",
      "A:338",
      "A:339",
      "A:340",
      "A:341",
      "A:342",
      "A:343",
      "A:344",
      "A:345",
      "A:346",
      "A:347",
      "A:348",
      "A:349",
      "A:350",
      "A:351",
      "A:352",
      "A:353",
      "A:354",
      "A:355",
      "A:356",
      "A:357",
      "A:358",
      "A:359",
      "A:360",
      "A:361",
      "A:362",
      "A:363",
      "A:364",
      "A:365",
      "A:366",
      "A:367",
      "A:368",
      "A:369",
      "A:370",
      "A:371",
      "A:372",
      "A:373",
      "A:374",
      "A:375",
      "A:376",
      "A:377",
      "A:378",
      "A:379",
      "A:380",
      "A:381",
      "A:382",
      "A:383",
      "A:384",
      "A:385",
      "A:386",
      "A:387",
      "A:388",
      "A:389",
      "A:390",
      "A:391",
      "A:392",
      "A:393",
      "A:394",
      "A:395",
      "A:396",
      "A:397",
      "A:398",
      "A:399",
      "A:400",
      "A:401",
      "A:402",
      "A:403",
      "A:404",
      "A:405",
      "A:428",
      "A:429",
      "A:430",
      "A:431",
      "A:432",
      "A:433",
      "A:434",
      "A:435",
      "A:436",
      "A:437",
      "A:438",
      "A:439",
      "A:440",
      "A:441",
      "A:442",
      "A:443",
      "A:444",
      "A:445",
      "A:446",
      "A:447",
      "A:448",
      "A:449",
      "A:450",
      "A:451",
      "A:452",
      "A:453",
      "A:454",
      "A:455",
      "A:456",
      "A:457",
      "A:458",
      "A:459",
      "A:460",
      "A:461",
      "A:462",
      "A:463",
      "A:464",
      "A:465",
      "A:467",
      "A:468",
      "A:469",
      "A:470",
      "A:471",
      "A:472",
      "A:473",
      "A:474",
      "A:475",
      "A:476",
      "A:477",
      "A:478",
      "A:479",
      "A:480",
      "A:481",
      "A:482",
      "A:483",
      "A:484",
      "A:485",
      "A:486",
      "A:487",
      "A:488",
      "A:489",
      "A:490",
      "A:491",
      "A:492",
      "A:493",
      "A:494",
      "A:495",
      "A:496",
      "A:497",
      "A:498",
      "A:499",
      "A:500",
      "A:501",
      "A:502",
      "A:503",
      "A:504",
      "A:505",
      "A:506",
      "A:507",
      "A:508",
      "A:509",
      "A:510",
      "A:511",
      "A:512",
      "A:513",
      "A:514",
      "A:515",
      "A:516",
      "A:517",
      "A:518",
      "A:519",
      "A:520",
      "A:521",
      "A:522",
      "A:523",
      "A:524",
      "A:525",
      "A:526",
      "A:527",
      "A:528",
      "A:529",
      "A:530",
      "A:531",
      "A:532",
      "A:533",
      "A:534",
      "A:535",
      "A:536",
      "A:537",
      "A:538",
      "A:539",
      "A:540",
      "A:541",
      "A:542",
      "A:543",
      "A:544",
      "A:545",
      "A:546",
      "A:547",
      "A:548",
      "A:549",
      "A:550",
      "A:551",
      "A:552",
      "A:553",
      "A:554",
      "A:555",
      "A:556",
      "A:557",
      "A:558",
      "A:559",
      "A:560",
      "A:561",
      "A:562",
      "A:563",
      "A:564",
      "A:565",
      "A:566",
      "A:567",
      "A:568",
      "A:569",
      "A:570",
      "A:571",
      "A:572",
      "A:573",
      "A:574",
      "A:575",
      "A:576",
      "A:577",
      "A:578",
      "A:579",
      "A:580",
      "A:581",
      "A:582",
      "A:583",
      "A:584",
      "A:585",
      "A:586",
      "A:587",
      "A:588",
      "A:589",
      "A:590",
      "A:591",
      "A:592",
      "A:593",
      "A:594",
      "A:595",
      "A:596",
      "A:597",
      "A:598",
      "A:599",
      "A:600",
      "A:601",
      "A:602"
    ],
    "A:467": [
      "A:284",
      "A:285",
      "A:286",
      "A:287",
      "A:288",
      "A:289",
      "A:290",
      "A:291",
      "A:292",
      "A:293",
      "A:294",
      "A:295",
      "A:296",
      "A:297",
      "A:298",
      "A:299",
      "A:300",
      "A:301",
      "A:302",
      "A:303",
      "A:304",
      "A:305",
      "A:306",
      "A:307",
      "A:308",
      "A:309",
      "A:310",
      "A:311",
      "A:312",
      "A:313",
      "A:314",
      "A:315",
      "A:316",
      "A:317",
      "A:318",
      "A:319",
      "A:320",
      "A:321",
      "A:322",
      "A:323",
      "A:324",
      "A:325",
      "A:326",
      "A:327",
      "A:328",
      "A:329",
      "A:330",
      "A:331",
      "A:332",
      "A:333",
      "A:334",
      "A:335",
      "A:336",
      "A:337",
      "A:338",
      "A:339",
      "A:340",
      "A:341",
      "A:342",
      "A:343",
      "A:344",
      "A:345",
      "A:346",
      "A:347",
      "A:348",
      "A:349",
      "A:350",
      "A:351",
      "A:352",
      "A:353",
      "A:354",
      "A:355",
      "A:356",
      "A:357",
      "A:358",
      "A:359",
      "A:360",
      "A:361",
      "A:362",
      "A:363",
      "A:364",
      "A:365",
      "A:366",
      "A:367",
      "A:368",
      "A:369",
      "A:370",
      "A:371",
      "A:372",
      "A:373",
      "A:374",
      "A:375",
      "A:376",
      "A:377",
      "A:378",
      "A:379",
      "A:380",
      "A:381",
      "A:382",
      "A:383",
      "A:384",
      "A:385",
      "A:386",
      "A:387",
      "A:388",
      "A:389",
      "A:390",
      "A:391",
      "A:392",
      "A:393",
      "A:394",
      "A:395",
      "A:396",
      "A:397",
      "A:398",
      "A:399",
      "A:400",
      "A:401",
      "A:402",
      "A:403",
      "A:404",
      "A:405",
      "A:428",
      "A:429",
      "A:430",
      "A:431",
      "A:432",
      "A:433",
      "A:434",
      "A:435",
      "A:436",
      "A:437",
      "A:438",
      "A:439",
      "A:440",
      "A:441",
      "A:442",
      "A:443",
      "A:444",
      "A:445",
      "A:446",
      "A:447",
      "A:448",
      "A:449",
      "A:450",
      "A:451",
      "A:452",
      "A:453",
      "A:454",
      "A:455",
      "A:456",
      "A:457",
      "A:458",
      "A:459",
      "A:460",
      "A:461",
      "A:462",
      "A:463",
      "A:464",
      "A:465",
      "A:466",
      "A:468",
      "A:469",
      "A:470",
      "A:471",
      "A:472",
      "A:473",
      "A:474",
      "A:475",
      "A:476",
      "A:477",
      "A:478",
      "A:479",
      "A:480",
      "A:481",
      "A:482",
      "A:483",
      "A:484",
      "A:485",
      "A:486",
      "A:487",
      "A:488",
      "A:489",
      "A:490",
      "A:491",
      "A:492",
      "A:493",
      "A:494",
      "A:495",
      "A:496",
      "A:497",
      "A:498",
      "A:499",
      "A:500",
      "A:501",
      "A:502",
      "A:503",
      "A:504",
      "A:505",
      "A:506",
      "A:507",
      "A:508",
      "A:509",
      "A:510",
      "A:511",
      "A:512",
      "A:513",
      "A:514",
      "A:515",
      "A:516",
      "A:517",
      "A:518",
      "A:519",
      "A:520",
      "A:521",
      "A:522",
      "A:523",
      "A:524",
      "A:525",
      "A:526",
      "A:527",
      "A:528",
      "A:529",
      "A:530",
      "A:531",
      "A:532",
      "A:533",
      "A:534",
      "A:535",
      "A:536",
      "A:537",
      "A:538",
      "A:539",
      "A:540",
      "A:541",
      "A:542",
      "A:543",
      "A:544",
      "A:545",
      "A:546",
      "A:547",
      "A:548",
      "A:549",
      "A:550",
      "A:551",
      "A:552",
      "A:553",
      "A:554",
      "A:555",
      "A:556",
      "A:557",
      "A:558",
      "A:559",
      "A:560",
      "A:561",
      "A:562",
      "A:563",
      "A:564",
      "A:565",
      "A:566",
      "A:567",
      "A:568",
      "A:569",
      "A:570",
      "A:571",
      "A:572",
      "A:573",
      "A:574",
      "A:575",
      "A:576",
      "A:577",
      "A:578",
      "A:579",
      "A:580",
      "A:581",
      "A:582",
      "A:583",
      "A:584",
      "A:585",
      "A:586",
      "A:587",
      "A:588",
      "A:589",
      "A:590",
      "A:591",
      "A:592",
      "A:593",
      "A:594",
      "A:595",
      "A:596",
      "A:597",
      "A:598",
      "A:599",
      "A:600",
      "A:601",
      "A:602"
    ],
    "A:468": [
      "A:284",
      "A:285",
      "A:286",
      "A:287",
      "A:288",
      "A:289",
      "A:290",
      "A:291",
      "A:292",
      "A:293",
      "A:294",
      "A:295",
      "A:296",
      "A:297",
      "A:298",
      "A:299",
      "A:300",
      "A:301",
      "A:302",
      "A:303",
      "A:304",
      "A:305",
      "A:306",
      "A:307",
      "A:308",
      "A:309",
      "A:310",
      "A:311",
      "A:312",
      "A:313",
      "A:314",
      "A:315",
      "A:316",
      "A:317",
      "A:318",
      "A:319",
      "A:320",
      "A:321",
      "A:322",
      "A:323",
      "A:324",
      "A:325",
      "A:326",
      "A:327",
      "A:328",
      "A:329",
      "A:330",
      "A:331",
      "A:332",
      "A:333",
      "A:334",
      "A:335",
      "A:336",
      "A:337",
      "A:338",
      "A:339",
      "A:340",
      "A:341",
      "A:342",
      "A:343",
      "A:344",
      "A:345",
      "A:346",
      "A:347",
      "A:348",
      "A:349",
      "A:350",
      "A:351",
      "A:352",
      "A:353",
      "A:354",
      "A:355",
      "A:356",
      "A:357",
      "A:358",
      "A:359",
      "A:360",
      "A:361",
      "A:362",
      "A:363",
      "A:364",
      "A:365",
      "A:366",
      "A:367",
      "A:368",
      "A:369",
      "A:370",
      "A:371",
      "A:372",
      "A:373",
      "A:374",
      "A:375",
      "A:376",
      "A:377",
      "A:378",
      "A:379",
      "A:380",
      "A:381",
      "A:382",
      "A:383",
      "A:384",
      "A:385",
      "A:386",
      "A:387",
      "A:388",
      "A:389",
      "A:390",
      "A:391",
      "A:392",
      "A:393",
      "A:394",
      "A:395",
      "A:396",
      "A:397",
      "A:398",
      "A:399",
      "A:400",
      "A:401",
      "A:402",
      "A:403",
      "A:404",
      "A:405",
      "A:428",
      "A:429",
      "A:430",
      "A:431",
      "A:432",
      "A:433",
      "A:434",
      "A:435",
      "A:436",
      "A:437",
      "A:438",
      "A:439",
      "A:440",
      "A:441",
      "A:442",
      "A:443",
      "A:444",
      "A:445",
      "A:446",
      "A:447",
      "A:448",
      "A:449",
      "A:450",
      "A:451",
      "A:452",
      "A:453",
      "A:454",
      "A:455",
      "A:456",
      "A:457",
      "A:458",
      "A:459",
      "A:460",
      "A:461",
      "A:462",
      "A:463",
      "A:464",
      "A:465",
      "A:466",
      "A:467",
      "A:469",
      "A:470",
      "A:471",
      "A:472",
      "A:473",
      "A:474",
      "A:475",
      "A:476",
      "A:477",
      "A:478",
      "A:479",
      "A:480",
      "A:481",
      "A:482",
      "A:483",
      "A:484",
      "A:485",
      "A:486",
      "A:487",
      "A:488",
      "A:489",
      "A:490",
      "A:491",
      "A:492",
      "A:493",
      "A:494",
      "A:495",
      "A:496",
      "A:497",
      "A:498",
      "A:499",
      "A:500",
      "A:501",
      "A:502",
      "A:503",
      "A:504",
      "A:505",
      "A:506",
      "A:507",
      "A:508",
      "A:509",
      "A:510",
      "A:511",
      "A:512",
      "A:513",
      "A:514",
      "A:515",
      "A:516",
      "A:517",
      "A:518",
      "A:519",
      "A:520",
      "A:521",
      "A:522",
      "A:523",
      "A:524",
      "A:525",
      "A:526",
      "A:527",
      "A:528",
      "A:529",
      "A:530",
      "A:531",
      "A:532",
      "A:533",
      "A:534",
      "A:535",
      "A:536",
      "A:537",
      "A:538",
      "A:539",
      "A:540",
      "A:541",
      "A:542",
      "A:543",
      "A:544",
      "A:545",
      "A:546",
      "A:547",
      "A:548",
      "A:549",
      "A:550",
      "A:551",
      "A:552",
      "A:553",
      "A:554",
      "A:555",
      "A:556",
      "A:557",
      "A:558",
      "A:559",
      "A:560",
      "A:561",
      "A:562",
      "A:563",
      "A:564",
      "A:565",
      "A:566",
      "A:567",
      "A:568",
      "A:569",
      "A:570",
      "A:571",
      "A:572",
      "A:573",
      "A:574",
      "A:575",
      "A:576",
      "A:577",
      "A:578",
      "A:579",
      "A:580",
      "A:581",
      "A:582",
      "A:583",
      "A:584",
      "A:585",
      "A:586",
      "A:587",
      "A:588",
      "A:589",
      "A:590",
      "A:591",
      "A:592",
      "A:593",
      "A:594",
      "A:595",
      "A:596",
      "A:597",
      "A:598",
      "A:599",
      "A:600",
      "A:601",
      "A:602"
    ],
    "A:469": [
      "A:284",
      "A:285",
      "A:286",
      "A:287",
      "A:288",
      "A:289",
      "A:290",
      "A:291",
      "A:292",
      "A:293",
      "A:294",
      "A:295",
      "A:296",
      "A:297",
      "A:298",
      "A:299",
      "A:300",
      "A:301",
      "A:302",
      "A:303",
      "A:304",
      "A:305",
      "A:306",
      "A:307",
      "A:308",
      "A:309",
      "A:310",
      "A:311",
      "A:312",
      "A:313",
      "A:314",
      "A:315",
      "A:316",
      "A:317",
      "A:318",
      "A:319",
      "A:320",
      "A:321",
      "A:322",
      "A:323",
      "A:324",
      "A:325",
      "A:326",
      "A:327",
      "A:328",
      "A:329",
      "A:330",
      "A:331",
      "A:332",
      "A:333",
      "A:334",
      "A:335",
      "A:336",
      "A:337",
      "A:338",
      "A:339",
      "A:340",
      "A:341",
      "A:342",
      "A:343",
      "A:344",
      "A:345",
      "A:346",
      "A:347",
      "A:348",
      "A:349",
      "A:350",
      "A:351",
      "A:352",
      "A:353",
      "A:354",
      "A:355",
      "A:356",
      "A:357",
      "A:358",
      "A:359",
      "A:360",
      "A:361",
      "A:362",
      "A:363",
      "A:364",
      "A:365",
      "A:366",
      "A:367",
      "A:368",
      "A:369",
      "A:370",
      "A:371",
      "A:372",
      "A:373",
      "A:374",
      "A:375",
      "A:376",
      "A:377",
      "A:378",
      "A:379",
      "A:380",
      "A:381",
      "A:382",
      "A:383",
      "A:384",
      "A:385",
      "A:386",
      "A:387",
      "A:388",
      "A:389",
      "A:390",
      "A:391",
      "A:392",
      "A:393",
      "A:394",
      "A:395",
      "A:396",
      "A:397",
      "A:398",
      "A:399",
      "A:400",
      "A:401",
      "A:402",
      "A:403",
      "A:404",
      "A:405",
      "A:428",
      "A:429",
      "A:430",
      "A:431",
      "A:432",
      "A:433",
      "A:434",
      "A:435",
      "A:436",
      "A:437",
      "A:438",
      "A:439",
      "A:440",
      "A:441",
      "A:442",
      "A:443",
      "A:444",
      "A:445",
      "A:446",
      "A:447",
      "A:448",
      "A:449",
      "A:450",
      "A:451",
      "A:452",
      "A:453",
      "A:454",
      "A:455",
      "A:456",
      "A:457",
      "A:458",
      "A:459",
      "A:460",
      "A:461",
      "A:462",
      "A:463",
      "A:464",
      "A:465",
      "A:466",
      "A:467",
      "A:468",
      "A:470",
      "A:471",
      "A:472",
      "A:473",
      "A:474",
      "A:475",
      "A:476",
      "A:477",
      "A:478",
      "A:479",
      "A:480",
      "A:481",
      "A:482",
      "A:483",
      "A:484",
      "A:485",
      "A:486",
      "A:487",
      "A:488",
      "A:489",
      "A:490",
      "A:491",
      "A:492",
      "A:493",
      "A:494",
      "A:495",
      "A:496",
      "A:497",
      "A:498",
      "A:499",
      "A:500",
      "A:501",
      "A:502",
      "A:503",
      "A:504",
      "A:505",
      "A:506",
      "A:507",
      "A:508",
      "A:509",
      "A:510",
      "A:511",
      "A:512",
      "A:513",
      "A:514",
      "A:515",
      "A:516",
      "A:517",
      "A:518",
      "A:519",
      "A:520",
      "A:521",
      "A:522",
      "A:523",
      "A:524",
      "A:525",
      "A:526",
      "A:527",
      "A:528",
      "A:529",
      "A:530",
      "A:531",
      "A:532",
      "A:533",
      "A:534",
      "A:535",
      "A:536",
      "A:537",
      "A:538",
      "A:539",
      "A:540",
      "A:541",
      "A:542",
      "A:543",
      "A:544",
      "A:545",
      "A:546",
      "A:547",
      "A:548",
      "A:549",
      "A:550",
      "A:551",
      "A:552",
      "A:553",
      "A:554",
      "A:555",
      "A:556",
      "A:557",
      "A:558",
      "A:559",
      "A:560",
      "A:561",
      "A:562",
      "A:563",
      "A:564",
      "A:565",
      "A:566",
      "A:567",
      "A:568",
      "A:569",
      "A:570",
      "A:571",
      "A:572",
      "A:573",
      "A:574",
      "A:575",
      "A:576",
      "A:577",
      "A:578",
      "A:579",
      "A:580",
      "A:581",
      "A:582",
      "A:583",
      "A:584",
      "A:585",
      "A:586",
      "A:587",
      "A:588",
      "A:589",
      "A:590",
      "A:591",
      "A:592",
      "A:593",
      "A:594",
      "A:595",
      "A:596",
      "A:597",
      "A:598",
      "A:599",
      "A:600",
      "A:601",
      "A:602"
    ],
    "A:470": [
      "A:284",
      "A:285",
      "A:286",
      "A:287",
      "A:288",
      "A:289",
      "A:290",
      "A:291",
      "A:292",
      "A:293",
      "A:294",
      "A:295",
      "A:296",
      "A:297",
      "A:298",
      "A:299",
      "A:300",
      "A:301",
      "A:302",
      "A:303",
      "A:304",
      "A:305",
      "A:306",
      "A:307",
      "A:308",
      "A:309",
      "A:310",
      "A:311",
      "A:312",
      "A:313",
      "A:314",
      "A:315",
      "A:316",
      "A:317",
      "A:318",
      "A:319",
      "A:320",
      "A:321",
      "A:322",
      "A:323",
      "A:324",
      "A:325",
      "A:326",
      "A:327",
      "A:328",
      "A:329",
      "A:330",
      "A:331",
      "A:332",
      "A:333",
      "A:334",
      "A:335",
      "A:336",
      "A:337",
      "A:338",
      "A:339",
      "A:340",
      "A:341",
      "A:342",
      "A:343",
      "A:344",
      "A:345",
      "A:346",
      "A:347",
      "A:348",
      "A:349",
      "A:350",
      "A:351",
      "A:352",
      "A:353",
      "A:354",
      "A:355",
      "A:356",
      "A:357",
      "A:358",
      "A:359",
      "A:360",
      "A:361",
      "A:362",
      "A:363",
      "A:364",
      "A:365",
      "A:366",
      "A:367",
      "A:368",
      "A:369",
      "A:370",
      "A:371",
      "A:372",
      "A:373",
      "A:374",
      "A:375",
      "A:376",
      "A:377",
      "A:378",
      "A:379",
      "A:380",
      "A:381",
      "A:382",
      "A:383",
      "A:384",
      "A:385",
      "A:386",
      "A:387",
      "A:388",
      "A:389",
      "A:390",
      "A:391",
      "A:392",
      "A:393",
      "A:394",
      "A:395",
      "A:396",
      "A:397",
      "A:398",
      "A:399",
      "A:400",
      "A:401",
      "A:402",
      "A:403",
      "A:404",
      "A:405",
      "A:428",
      "A:429",
      "A:430",
      "A:431",
      "A:432",
      "A:433",
      "A:434",
      "A:435",
      "A:436",
      "A:437",
      "A:438",
      "A:439",
      "A:440",
      "A:441",
      "A:442",
      "A:443",
      "A:444",
      "A:445",
      "A:446",
      "A:447",
      "A:448",
      "A:449",
      "A:450",
      "A:451",
      "A:452",
      "A:453",
      "A:454",
      "A:455",
      "A:456",
      "A:457",
      "A:458",
      "A:459",
      "A:460",
      "A:461",
      "A:462",
      "A:463",
      "A:464",
      "A:465",
      "A:466",
      "A:467",
      "A:468",
      "A:469",
      "A:471",
      "A:472",
      "A:473",
      "A:474",
      "A:475",
      "A:476",
      "A:477",
      "A:478",
      "A:479",
      "A:480",
      "A:481",
      "A:482",
      "A:483",
      "A:484",
      "A:485",
      "A:486",
      "A:487",
      "A:488",
      "A:489",
      "A:490",
      "A:491",
      "A:492",
      "A:493",
      "A:494",
      "A:495",
      "A:496",
      "A:497",
      "A:498",
      "A:499",
      "A:500",
      "A:501",
      "A:502",
      "A:503",
      "A:504",
      "A:505",
      "A:506",
      "A:507",
      "A:508",
      "A:509",
      "A:510",
      "A:511",
      "A:512",
      "A:513",
      "A:514",
      "A:515",
      "A:516",
      "A:517",
      "A:518",
      "A:519",
      "A:520",
      "A:521",
      "A:522",
      "A:523",
      "A:524",
      "A:525",
      "A:526",
      "A:527",
      "A:528",
      "A:529",
      "A:530",
      "A:531",
      "A:532",
      "A:533",
      "A:534",
      "A:535",
      "A:536",
      "A:537",
      "A:538",
      "A:539",
      "A:540",
      "A:541",
      "A:542",
      "A:543",
      "A:544",
      "A:545",
      "A:546",
      "A:547",
      "A:548",
      "A:549",
      "A:550",
      "A:551",
      "A:552",
      "A:553",
      "A:554",
      "A:555",
      "A:556",
      "A:557",
      "A:558",
      "A:559",
      "A:560",
      "A:561",
      "A:562",
      "A:563",
      "A:564",
      "A:565",
      "A:566",
      "A:567",
      "A:568",
      "A:569",
      "A:570",
      "A:571",
      "A:572",
      "A:573",
      "A:574",
      "A:575",
      "A:576",
      "A:577",
      "A:578",
      "A:579",
      "A:580",
      "A:581",
      "A:582",
      "A:583",
      "A:584",
      "A:585",
      "A:586",
      "A:587",
      "A:588",
      "A:589",
      "A:590",
      "A:591",
      "A:592",
      "A:593",
      "A:594",
      "A:595",
      "A:596",
      "A:597",
      "A:598",
      "A:599",
      "A:600",
      "A:601",
      "A:602"
    ],
    "A:471": [
      "A:284",
      "A:285",
      "A:286",
      "A:287",
      "A:288",
      "A:289",
      "A:290",
      "A:291",
      "A:292",
      "A:293",
      "A:294",
      "A:295",
      "A:296",
      "A:297",
      "A:298",
      "A:299",
      "A:300",
      "A:301",
      "A:302",
      "A:303",
      "A:304",
      "A:305",
      "A:306",
      "A:307",
      "A:308",
      "A:309",
      "A:310",
      "A:311",
      "A:312",
      "A:313",
      "A:314",
      "A:315",
      "A:316",
      "A:317",
      "A:318",
      "A:319",
      "A:320",
      "A:321",
      "A:322",
      "A:323",
      "A:324",
      "A:325",
      "A:326",
      "A:327",
      "A:328",
      "A:329",
      "A:330",
      "A:331",
      "A:332",
      "A:333",
      "A:334",
      "A:335",
      "A:336",
      "A:337",
      "A:338",
      "A:339",
      "A:340",
      "A:341",
      "A:342",
      "A:343",
      "A:344",
      "A:345",
      "A:346",
      "A:347",
      "A:348",
      "A:349",
      "A:350",
      "A:351",
      "A:352",
      "A:353",
      "A:354",
      "A:355",
      "A:356",
      "A:357",
      "A:358",
      "A:359",
      "A:360",
      "A:361",
      "A:362",
      "A:363",
      "A:364",
      "A:365",
      "A:366",
      "A:367",
      "A:368",
      "A:369",
      "A:370",
      "A:371",
      "A:372",
      "A:373",
      "A:374",
      "A:375",
      "A:376",
      "A:377",
      "A:378",
      "A:379",
      "A:380",
      "A:381",
      "A:382",
      "A:383",
      "A:384",
      "A:385",
      "A:386",
      "A:387",
      "A:388",
      "A:389",
      "A:390",
      "A:391",
      "A:392",
      "A:393",
      "A:394",
      "A:395",
      "A:396",
      "A:397",
      "A:398",
      "A:399",
      "A:400",
      "A:401",
      "A:402",
      "A:403",
      "A:404",
      "A:405",
      "A:428",
      "A:429",
      "A:430",
      "A:431",
      "A:432",
      "A:433",
      "A:434",
      "A:435",
      "A:436",
      "A:437",
      "A:438",
      "A:439",
      "A:440",
      "A:441",
      "A:442",
      "A:443",
      "A:444",
      "A:445",
      "A:446",
      "A:447",
      "A:448",
      "A:449",
      "A:450",
      "A:451",
      "A:452",
      "A:453",
      "A:454",
      "A:455",
      "A:456",
      "A:457",
      "A:458",
      "A:459",
      "A:460",
      "A:461",
      "A:462",
      "A:463",
      "A:464",
      "A:465",
      "A:466",
      "A:467",
      "A:468",
      "A:469",
      "A:470",
      "A:472",
      "A:473",
      "A:474",
      "A:475",
      "A:476",
      "A:477",
      "A:478",
      "A:479",
      "A:480",
      "A:481",
      "A:482",
      "A:483",
      "A:484",
      "A:485",
      "A:486",
      "A:487",
      "A:488",
      "A:489",
      "A:490",
      "A:491",
      "A:492",
      "A:493",
      "A:494",
      "A:495",
      "A:496",
      "A:497",
      "A:498",
      "A:499",
      "A:500",
      "A:501",
      "A:502",
      "A:503",
      "A:504",
      "A:505",
      "A:506",
      "A:507",
      "A:508",
      "A:509",
      "A:510",
      "A:511",
      "A:512",
      "A:513",
      "A:514",
      "A:515",
      "A:516",
      "A:517",
      "A:518",
      "A:519",
      "A:520",
      "A:521",
      "A:522",
      "A:523",
      "A:524",
      "A:525",
      "A:526",
      "A:527",
      "A:528",
      "A:529",
      "A:530",
      "A:531",
      "A:532",
      "A:533",
      "A:534",
      "A:535",
      "A:536",
      "A:537",
      "A:538",
      "A:539",
      "A:540",
      "A:541",
      "A:542",
      "A:543",
      "A:544",
      "A:545",
      "A:546",
      "A:547",
      "A:548",
      "A:549",
      "A:550",
      "A:551",
      "A:552",
      "A:553",
      "A:554",
      "A:555",
      "A:556",
      "A:557",
      "A:558",
      "A:559",
      "A:560",
      "A:561",
      "A:562",
      "A:563",
      "A:564",
      "A:565",
      "A:566",
      "A:567",
      "A:568",
      "A:569",
      "A:570",
      "A:571",
      "A:572",
      "A:573",
      "A:574",
      "A:575",
      "A:576",
      "A:577",
      "A:578",
      "A:579",
      "A:580",
      "A:581",
      "A:582",
      "A:583",
      "A:584",
      "A:585",
      "A:586",
      "A:587",
      "A:588",
      "A:589",
      "A:590",
      "A:591",
      "A:592",
      "A:593",
      "A:594",
      "A:595",
      "A:596",
      "A:597",
      "A:598",
      "A:599",
      "A:600",
      "A:601",
      "A:602"
    ],
    "A:472": [
      "A:284",
      "A:285",
      "A:286",
      "A:287",
      "A:288",
      "A:289",
      "A:290",
      "A:291",
      "A:292",
      "A:293",
      "A:294",
      "A:295",
      "A:296",
      "A:297",
      "A:298",
      "A:299",
      "A:300",
      "A:301",
      "A:302",
      "A:303",
      "A:304",
      "A:305",
      "A:306",
      "A:307",
      "A:308",
      "A:309",
      "A:310",
      "A:311",
      "A:312",
      "A:313",
      "A:314",
      "A:315",
      "A:316",
      "A:317",
      "A:318",
      "A:319",
      "A:320",
      "A:321",
      "A:322",
      "A:323",
      "A:324",
      "A:325",
      "A:326",
      "A:327",
      "A:328",
      "A:329",
      "A:330",
      "A:331",
      "A:332",
      "A:333",
      "A:334",
      "A:335",
      "A:336",
      "A:337",
      "A:338",
      "A:339",
      "A:340",
      "A:341",
      "A:342",
      "A:343",
      "A:344",
      "A:345",
      "A:346",
      "A:347",
      "A:348",
      "A:349",
      "A:350",
      "A:351",
      "A:352",
      "A:353",
      "A:354",
      "A:355",
      "A:356",
      "A:357",
      "A:358",
      "A:359",
      "A:360",
      "A:361",
      "A:362",
      "A:363",
      "A:364",
      "A:365",
      "A:366",
      "A:367",
      "A:368",
      "A:369",
      "A:370",
      "A:371",
      "A:372",
      "A:373",
      "A:374",
      "A:375",
      "A:376",
      "A:377",
      "A:378",
      "A:379",
      "A:380",
      "A:381",
      "A:382",
      "A:383",
      "A:384",
      "A:385",
      "A:386",
      "A:387",
      "A:388",
      "A:389",
      "A:390",
      "A:391",
      "A:392",
      "A:393",
      "A:394",
      "A:395",
      "A:396",
      "A:397",
      "A:398",
      "A:399",
      "A:400",
      "A:401",
      "A:402",
      "A:403",
      "A:404",
      "A:405",
      "A:428",
      "A:429",
      "A:430",
      "A:431",
      "A:432",
      "A:433",
      "A:434",
      "A:435",
      "A:436",
      "A:437",
      "A:438",
      "A:439",
      "A:440",
      "A:441",
      "A:442",
      "A:443",
      "A:444",
      "A:445",
      "A:446",
      "A:447",
      "A:448",
      "A:449",
      "A:450",
      "A:451",
      "A:452",
      "A:453",
      "A:454",
      "A:455",
      "A:456",
      "A:457",
      "A:458",
      "A:459",
      "A:460",
      "A:461",
      "A:462",
      "A:463",
      "A:464",
      "A:465",
      "A:466",
      "A:467",
      "A:468",
      "A:469",
      "A:470",
      "A:471",
      "A:473",
      "A:474",
      "A:475",
      "A:476",
      "A:477",
      "A:478",
      "A:479",
      "A:480",
      "A:481",
      "A:482",
      "A:483",
      "A:484",
      "A:485",
      "A:486",
      "A:487",
      "A:488",
      "A:489",
      "A:490",
      "A:491",
      "A:492",
      "A:493",
      "A:494",
      "A:495",
      "A:496",
      "A:497",
      "A:498",
      "A:499",
      "A:500",
      "A:501",
      "A:502",
      "A:503",
      "A:504",
      "A:505",
      "A:506",
      "A:507",
      "A:508",
      "A:509",
      "A:510",
      "A:511",
      "A:512",
      "A:513",
      "A:514",
      "A:515",
      "A:516",
      "A:517",
      "A:518",
      "A:519",
      "A:520",
      "A:521",
      "A:522",
      "A:523",
      "A:524",
      "A:525",
      "A:526",
      "A:527",
      "A:528",
      "A:529",
      "A:530",
      "A:531",
      "A:532",
      "A:533",
      "A:534",
      "A:535",
      "A:536",
      "A:537",
      "A:538",
      "A:539",
      "A:540",
      "A:541",
      "A:542",
      "A:543",
      "A:544",
      "A:545",
      "A:546",
      "A:547",
      "A:548",
      "A:549",
      "A:550",
      "A:551",
      "A:552",
      "A:553",
      "A:554",
      "A:555",
      "A:556",
      "A:557",
      "A:558",
      "A:559",
      "A:560",
      "A:561",
      "A:562",
      "A:563",
      "A:564",
      "A:565",
      "A:566",
      "A:567",
      "A:568",
      "A:569",
      "A:570",
      "A:571",
      "A:572",
      "A:573",
      "A:574",
      "A:575",
      "A:576",
      "A:577",
      "A:578",
      "A:579",
      "A:580",
      "A:581",
      "A:582",
      "A:583",
      "A:584",
      "A:585",
      "A:586",
      "A:587",
      "A:588",
      "A:589",
      "A:590",
      "A:591",
      "A:592",
      "A:593",
      "A:594",
      "A:595",
      "A:596",
      "A:597",
      "A:598",
      "A:599",
      "A:600",
      "A:601",
      "A:602"
    ],
    "A:473": [
      "A:284",
      "A:285",
      "A:286",
      "A:287",
      "A:288",
      "A:289",
      "A:290",
      "A:291",
      "A:292",
      "A:293",
      "A:294",
      "A:295",
      "A:296",
      "A:297",
      "A:298",
      "A:299",
      "A:300",
      "A:301",
      "A:302",
      "A:303",
      "A:304",
      "A:305",
      "A:306",
      "A:307",
      "A:308",
      "A:309",
      "A:310",
      "A:311",
      "A:312",
      "A:313",
      "A:314",
      "A:315",
      "A:316",
      "A:317",
      "A:318",
      "A:319",
      "A:320",
      "A:321",
      "A:322",
      "A:323",
      "A:324",
      "A:325",
      "A:326",
      "A:327",
      "A:328",
      "A:329",
      "A:330",
      "A:331",
      "A:332",
      "A:333",
      "A:334",
      "A:335",
      "A:336",
      "A:337",
      "A:338",
      "A:339",
      "A:340",
      "A:341",
      "A:342",
      "A:343",
      "A:344",
      "A:345",
      "A:346",
      "A:347",
      "A:348",
      "A:349",
      "A:350",
      "A:351",
      "A:352",
      "A:353",
      "A:354",
      "A:355",
      "A:356",
      "A:357",
      "A:358",
      "A:359",
      "A:360",
      "A:361",
      "A:362",
      "A:363",
      "A:364",
      "A:365",
      "A:366",
      "A:367",
      "A:368",
      "A:369",
      "A:370",
      "A:371",
      "A:372",
      "A:373",
      "A:374",
      "A:375",
      "A:376",
      "A:377",
      "A:378",
      "A:379",
      "A:380",
      "A:381",
      "A:382",
      "A:383",
      "A:384",
      "A:385",
      "A:386",
      "A:387",
      "A:388",
      "A:389",
      "A:390",
      "A:391",
      "A:392",
      "A:393",
      "A:394",
      "A:395",
      "A:396",
      "A:397",
      "A:398",
      "A:399",
      "A:400",
      "A:401",
      "A:402",
      "A:403",
      "A:404",
      "A:405",
      "A:428",
      "A:429",
      "A:430",
      "A:431",
      "A:432",
      "A:433",
      "A:434",
      "A:435",
      "A:436",
      "A:437",
      "A:438",
      "A:439",
      "A:440",
      "A:441",
      "A:442",
      "A:443",
      "A:444",
      "A:445",
      "A:446",
      "A:447",
      "A:448",
      "A:449",
      "A:450",
      "A:451",
      "A:452",
      "A:453",
      "A:454",
      "A:455",
      "A:456",
      "A:457",
      "A:458",
      "A:459",
      "A:460",
      "A:461",
      "A:462",
      "A:463",
      "A:464",
      "A:465",
      "A:466",
      "A:467",
      "A:468",
      "A:469",
      "A:470",
      "A:471",
      "A:472",
      "A:474",
      "A:475",
      "A:476",
      "A:477",
      "A:478",
      "A:479",
      "A:480",
      "A:481",
      "A:482",
      "A:483",
      "A:484",
      "A:485",
      "A:486",
      "A:487",
      "A:488",
      "A:489",
      "A:490",
      "A:491",
      "A:492",
      "A:493",
      "A:494",
      "A:495",
      "A:496",
      "A:497",
      "A:498",
      "A:499",
      "A:500",
      "A:501",
      "A:502",
      "A:503",
      "A:504",
      "A:505",
      "A:506",
      "A:507",
      "A:508",
      "A:509",
      "A:510",
      "A:511",
      "A:512",
      "A:513",
      "A:514",
      "A:515",
      "A:516",
      "A:517",
      "A:518",
      "A:519",
      "A:520",
      "A:521",
      "A:522",
      "A:523",
      "A:524",
      "A:525",
      "A:526",
      "A:527",
      "A:528",
      "A:529",
      "A:530",
      "A:531",
      "A:532",
      "A:533",
      "A:534",
      "A:535",
      "A:536",
      "A:537",
      "A:538",
      "A:539",
      "A:540",
      "A:541",
      "A:542",
      "A:543",
      "A:544",
      "A:545",
      "A:546",
      "A:547",
      "A:548",
      "A:549",
      "A:550",
      "A:551",
      "A:552",
      "A:553",
      "A:554",
      "A:555",
      "A:556",
      "A:557",
      "A:558",
      "A:559",
      "A:560",
      "A:561",
      "A:562",
      "A:563",
      "A:564",
      "A:565",
      "A:566",
      "A:567",
      "A:568",
      "A:569",
      "A:570",
      "A:571",
      "A:572",
      "A:573",
      "A:574",
      "A:575",
      "A:576",
      "A:577",
      "A:578",
      "A:579",
      "A:580",
      "A:581",
      "A:582",
      "A:583",
      "A:584",
      "A:585",
      "A:586",
      "A:587",
      "A:588",
      "A:589",
      "A:590",
      "A:591",
      "A:592",
      "A:593",
      "A:594",
      "A:595",
      "A:596",
      "A:597",
      "A:598",
      "A:599",
      "A:600",
      "A:601",
      "A:602"
    ],
    "A:474": [
      "A:284",
      "A:285",
      "A:286",
      "A:287",
      "A:288",
      "A:289",
      "A:290",
      "A:291",
      "A:292",
      "A:293",
      "A:294",
      "A:295",
      "A:296",
      "A:297",
      "A:298",
      "A:299",
      "A:300",
      "A:301",
      "A:302",
      "A:303",
      "A:304",
      "A:305",
      "A:306",
      "A:307",
      "A:308",
      "A:309",
      "A:310",
      "A:311",
      "A:312",
      "A:313",
      "A:314",
      "A:315",
      "A:316",
      "A:317",
      "A:318",
      "A:319",
      "A:320",
      "A:321",
      "A:322",
      "A:323",
      "A:324",
      "A:325",
      "A:326",
      "A:327",
      "A:328",
      "A:329",
      "A:330",
      "A:331",
      "A:332",
      "A:333",
      "A:334",
      "A:335",
      "A:336",
      "A:337",
      "A:338",
      "A:339",
      "A:340",
      "A:341",
      "A:342",
      "A:343",
      "A:344",
      "A:345",
      "A:346",
      "A:347",
      "A:348",
      "A:349",
      "A:350",
      "A:351",
      "A:352",
      "A:353",
      "A:354",
      "A:355",
      "A:356",
      "A:357",
      "A:358",
      "A:359",
      "A:360",
      "A:361",
      "A:362",
      "A:363",
      "A:364",
      "A:365",
      "A:366",
      "A:367",
      "A:368",
      "A:369",
      "A:370",
      "A:371",
      "A:372",
      "A:373",
      "A:374",
      "A:375",
      "A:376",
      "A:377",
      "A:378",
      "A:379",
      "A:380",
      "A:381",
      "A:382",
      "A:383",
      "A:384",
      "A:385",
      "A:386",
      "A:387",
      "A:388",
      "A:389",
      "A:390",
      "A:391",
      "A:392",
      "A:393",
      "A:394",
      "A:395",
      "A:396",
      "A:397",
      "A:398",
      "A:399",
      "A:400",
      "A:401",
      "A:402",
      "A:403",
      "A:404",
      "A:405",
      "A:428",
      "A:429",
      "A:430",
      "A:431",
      "A:432",
      "A:433",
      "A:434",
      "A:435",
      "A:436",
      "A:437",
      "A:438",
      "A:439",
      "A:440",
      "A:441",
      "A:442",
      "A:443",
      "A:444",
      "A:445",
      "A:446",
      "A:447",
      "A:448",
      "A:449",
      "A:450",
      "A:451",
      "A:452",
      "A:453",
      "A:454",
      "A:455",
      "A:456",
      "A:457",
      "A:458",
      "A:459",
      "A:460",
      "A:461",
      "A:462",
      "A:463",
      "A:464",
      "A:465",
      "A:466",
      "A:467",
      "A:468",
      "A:469",
      "A:470",
      "A:471",
      "A:472",
      "A:473",
      "A:475",
      "A:476",
      "A:477",
      "A:478",
      "A:479",
      "A:480",
      "A:481",
      "A:482",
      "A:483",
      "A:484",
      "A:485",
      "A:486",
      "A:487",
      "A:488",
      "A:489",
      "A:490",
      "A:491",
      "A:492",
      "A:493",
      "A:494",
      "A:495",
      "A:496",
      "A:497",
      "A:498",
      "A:499",
      "A:500",
      "A:501",
      "A:502",
      "A:503",
      "A:504",
      "A:505",
      "A:506",
      "A:507",
      "A:508",
      "A:509",
      "A:510",
      "A:511",
      "A:512",
      "A:513",
      "A:514",
      "A:515",
      "A:516",
      "A:517",
      "A:518",
      "A:519",
      "A:520",
      "A:521",
      "A:522",
      "A:523",
      "A:524",
      "A:525",
      "A:526",
      "A:527",
      "A:528",
      "A:529",
      "A:530",
      "A:531",
      "A:532",
      "A:533",
      "A:534",
      "A:535",
      "A:536",
      "A:537",
      "A:538",
      "A:539",
      "A:540",
      "A:541",
      "A:542",
      "A:543",
      "A:544",
      "A:545",
      "A:546",
      "A:547",
      "A:548",
      "A:549",
      "A:550",
      "A:551",
      "A:552",
      "A:553",
      "A:554",
      "A:555",
      "A:556",
      "A:557",
      "A:558",
      "A:559",
      "A:560",
      "A:561",
      "A:562",
      "A:563",
      "A:564",
      "A:565",
      "A:566",
      "A:567",
      "A:568",
      "A:569",
      "A:570",
      "A:571",
      "A:572",
      "A:573",
      "A:574",
      "A:575",
      "A:576",
      "A:577",
      "A:578",
      "A:579",
      "A:580",
      "A:581",
      "A:582",
      "A:583",
      "A:584",
      "A:585",
      "A:586",
      "A:587",
      "A:588",
      "A:589",
      "A:590",
      "A:591",
      "A:592",
      "A:593",
      "A:594",
      "A:595",
      "A:596",
      "A:597",
      "A:598",
      "A:599",
      "A:600",
      "A:601",
      "A:602"
    ],
    "A:475": [
      "A:284",
      "A:285",
      "A:286",
      "A:287",
      "A:288",
      "A:289",
      "A:290",
      "A:291",
      "A:292",
      "A:293",
      "A:294",
      "A:295",
      "A:296",
      "A:297",
      "A:298",
      "A:299",
      "A:300",
      "A:301",
      "A:302",
      "A:303",
      "A:304",
      "A:305",
      "A:306",
      "A:307",
      "A:308",
      "A:309",
      "A:310",
      "A:311",
      "A:312",
      "A:313",
      "A:314",
      "A:315",
      "A:316",
      "A:317",
      "A:318",
      "A:319",
      "A:320",
      "A:321",
      "A:322",
      "A:323",
      "A:324",
      "A:325",
      "A:326",
      "A:327",
      "A:328",
      "A:329",
      "A:330",
      "A:331",
      "A:332",
      "A:333",
      "A:334",
      "A:335",
      "A:336",
      "A:337",
      "A:338",
      "A:339",
      "A:340",
      "A:341",
      "A:342",
      "A:343",
      "A:344",
      "A:345",
      "A:346",
      "A:347",
      "A:348",
      "A:349",
      "A:350",
      "A:351",
      "A:352",
      "A:353",
      "A:354",
      "A:355",
      "A:356",
      "A:357",
      "A:358",
      "A:359",
      "A:360",
      "A:361",
      "A:362",
      "A:363",
      "A:364",
      "A:365",
      "A:366",
      "A:367",
      "A:368",
      "A:369",
      "A:370",
      "A:371",
      "A:372",
      "A:373",
      "A:374",
      "A:375",
      "A:376",
      "A:377",
      "A:378",
      "A:379",
      "A:380",
      "A:381",
      "A:382",
      "A:383",
      "A:384",
      "A:385",
      "A:386",
      "A:387",
      "A:388",
      "A:389",
      "A:390",
      "A:391",
      "A:392",
      "A:393",
      "A:394",
      "A:395",
      "A:396",
      "A:397",
      "A:398",
      "A:399",
      "A:400",
      "A:401",
      "A:402",
      "A:403",
      "A:404",
      "A:405",
      "A:428",
      "A:429",
      "A:430",
      "A:431",
      "A:432",
      "A:433",
      "A:434",
      "A:435",
      "A:436",
      "A:437",
      "A:438",
      "A:439",
      "A:440",
      "A:441",
      "A:442",
      "A:443",
      "A:444",
      "A:445",
      "A:446",
      "A:447",
      "A:448",
      "A:449",
      "A:450",
      "A:451",
      "A:452",
      "A:453",
      "A:454",
      "A:455",
      "A:456",
      "A:457",
      "A:458",
      "A:459",
      "A:460",
      "A:461",
      "A:462",
      "A:463",
      "A:464",
      "A:465",
      "A:466",
      "A:467",
      "A:468",
      "A:469",
      "A:470",
      "A:471",
      "A:472",
      "A:473",
      "A:474",
      "A:476",
      "A:477",
      "A:478",
      "A:479",
      "A:480",
      "A:481",
      "A:482",
      "A:483",
      "A:484",
      "A:485",
      "A:486",
      "A:487",
      "A:488",
      "A:489",
      "A:490",
      "A:491",
      "A:492",
      "A:493",
      "A:494",
      "A:495",
      "A:496",
      "A:497",
      "A:498",
      "A:499",
      "A:500",
      "A:501",
      "A:502",
      "A:503",
      "A:504",
      "A:505",
      "A:506",
      "A:507",
      "A:508",
      "A:509",
      "A:510",
      "A:511",
      "A:512",
      "A:513",
      "A:514",
      "A:515",
      "A:516",
      "A:517",
      "A:518",
      "A:519",
      "A:520",
      "A:521",
      "A:522",
      "A:523",
      "A:524",
      "A:525",
      "A:526",
      "A:527",
      "A:528",
      "A:529",
      "A:530",
      "A:531",
      "A:532",
      "A:533",
      "A:534",
      "A:535",
      "A:536",
      "A:537",
      "A:538",
      "A:539",
      "A:540",
      "A:541",
      "A:542",
      "A:543",
      "A:544",
      "A:545",
      "A:546",
      "A:547",
      "A:548",
      "A:549",
      "A:550",
      "A:551",
      "A:552",
      "A:553",
      "A:554",
      "A:555",
      "A:556",
      "A:557",
      "A:558",
      "A:559",
      "A:560",
      "A:561",
      "A:562",
      "A:563",
      "A:564",
      "A:565",
      "A:566",
      "A:567",
      "A:568",
      "A:569",
      "A:570",
      "A:571",
      "A:572",
      "A:573",
      "A:574",
      "A:575",
      "A:576",
      "A:577",
      "A:578",
      "A:579",
      "A:580",
      "A:581",
      "A:582",
      "A:583",
      "A:584",
      "A:585",
      "A:586",
      "A:587",
      "A:588",
      "A:589",
      "A:590",
      "A:591",
      "A:592",
      "A:593",
      "A:594",
      "A:595",
      "A:596",
      "A:597",
      "A:598",
      "A:599",
      "A:600",
      "A:601",
      "A:602"
    ],
    "A:476": [
      "A:284",
      "A:285",
      "A:286",
      "A:287",
      "A:288",
      "A:289",
      "A:290",
      "A:291",
      "A:292",
      "A:293",
      "A:294",
      "A:295",
      "A:296",
      "A:297",
      "A:298",
      "A:299",
      "A:300",
      "A:301",
      "A:302",
      "A:303",
      "A:304",
      "A:305",
      "A:306",
      "A:307",
      "A:308",
      "A:309",
      "A:310",
      "A:311",
      "A:312",
      "A:313",
      "A:314",
      "A:315",
      "A:316",
      "A:317",
      "A:318",
      "A:319",
      "A:320",
      "A:321",
      "A:322",
      "A:323",
      "A:324",
      "A:325",
      "A:326",
      "A:327",
      "A:328",
      "A:329",
      "A:330",
      "A:331",
      "A:332",
      "A:333",
      "A:334",
      "A:335",
      "A:336",
      "A:337",
      "A:338",
      "A:339",
      "A:340",
      "A:341",
      "A:342",
      "A:343",
      "A:344",
      "A:345",
      "A:346",
      "A:347",
      "A:348",
      "A:349",
      "A:350",
      "A:351",
      "A:352",
      "A:353",
      "A:354",
      "A:355",
      "A:356",
      "A:357",
      "A:358",
      "A:359",
      "A:360",
      "A:361",
      "A:362",
      "A:363",
      "A:364",
      "A:365",
      "A:366",
      "A:367",
      "A:368",
      "A:369",
      "A:370",
      "A:371",
      "A:372",
      "A:373",
      "A:374",
      "A:375",
      "A:376",
      "A:377",
      "A:378",
      "A:379",
      "A:380",
      "A:381",
      "A:382",
      "A:383",
      "A:384",
      "A:385",
      "A:386",
      "A:387",
      "A:388",
      "A:389",
      "A:390",
      "A:391",
      "A:392",
      "A:393",
      "A:394",
      "A:395",
      "A:396",
      "A:397",
      "A:398",
      "A:399",
      "A:400",
      "A:401",
      "A:402",
      "A:403",
      "A:404",
      "A:405",
      "A:428",
      "A:429",
      "A:430",
      "A:431",
      "A:432",
      "A:433",
      "A:434",
      "A:435",
      "A:436",
      "A:437",
      "A:438",
      "A:439",
      "A:440",
      "A:441",
      "A:442",
      "A:443",
      "A:444",
      "A:445",
      "A:446",
      "A:447",
      "A:448",
      "A:449",
      "A:450",
      "A:451",
      "A:452",
      "A:453",
      "A:454",
      "A:455",
      "A:456",
      "A:457",
      "A:458",
      "A:459",
      "A:460",
      "A:461",
      "A:462",
      "A:463",
      "A:464",
      "A:465",
      "A:466",
      "A:467",
      "A:468",
      "A:469",
      "A:470",
      "A:471",
      "A:472",
      "A:473",
      "A:474",
      "A:475",
      "A:477",
      "A:478",
      "A:479",
      "A:480",
      "A:481",
      "A:482",
      "A:483",
      "A:484",
      "A:485",
      "A:486",
      "A:487",
      "A:488",
      "A:489",
      "A:490",
      "A:491",
      "A:492",
      "A:493",
      "A:494",
      "A:495",
      "A:496",
      "A:497",
      "A:498",
      "A:499",
      "A:500",
      "A:501",
      "A:502",
      "A:503",
      "A:504",
      "A:505",
      "A:506",
      "A:507",
      "A:508",
      "A:509",
      "A:510",
      "A:511",
      "A:512",
      "A:513",
      "A:514",
      "A:515",
      "A:516",
      "A:517",
      "A:518",
      "A:519",
      "A:520",
      "A:521",
      "A:522",
      "A:523",
      "A:524",
      "A:525",
      "A:526",
      "A:527",
      "A:528",
      "A:529",
      "A:530",
      "A:531",
      "A:532",
      "A:533",
      "A:534",
      "A:535",
      "A:536",
      "A:537",
      "A:538",
      "A:539",
      "A:540",
      "A:541",
      "A:542",
      "A:543",
      "A:544",
      "A:545",
      "A:546",
      "A:547",
      "A:548",
      "A:549",
      "A:550",
      "A:551",
      "A:552",
      "A:553",
      "A:554",
      "A:555",
      "A:556",
      "A:557",
      "A:558",
      "A:559",
      "A:560",
      "A:561",
      "A:562",
      "A:563",
      "A:564",
      "A:565",
      "A:566",
      "A:567",
      "A:568",
      "A:569",
      "A:570",
      "A:571",
      "A:572",
      "A:573",
      "A:574",
      "A:575",
      "A:576",
      "A:577",
      "A:578",
      "A:579",
      "A:580",
      "A:581",
      "A:582",
      "A:583",
      "A:584",
      "A:585",
      "A:586",
      "A:587",
      "A:588",
      "A:589",
      "A:590",
      "A:591",
      "A:592",
      "A:593",
      "A:594",
      "A:595",
      "A:596",
      "A:597",
      "A:598",
      "A:599",
      "A:600",
      "A:601",
      "A:602"
    ],
    "A:477": [
      "A:284",
      "A:285",
      "A:286",
      "A:287",
      "A:288",
      "A:289",
      "A:290",
      "A:291",
      "A:292",
      "A:293",
      "A:294",
      "A:295",
      "A:296",
      "A:297",
      "A:298",
      "A:299",
      "A:300",
      "A:301",
      "A:302",
      "A:303",
      "A:304",
      "A:305",
      "A:306",
      "A:307",
      "A:308",
      "A:309",
      "A:310",
      "A:311",
      "A:312",
      "A:313",
      "A:314",
      "A:315",
      "A:316",
      "A:317",
      "A:318",
      "A:319",
      "A:320",
      "A:321",
      "A:322",
      "A:323",
      "A:324",
      "A:325",
      "A:326",
      "A:327",
      "A:328",
      "A:329",
      "A:330",
      "A:331",
      "A:332",
      "A:333",
      "A:334",
      "A:335",
      "A:336",
      "A:337",
      "A:338",
      "A:339",
      "A:340",
      "A:341",
      "A:342",
      "A:343",
      "A:344",
      "A:345",
      "A:346",
      "A:347",
      "A:348",
      "A:349",
      "A:350",
      "A:351",
      "A:352",
      "A:353",
      "A:354",
      "A:355",
      "A:356",
      "A:357",
      "A:358",
      "A:359",
      "A:360",
      "A:361",
      "A:362",
      "A:363",
      "A:364",
      "A:365",
      "A:366",
      "A:367",
      "A:368",
      "A:369",
      "A:370",
      "A:371",
      "A:372",
      "A:373",
      "A:374",
      "A:375",
      "A:376",
      "A:377",
      "A:378",
      "A:379",
      "A:380",
      "A:381",
      "A:382",
      "A:383",
      "A:384",
      "A:385",
      "A:386",
      "A:387",
      "A:388",
      "A:389",
      "A:390",
      "A:391",
      "A:392",
      "A:393",
      "A:394",
      "A:395",
      "A:396",
      "A:397",
      "A:398",
      "A:399",
      "A:400",
      "A:401",
      "A:402",
      "A:403",
      "A:404",
      "A:405",
      "A:428",
      "A:429",
      "A:430",
      "A:431",
      "A:432",
      "A:433",
      "A:434",
      "A:435",
      "A:436",
      "A:437",
      "A:438",
      "A:439",
      "A:440",
      "A:441",
      "A:442",
      "A:443",
      "A:444",
      "A:445",
      "A:446",
      "A:447",
      "A:448",
      "A:449",
      "A:450",
      "A:451",
      "A:452",
      "A:453",
      "A:454",
      "A:455",
      "A:456",
      "A:457",
      "A:458",
      "A:459",
      "A:460",
      "A:461",
      "A:462",
      "A:463",
      "A:464",
      "A:465",
      "A:466",
      "A:467",
      "A:468",
      "A:469",
      "A:470",
      "A:471",
      "A:472",
      "A:473",
      "A:474",
      "A:475",
      "A:476",
      "A:478",
      "A:479",
      "A:480",
      "A:481",
      "A:482",
      "A:483",
      "A:484",
      "A:485",
      "A:486",
      "A:487",
      "A:488",
      "A:489",
      "A:490",
      "A:491",
      "A:492",
      "A:493",
      "A:494",
      "A:495",
      "A:496",
      "A:497",
      "A:498",
      "A:499",
      "A:500",
      "A:501",
      "A:502",
      "A:503",
      "A:504",
      "A:505",
      "A:506",
      "A:507",
      "A:508",
      "A:509",
      "A:510",
      "A:511",
      "A:512",
      "A:513",
      "A:514",
      "A:515",
      "A:516",
      "A:517",
      "A:518",
      "A:519",
      "A:520",
      "A:521",
      "A:522",
      "A:523",
      "A:524",
      "A:525",
      "A:526",
      "A:527",
      "A:528",
      "A:529",
      "A:530",
      "A:531",
      "A:532",
      "A:533",
      "A:534",
      "A:535",
      "A:536",
      "A:537",
      "A:538",
      "A:539",
      "A:540",
      "A:541",
      "A:542",
      "A:543",
      "A:544",
      "A:545",
      "A:546",
      "A:547",
      "A:548",
      "A:549",
      "A:550",
      "A:551",
      "A:552",
      "A:553",
      "A:554",
      "A:555",
      "A:556",
      "A:557",
      "A:558",
      "A:559",
      "A:560",
      "A:561",
      "A:562",
      "A:563",
      "A:564",
      "A:565",
      "A:566",
      "A:567",
      "A:568",
      "A:569",
      "A:570",
      "A:571",
      "A:572",
      "A:573",
      "A:574",
      "A:575",
      "A:576",
      "A:577",
      "A:578",
      "A:579",
      "A:580",
      "A:581",
      "A:582",
      "A:583",
      "A:584",
      "A:585",
      "A:586",
      "A:587",
      "A:588",
      "A:589",
      "A:590",
      "A:591",
      "A:592",
      "A:593",
      "A:594",
      "A:595",
      "A:596",
      "A:597",
      "A:598",
      "A:599",
      "A:600",
      "A:601",
      "A:602"
    ],
    "A:478": [
      "A:284",
      "A:285",
      "A:286",
      "A:287",
      "A:288",
      "A:289",
      "A:290",
      "A:291",
      "A:292",
      "A:293",
      "A:294",
      "A:295",
      "A:296",
      "A:297",
      "A:298",
      "A:299",
      "A:300",
      "A:301",
      "A:302",
      "A:303",
      "A:304",
      "A:305",
      "A:306",
      "A:307",
      "A:308",
      "A:309",
      "A:310",
      "A:311",
      "A:312",
      "A:313",
      "A:314",
      "A:315",
      "A:316",
      "A:317",
      "A:318",
      "A:319",
      "A:320",
      "A:321",
      "A:322",
      "A:323",
      "A:324",
      "A:325",
      "A:326",
      "A:327",
      "A:328",
      "A:329",
      "A:330",
      "A:331",
      "A:332",
      "A:333",
      "A:334",
      "A:335",
      "A:336",
      "A:337",
      "A:338",
      "A:339",
      "A:340",
      "A:341",
      "A:342",
      "A:343",
      "A:344",
      "A:345",
      "A:346",
      "A:347",
      "A:348",
      "A:349",
      "A:350",
      "A:351",
      "A:352",
      "A:353",
      "A:354",
      "A:355",
      "A:356",
      "A:357",
      "A:358",
      "A:359",
      "A:360",
      "A:361",
      "A:362",
      "A:363",
      "A:364",
      "A:365",
      "A:366",
      "A:367",
      "A:368",
      "A:369",
      "A:370",
      "A:371",
      "A:372",
      "A:373",
      "A:374",
      "A:375",
      "A:376",
      "A:377",
      "A:378",
      "A:379",
      "A:380",
      "A:381",
      "A:382",
      "A:383",
      "A:384",
      "A:385",
      "A:386",
      "A:387",
      "A:388",
      "A:389",
      "A:390",
      "A:391",
      "A:392",
      "A:393",
      "A:394",
      "A:395",
      "A:396",
      "A:397",
      "A:398",
      "A:399",
      "A:400",
      "A:401",
      "A:402",
      "A:403",
      "A:404",
      "A:405",
      "A:428",
      "A:429",
      "A:430",
      "A:431",
      "A:432",
      "A:433",
      "A:434",
      "A:435",
      "A:436",
      "A:437",
      "A:438",
      "A:439",
      "A:440",
      "A:441",
      "A:442",
      "A:443",
      "A:444",
      "A:445",
      "A:446",
      "A:447",
      "A:448",
      "A:449",
      "A:450",
      "A:451",
      "A:452",
      "A:453",
      "A:454",
      "A:455",
      "A:456",
      "A:457",
      "A:458",
      "A:459",
      "A:460",
      "A:461",
      "A:462",
      "A:463",
      "A:464",
      "A:465",
      "A:466",
      "A:467",
      "A:468",
      "A:469",
      "A:470",
      "A:471",
      "A:472",
      "A:473",
      "A:474",
      "A:475",
      "A:476",
      "A:477",
      "A:479",
      "A:480",
      "A:481",
      "A:482",
      "A:483",
      "A:484",
      "A:485",
      "A:486",
      "A:487",
      "A:488",
      "A:489",
      "A:490",
      "A:491",
      "A:492",
      "A:493",
      "A:494",
      "A:495",
      "A:496",
      "A:497",
      "A:498",
      "A:499",
      "A:500",
      "A:501",
      "A:502",
      "A:503",
      "A:504",
      "A:505",
      "A:506",
      "A:507",
      "A:508",
      "A:509",
      "A:510",
      "A:511",
      "A:512",
      "A:513",
      "A:514",
      "A:515",
      "A:516",
      "A:517",
      "A:518",
      "A:519",
      "A:520",
      "A:521",
      "A:522",
      "A:523",
      "A:524",
      "A:525",
      "A:526",
      "A:527",
      "A:528",
      "A:529",
      "A:530",
      "A:531",
      "A:532",
      "A:533",
      "A:534",
      "A:535",
      "A:536",
      "A:537",
      "A:538",
      "A:539",
      "A:540",
      "A:541",
      "A:542",
      "A:543",
      "A:544",
      "A:545",
      "A:546",
      "A:547",
      "A:548",
      "A:549",
      "A:550",
      "A:551",
      "A:552",
      "A:553",
      "A:554",
      "A:555",
      "A:556",
      "A:557",
      "A:558",
      "A:559",
      "A:560",
      "A:561",
      "A:562",
      "A:563",
      "A:564",
      "A:565",
      "A:566",
      "A:567",
      "A:568",
      "A:569",
      "A:570",
      "A:571",
      "A:572",
      "A:573",
      "A:574",
      "A:575",
      "A:576",
      "A:577",
      "A:578",
      "A:579",
      "A:580",
      "A:581",
      "A:582",
      "A:583",
      "A:584",
      "A:585",
      "A:586",
      "A:587",
      "A:588",
      "A:589",
      "A:590",
      "A:591",
      "A:592",
      "A:593",
      "A:594",
      "A:595",
      "A:596",
      "A:597",
      "A:598",
      "A:599",
      "A:600",
      "A:601",
      "A:602"
    ],
    "A:479": [
      "A:284",
      "A:285",
      "A:286",
      "A:287",
      "A:288",
      "A:289",
      "A:290",
      "A:291",
      "A:292",
      "A:293",
      "A:294",
      "A:295",
      "A:296",
      "A:297",
      "A:298",
      "A:299",
      "A:300",
      "A:301",
      "A:302",
      "A:303",
      "A:304",
      "A:305",
      "A:306",
      "A:307",
      "A:308",
      "A:309",
      "A:310",
      "A:311",
      "A:312",
      "A:313",
      "A:314",
      "A:315",
      "A:316",
      "A:317",
      "A:318",
      "A:319",
      "A:320",
      "A:321",
      "A:322",
      "A:323",
      "A:324",
      "A:325",
      "A:326",
      "A:327",
      "A:328",
      "A:329",
      "A:330",
      "A:331",
      "A:332",
      "A:333",
      "A:334",
      "A:335",
      "A:336",
      "A:337",
      "A:338",
      "A:339",
      "A:340",
      "A:341",
      "A:342",
      "A:343",
      "A:344",
      "A:345",
      "A:346",
      "A:347",
      "A:348",
      "A:349",
      "A:350",
      "A:351",
      "A:352",
      "A:353",
      "A:354",
      "A:355",
      "A:356",
      "A:357",
      "A:358",
      "A:359",
      "A:360",
      "A:361",
      "A:362",
      "A:363",
      "A:364",
      "A:365",
      "A:366",
      "A:367",
      "A:368",
      "A:369",
      "A:370",
      "A:371",
      "A:372",
      "A:373",
      "A:374",
      "A:375",
      "A:376",
      "A:377",
      "A:378",
      "A:379",
      "A:380",
      "A:381",
      "A:382",
      "A:383",
      "A:384",
      "A:385",
      "A:386",
      "A:387",
      "A:388",
      "A:389",
      "A:390",
      "A:391",
      "A:392",
      "A:393",
      "A:394",
      "A:395",
      "A:396",
      "A:397",
      "A:398",
      "A:399",
      "A:400",
      "A:401",
      "A:402",
      "A:403",
      "A:404",
      "A:405",
      "A:428",
      "A:429",
      "A:430",
      "A:431",
      "A:432",
      "A:433",
      "A:434",
      "A:435",
      "A:436",
      "A:437",
      "A:438",
      "A:439",
      "A:440",
      "A:441",
      "A:442",
      "A:443",
      "A:444",
      "A:445",
      "A:446",
      "A:447",
      "A:448",
      "A:449",
      "A:450",
      "A:451",
      "A:452",
      "A:453",
      "A:454",
      "A:455",
      "A:456",
      "A:457",
      "A:458",
      "A:459",
      "A:460",
      "A:461",
      "A:462",
      "A:463",
      "A:464",
      "A:465",
      "A:466",
      "A:467",
      "A:468",
      "A:469",
      "A:470",
      "A:471",
      "A:472",
      "A:473",
      "A:474",
      "A:475",
      "A:476",
      "A:477",
      "A:478",
      "A:480",
      "A:481",
      "A:482",
      "A:483",
      "A:484",
      "A:485",
      "A:486",
      "A:487",
      "A:488",
      "A:489",
      "A:490",
      "A:491",
      "A:492",
      "A:493",
      "A:494",
      "A:495",
      "A:496",
      "A:497",
      "A:498",
      "A:499",
      "A:500",
      "A:501",
      "A:502",
      "A:503",
      "A:504",
      "A:505",
      "A:506",
      "A:507",
      "A:508",
      "A:509",
      "A:510",
      "A:511",
      "A:512",
      "A:513",
      "A:514",
      "A:515",
      "A:516",
      "A:517",
      "A:518",
      "A:519",
      "A:520",
      "A:521",
      "A:522",
      "A:523",
      "A:524",
      "A:525",
      "A:526",
      "A:527",
      "A:528",
      "A:529",
      "A:530",
      "A:531",
      "A:532",
      "A:533",
      "A:534",
      "A:535",
      "A:536",
      "A:537",
      "A:538",
      "A:539",
      "A:540",
      "A:541",
      "A:542",
      "A:543",
      "A:544",
      "A:545",
      "A:546",
      "A:547",
      "A:548",
      "A:549",
      "A:550",
      "A:551",
      "A:552",
      "A:553",
      "A:554",
      "A:555",
      "A:556",
      "A:557",
      "A:558",
      "A:559",
      "A:560",
      "A:561",
      "A:562",
      "A:563",
      "A:564",
      "A:565",
      "A:566",
      "A:567",
      "A:568",
      "A:569",
      "A:570",
      "A:571",
      "A:572",
      "A:573",
      "A:574",
      "A:575",
      "A:576",
      "A:577",
      "A:578",
      "A:579",
      "A:580",
      "A:581",
      "A:582",
      "A:583",
      "A:584",
      "A:585",
      "A:586",
      "A:587",
      "A:588",
      "A:589",
      "A:590",
      "A:591",
      "A:592",
      "A:593",
      "A:594",
      "A:595",
      "A:596",
      "A:597",
      "A:598",
      "A:599",
      "A:600",
      "A:601",
      "A:602"
    ],
    "A:480": [
      "A:284",
      "A:285",
      "A:286",
      "A:287",
      "A:288",
      "A:289",
      "A:290",
      "A:291",
      "A:292",
      "A:293",
      "A:294",
      "A:295",
      "A:296",
      "A:297",
      "A:298",
      "A:299",
      "A:300",
      "A:301",
      "A:302",
      "A:303",
      "A:304",
      "A:305",
      "A:306",
      "A:307",
      "A:308",
      "A:309",
      "A:310",
      "A:311",
      "A:312",
      "A:313",
      "A:314",
      "A:315",
      "A:316",
      "A:317",
      "A:318",
      "A:319",
      "A:320",
      "A:321",
      "A:322",
      "A:323",
      "A:324",
      "A:325",
      "A:326",
      "A:327",
      "A:328",
      "A:329",
      "A:330",
      "A:331",
      "A:332",
      "A:333",
      "A:334",
      "A:335",
      "A:336",
      "A:337",
      "A:338",
      "A:339",
      "A:340",
      "A:341",
      "A:342",
      "A:343",
      "A:344",
      "A:345",
      "A:346",
      "A:347",
      "A:348",
      "A:349",
      "A:350",
      "A:351",
      "A:352",
      "A:353",
      "A:354",
      "A:355",
      "A:356",
      "A:357",
      "A:358",
      "A:359",
      "A:360",
      "A:361",
      "A:362",
      "A:363",
      "A:364",
      "A:365",
      "A:366",
      "A:367",
      "A:368",
      "A:369",
      "A:370",
      "A:371",
      "A:372",
      "A:373",
      "A:374",
      "A:375",
      "A:376",
      "A:377",
      "A:378",
      "A:379",
      "A:380",
      "A:381",
      "A:382",
      "A:383",
      "A:384",
      "A:385",
      "A:386",
      "A:387",
      "A:388",
      "A:389",
      "A:390",
      "A:391",
      "A:392",
      "A:393",
      "A:394",
      "A:395",
      "A:396",
      "A:397",
      "A:398",
      "A:399",
      "A:400",
      "A:401",
      "A:402",
      "A:403",
      "A:404",
      "A:405",
      "A:428",
      "A:429",
      "A:430",
      "A:431",
      "A:432",
      "A:433",
      "A:434",
      "A:435",
      "A:436",
      "A:437",
      "A:438",
      "A:439",
      "A:440",
      "A:441",
      "A:442",
      "A:443",
      "A:444",
      "A:445",
      "A:446",
      "A:447",
      "A:448",
      "A:449",
      "A:450",
      "A:451",
      "A:452",
      "A:453",
      "A:454",
      "A:455",
      "A:456",
      "A:457",
      "A:458",
      "A:459",
      "A:460",
      "A:461",
      "A:462",
      "A:463",
      "A:464",
      "A:465",
      "A:466",
      "A:467",
      "A:468",
      "A:469",
      "A:470",
      "A:471",
      "A:472",
      "A:473",
      "A:474",
      "A:475",
      "A:476",
      "A:477",
      "A:478",
      "A:479",
      "A:481",
      "A:482",
      "A:483",
      "A:484",
      "A:485",
      "A:486",
      "A:487",
      "A:488",
      "A:489",
      "A:490",
      "A:491",
      "A:492",
      "A:493",
      "A:494",
      "A:495",
      "A:496",
      "A:497",
      "A:498",
      "A:499",
      "A:500",
      "A:501",
      "A:502",
      "A:503",
      "A:504",
      "A:505",
      "A:506",
      "A:507",
      "A:508",
      "A:509",
      "A:510",
      "A:511",
      "A:512",
      "A:513",
      "A:514",
      "A:515",
      "A:516",
      "A:517",
      "A:518",
      "A:519",
      "A:520",
      "A:521",
      "A:522",
      "A:523",
      "A:524",
      "A:525",
      "A:526",
      "A:527",
      "A:528",
      "A:529",
      "A:530",
      "A:531",
      "A:532",
      "A:533",
      "A:534",
      "A:535",
      "A:536",
      "A:537",
      "A:538",
      "A:539",
      "A:540",
      "A:541",
      "A:542",
      "A:543",
      "A:544",
      "A:545",
      "A:546",
      "A:547",
      "A:548",
      "A:549",
      "A:550",
      "A:551",
      "A:552",
      "A:553",
      "A:554",
      "A:555",
      "A:556",
      "A:557",
      "A:558",
      "A:559",
      "A:560",
      "A:561",
      "A:562",
      "A:563",
      "A:564",
      "A:565",
      "A:566",
      "A:567",
      "A:568",
      "A:569",
      "A:570",
      "A:571",
      "A:572",
      "A:573",
      "A:574",
      "A:575",
      "A:576",
      "A:577",
      "A:578",
      "A:579",
      "A:580",
      "A:581",
      "A:582",
      "A:583",
      "A:584",
      "A:585",
      "A:586",
      "A:587",
      "A:588",
      "A:589",
      "A:590",
      "A:591",
      "A:592",
      "A:593",
      "A:594",
      "A:595",
      "A:596",
      "A:597",
      "A:598",
      "A:599",
      "A:600",
      "A:601",
      "A:602"
    ],
    "A:481": [
      "A:284",
      "A:285",
      "A:286",
      "A:287",
      "A:288",
      "A:289",
      "A:290",
      "A:291",
      "A:292",
      "A:293",
      "A:294",
      "A:295",
      "A:296",
      "A:297",
      "A:298",
      "A:299",
      "A:300",
      "A:301",
      "A:302",
      "A:303",
      "A:304",
      "A:305",
      "A:306",
      "A:307",
      "A:308",
      "A:309",
      "A:310",
      "A:311",
      "A:312",
      "A:313",
      "A:314",
      "A:315",
      "A:316",
      "A:317",
      "A:318",
      "A:319",
      "A:320",
      "A:321",
      "A:322",
      "A:323",
      "A:324",
      "A:325",
      "A:326",
      "A:327",
      "A:328",
      "A:329",
      "A:330",
      "A:331",
      "A:332",
      "A:333",
      "A:334",
      "A:335",
      "A:336",
      "A:337",
      "A:338",
      "A:339",
      "A:340",
      "A:341",
      "A:342",
      "A:343",
      "A:344",
      "A:345",
      "A:346",
      "A:347",
      "A:348",
      "A:349",
      "A:350",
      "A:351",
      "A:352",
      "A:353",
      "A:354",
      "A:355",
      "A:356",
      "A:357",
      "A:358",
      "A:359",
      "A:360",
      "A:361",
      "A:362",
      "A:363",
      "A:364",
      "A:365",
      "A:366",
      "A:367",
      "A:368",
      "A:369",
      "A:370",
      "A:371",
      "A:372",
      "A:373",
      "A:374",
      "A:375",
      "A:376",
      "A:377",
      "A:378",
      "A:379",
      "A:380",
      "A:381",
      "A:382",
      "A:383",
      "A:384",
      "A:385",
      "A:386",
      "A:387",
      "A:388",
      "A:389",
      "A:390",
      "A:391",
      "A:392",
      "A:393",
      "A:394",
      "A:395",
      "A:396",
      "A:397",
      "A:398",
      "A:399",
      "A:400",
      "A:401",
      "A:402",
      "A:403",
      "A:404",
      "A:405",
      "A:428",
      "A:429",
      "A:430",
      "A:431",
      "A:432",
      "A:433",
      "A:434",
      "A:435",
      "A:436",
      "A:437",
      "A:438",
      "A:439",
      "A:440",
      "A:441",
      "A:442",
      "A:443",
      "A:444",
      "A:445",
      "A:446",
      "A:447",
      "A:448",
      "A:449",
      "A:450",
      "A:451",
      "A:452",
      "A:453",
      "A:454",
      "A:455",
      "A:456",
      "A:457",
      "A:458",
      "A:459",
      "A:460",
      "A:461",
      "A:462",
      "A:463",
      "A:464",
      "A:465",
      "A:466",
      "A:467",
      "A:468",
      "A:469",
      "A:470",
      "A:471",
      "A:472",
      "A:473",
      "A:474",
      "A:475",
      "A:476",
      "A:477",
      "A:478",
      "A:479",
      "A:480",
      "A:482",
      "A:483",
      "A:484",
      "A:485",
      "A:486",
      "A:487",
      "A:488",
      "A:489",
      "A:490",
      "A:491",
      "A:492",
      "A:493",
      "A:494",
      "A:495",
      "A:496",
      "A:497",
      "A:498",
      "A:499",
      "A:500",
      "A:501",
      "A:502",
      "A:503",
      "A:504",
      "A:505",
      "A:506",
      "A:507",
      "A:508",
      "A:509",
      "A:510",
      "A:511",
      "A:512",
      "A:513",
      "A:514",
      "A:515",
      "A:516",
      "A:517",
      "A:518",
      "A:519",
      "A:520",
      "A:521",
      "A:522",
      "A:523",
      "A:524",
      "A:525",
      "A:526",
      "A:527",
      "A:528",
      "A:529",
      "A:530",
      "A:531",
      "A:532",
      "A:533",
      "A:534",
      "A:535",
      "A:536",
      "A:537",
      "A:538",
      "A:539",
      "A:540",
      "A:541",
      "A:542",
      "A:543",
      "A:544",
      "A:545",
      "A:546",
      "A:547",
      "A:548",
      "A:549",
      "A:550",
      "A:551",
      "A:552",
      "A:553",
      "A:554",
      "A:555",
      "A:556",
      "A:557",
      "A:558",
      "A:559",
      "A:560",
      "A:561",
      "A:562",
      "A:563",
      "A:564",
      "A:565",
      "A:566",
      "A:567",
      "A:568",
      "A:569",
      "A:570",
      "A:571",
      "A:572",
      "A:573",
      "A:574",
      "A:575",
      "A:576",
      "A:577",
      "A:578",
      "A:579",
      "A:580",
      "A:581",
      "A:582",
      "A:583",
      "A:584",
      "A:585",
      "A:586",
      "A:587",
      "A:588",
      "A:589",
      "A:590",
      "A:591",
      "A:592",
      "A:593",
      "A:594",
      "A:595",
      "A:596",
      "A:597",
      "A:598",
      "A:599",
      "A:600",
      "A:601",
      "A:602"
    ],
    "A:482": [
      "A:284",
      "A:285",
      "A:286",
      "A:287",
      "A:288",
      "A:289",
      "A:290",
      "A:291",
      "A:292",
      "A:293",
      "A:294",
      "A:295",
      "A:296",
      "A:297",
      "A:298",
      "A:299",
      "A:300",
      "A:301",
      "A:302",
      "A:303",
      "A:304",
      "A:305",
      "A:306",
      "A:307",
      "A:308",
      "A:309",
      "A:310",
      "A:311",
      "A:312",
      "A:313",
      "A:314",
      "A:315",
      "A:316",
      "A:317",
      "A:318",
      "A:319",
      "A:320",
      "A:321",
      "A:322",
      "A:323",
      "A:324",
      "A:325",
      "A:326",
      "A:327",
      "A:328",
      "A:329",
      "A:330",
      "A:331",
      "A:332",
      "A:333",
      "A:334",
      "A:335",
      "A:336",
      "A:337",
      "A:338",
      "A:339",
      "A:340",
      "A:341",
      "A:342",
      "A:343",
      "A:344",
      "A:345",
      "A:346",
      "A:347",
      "A:348",
      "A:349",
      "A:350",
      "A:351",
      "A:352",
      "A:353",
      "A:354",
      "A:355",
      "A:356",
      "A:357",
      "A:358",
      "A:359",
      "A:360",
      "A:361",
      "A:362",
      "A:363",
      "A:364",
      "A:365",
      "A:366",
      "A:367",
      "A:368",
      "A:369",
      "A:370",
      "A:371",
      "A:372",
      "A:373",
      "A:374",
      "A:375",
      "A:376",
      "A:377",
      "A:378",
      "A:379",
      "A:380",
      "A:381",
      "A:382",
      "A:383",
      "A:384",
      "A:385",
      "A:386",
      "A:387",
      "A:388",
      "A:389",
      "A:390",
      "A:391",
      "A:392",
      "A:393",
      "A:394",
      "A:395",
      "A:396",
      "A:397",
      "A:398",
      "A:399",
      "A:400",
      "A:401",
      "A:402",
      "A:403",
      "A:404",
      "A:405",
      "A:428",
      "A:429",
      "A:430",
      "A:431",
      "A:432",
      "A:433",
      "A:434",
      "A:435",
      "A:436",
      "A:437",
      "A:438",
      "A:439",
      "A:440",
      "A:441",
      "A:442",
      "A:443",
      "A:444",
      "A:445",
      "A:446",
      "A:447",
      "A:448",
      "A:449",
      "A:450",
      "A:451",
      "A:452",
      "A:453",
      "A:454",
      "A:455",
      "A:456",
      "A:457",
      "A:458",
      "A:459",
      "A:460",
      "A:461",
      "A:462",
      "A:463",
      "A:464",
      "A:465",
      "A:466",
      "A:467",
      "A:468",
      "A:469",
      "A:470",
      "A:471",
      "A:472",
      "A:473",
      "A:474",
      "A:475",
      "A:476",
      "A:477",
      "A:478",
      "A:479",
      "A:480",
      "A:481",
      "A:483",
      "A:484",
      "A:485",
      "A:486",
      "A:487",
      "A:488",
      "A:489",
      "A:490",
      "A:491",
      "A:492",
      "A:493",
      "A:494",
      "A:495",
      "A:496",
      "A:497",
      "A:498",
      "A:499",
      "A:500",
      "A:501",
      "A:502",
      "A:503",
      "A:504",
      "A:505",
      "A:506",
      "A:507",
      "A:508",
      "A:509",
      "A:510",
      "A:511",
      "A:512",
      "A:513",
      "A:514",
      "A:515",
      "A:516",
      "A:517",
      "A:518",
      "A:519",
      "A:520",
      "A:521",
      "A:522",
      "A:523",
      "A:524",
      "A:525",
      "A:526",
      "A:527",
      "A:528",
      "A:529",
      "A:530",
      "A:531",
      "A:532",
      "A:533",
      "A:534",
      "A:535",
      "A:536",
      "A:537",
      "A:538",
      "A:539",
      "A:540",
      "A:541",
      "A:542",
      "A:543",
      "A:544",
      "A:545",
      "A:546",
      "A:547",
      "A:548",
      "A:549",
      "A:550",
      "A:551",
      "A:552",
      "A:553",
      "A:554",
      "A:555",
      "A:556",
      "A:557",
      "A:558",
      "A:559",
      "A:560",
      "A:561",
      "A:562",
      "A:563",
      "A:564",
      "A:565",
      "A:566",
      "A:567",
      "A:568",
      "A:569",
      "A:570",
      "A:571",
      "A:572",
      "A:573",
      "A:574",
      "A:575",
      "A:576",
      "A:577",
      "A:578",
      "A:579",
      "A:580",
      "A:581",
      "A:582",
      "A:583",
      "A:584",
      "A:585",
      "A:586",
      "A:587",
      "A:588",
      "A:589",
      "A:590",
      "A:591",
      "A:592",
      "A:593",
      "A:594",
      "A:595",
      "A:596",
      "A:597",
      "A:598",
      "A:599",
      "A:600",
      "A:601",
      "A:602"
    ],
    "A:483": [
      "A:284",
      "A:285",
      "A:286",
      "A:287",
      "A:288",
      "A:289",
      "A:290",
      "A:291",
      "A:292",
      "A:293",
      "A:294",
      "A:295",
      "A:296",
      "A:297",
      "A:298",
      "A:299",
      "A:300",
      "A:301",
      "A:302",
      "A:303",
      "A:304",
      "A:305",
      "A:306",
      "A:307",
      "A:308",
      "A:309",
      "A:310",
      "A:311",
      "A:312",
      "A:313",
      "A:314",
      "A:315",
      "A:316",
      "A:317",
      "A:318",
      "A:319",
      "A:320",
      "A:321",
      "A:322",
      "A:323",
      "A:324",
      "A:325",
      "A:326",
      "A:327",
      "A:328",
      "A:329",
      "A:330",
      "A:331",
      "A:332",
      "A:333",
      "A:334",
      "A:335",
      "A:336",
      "A:337",
      "A:338",
      "A:339",
      "A:340",
      "A:341",
      "A:342",
      "A:343",
      "A:344",
      "A:345",
      "A:346",
      "A:347",
      "A:348",
      "A:349",
      "A:350",
      "A:351",
      "A:352",
      "A:353",
      "A:354",
      "A:355",
      "A:356",
      "A:357",
      "A:358",
      "A:359",
      "A:360",
      "A:361",
      "A:362",
      "A:363",
      "A:364",
      "A:365",
      "A:366",
      "A:367",
      "A:368",
      "A:369",
      "A:370",
      "A:371",
      "A:372",
      "A:373",
      "A:374",
      "A:375",
      "A:376",
      "A:377",
      "A:378",
      "A:379",
      "A:380",
      "A:381",
      "A:382",
      "A:383",
      "A:384",
      "A:385",
      "A:386",
      "A:387",
      "A:388",
      "A:389",
      "A:390",
      "A:391",
      "A:392",
      "A:393",
      "A:394",
      "A:395",
      "A:396",
      "A:397",
      "A:398",
      "A:399",
      "A:400",
      "A:401",
      "A:402",
      "A:403",
      "A:404",
      "A:405",
      "A:428",
      "A:429",
      "A:430",
      "A:431",
      "A:432",
      "A:433",
      "A:434",
      "A:435",
      "A:436",
      "A:437",
      "A:438",
      "A:439",
      "A:440",
      "A:441",
      "A:442",
      "A:443",
      "A:444",
      "A:445",
      "A:446",
      "A:447",
      "A:448",
      "A:449",
      "A:450",
      "A:451",
      "A:452",
      "A:453",
      "A:454",
      "A:455",
      "A:456",
      "A:457",
      "A:458",
      "A:459",
      "A:460",
      "A:461",
      "A:462",
      "A:463",
      "A:464",
      "A:465",
      "A:466",
      "A:467",
      "A:468",
      "A:469",
      "A:470",
      "A:471",
      "A:472",
      "A:473",
      "A:474",
      "A:475",
      "A:476",
      "A:477",
      "A:478",
      "A:479",
      "A:480",
      "A:481",
      "A:482",
      "A:484",
      "A:485",
      "A:486",
      "A:487",
      "A:488",
      "A:489",
      "A:490",
      "A:491",
      "A:492",
      "A:493",
      "A:494",
      "A:495",
      "A:496",
      "A:497",
      "A:498",
      "A:499",
      "A:500",
      "A:501",
      "A:502",
      "A:503",
      "A:504",
      "A:505",
      "A:506",
      "A:507",
      "A:508",
      "A:509",
      "A:510",
      "A:511",
      "A:512",
      "A:513",
      "A:514",
      "A:515",
      "A:516",
      "A:517",
      "A:518",
      "A:519",
      "A:520",
      "A:521",
      "A:522",
      "A:523",
      "A:524",
      "A:525",
      "A:526",
      "A:527",
      "A:528",
      "A:529",
      "A:530",
      "A:531",
      "A:532",
      "A:533",
      "A:534",
      "A:535",
      "A:536",
      "A:537",
      "A:538",
      "A:539",
      "A:540",
      "A:541",
      "A:542",
      "A:543",
      "A:544",
      "A:545",
      "A:546",
      "A:547",
      "A:548",
      "A:549",
      "A:550",
      "A:551",
      "A:552",
      "A:553",
      "A:554",
      "A:555",
      "A:556",
      "A:557",
      "A:558",
      "A:559",
      "A:560",
      "A:561",
      "A:562",
      "A:563",
      "A:564",
      "A:565",
      "A:566",
      "A:567",
      "A:568",
      "A:569",
      "A:570",
      "A:571",
      "A:572",
      "A:573",
      "A:574",
      "A:575",
      "A:576",
      "A:577",
      "A:578",
      "A:579",
      "A:580",
      "A:581",
      "A:582",
      "A:583",
      "A:584",
      "A:585",
      "A:586",
      "A:587",
      "A:588",
      "A:589",
      "A:590",
      "A:591",
      "A:592",
      "A:593",
      "A:594",
      "A:595",
      "A:596",
      "A:597",
      "A:598",
      "A:599",
      "A:600",
      "A:601",
      "A:602"
    ],
    "A:484": [
      "A:284",
      "A:285",
      "A:286",
      "A:287",
      "A:288",
      "A:289",
      "A:290",
      "A:291",
      "A:292",
      "A:293",
      "A:294",
      "A:295",
      "A:296",
      "A:297",
      "A:298",
      "A:299",
      "A:300",
      "A:301",
      "A:302",
      "A:303",
      "A:304",
      "A:305",
      "A:306",
      "A:307",
      "A:308",
      "A:309",
      "A:310",
      "A:311",
      "A:312",
      "A:313",
      "A:314",
      "A:315",
      "A:316",
      "A:317",
      "A:318",
      "A:319",
      "A:320",
      "A:321",
      "A:322",
      "A:323",
      "A:324",
      "A:325",
      "A:326",
      "A:327",
      "A:328",
      "A:329",
      "A:330",
      "A:331",
      "A:332",
      "A:333",
      "A:334",
      "A:335",
      "A:336",
      "A:337",
      "A:338",
      "A:339",
      "A:340",
      "A:341",
      "A:342",
      "A:343",
      "A:344",
      "A:345",
      "A:346",
      "A:347",
      "A:348",
      "A:349",
      "A:350",
      "A:351",
      "A:352",
      "A:353",
      "A:354",
      "A:355",
      "A:356",
      "A:357",
      "A:358",
      "A:359",
      "A:360",
      "A:361",
      "A:362",
      "A:363",
      "A:364",
      "A:365",
      "A:366",
      "A:367",
      "A:368",
      "A:369",
      "A:370",
      "A:371",
      "A:372",
      "A:373",
      "A:374",
      "A:375",
      "A:376",
      "A:377",
      "A:378",
      "A:379",
      "A:380",
      "A:381",
      "A:382",
      "A:383",
      "A:384",
      "A:385",
      "A:386",
      "A:387",
      "A:388",
      "A:389",
      "A:390",
      "A:391",
      "A:392",
      "A:393",
      "A:394",
      "A:395",
      "A:396",
      "A:397",
      "A:398",
      "A:399",
      "A:400",
      "A:401",
      "A:402",
      "A:403",
      "A:404",
      "A:405",
      "A:428",
      "A:429",
      "A:430",
      "A:431",
      "A:432",
      "A:433",
      "A:434",
      "A:435",
      "A:436",
      "A:437",
      "A:438",
      "A:439",
      "A:440",
      "A:441",
      "A:442",
      "A:443",
      "A:444",
      "A:445",
      "A:446",
      "A:447",
      "A:448",
      "A:449",
      "A:450",
      "A:451",
      "A:452",
      "A:453",
      "A:454",
      "A:455",
      "A:456",
      "A:457",
      "A:458",
      "A:459",
      "A:460",
      "A:461",
      "A:462",
      "A:463",
      "A:464",
      "A:465",
      "A:466",
      "A:467",
      "A:468",
      "A:469",
      "A:470",
      "A:471",
      "A:472",
      "A:473",
      "A:474",
      "A:475",
      "A:476",
      "A:477",
      "A:478",
      "A:479",
      "A:480",
      "A:481",
      "A:482",
      "A:483",
      "A:485",
      "A:486",
      "A:487",
      "A:488",
      "A:489",
      "A:490",
      "A:491",
      "A:492",
      "A:493",
      "A:494",
      "A:495",
      "A:496",
      "A:497",
      "A:498",
      "A:499",
      "A:500",
      "A:501",
      "A:502",
      "A:503",
      "A:504",
      "A:505",
      "A:506",
      "A:507",
      "A:508",
      "A:509",
      "A:510",
      "A:511",
      "A:512",
      "A:513",
      "A:514",
      "A:515",
      "A:516",
      "A:517",
      "A:518",
      "A:519",
      "A:520",
      "A:521",
      "A:522",
      "A:523",
      "A:524",
      "A:525",
      "A:526",
      "A:527",
      "A:528",
      "A:529",
      "A:530",
      "A:531",
      "A:532",
      "A:533",
      "A:534",
      "A:535",
      "A:536",
      "A:537",
      "A:538",
      "A:539",
      "A:540",
      "A:541",
      "A:542",
      "A:543",
      "A:544",
      "A:545",
      "A:546",
      "A:547",
      "A:548",
      "A:549",
      "A:550",
      "A:551",
      "A:552",
      "A:553",
      "A:554",
      "A:555",
      "A:556",
      "A:557",
      "A:558",
      "A:559",
      "A:560",
      "A:561",
      "A:562",
      "A:563",
      "A:564",
      "A:565",
      "A:566",
      "A:567",
      "A:568",
      "A:569",
      "A:570",
      "A:571",
      "A:572",
      "A:573",
      "A:574",
      "A:575",
      "A:576",
      "A:577",
      "A:578",
      "A:579",
      "A:580",
      "A:581",
      "A:582",
      "A:583",
      "A:584",
      "A:585",
      "A:586",
      "A:587",
      "A:588",
      "A:589",
      "A:590",
      "A:591",
      "A:592",
      "A:593",
      "A:594",
      "A:595",
      "A:596",
      "A:597",
      "A:598",
      "A:599",
      "A:600",
      "A:601",
      "A:602"
    ],
    "A:485": [
      "A:284",
      "A:285",
      "A:286",
      "A:287",
      "A:288",
      "A:289",
      "A:290",
      "A:291",
      "A:292",
      "A:293",
      "A:294",
      "A:295",
      "A:296",
      "A:297",
      "A:298",
      "A:299",
      "A:300",
      "A:301",
      "A:302",
      "A:303",
      "A:304",
      "A:305",
      "A:306",
      "A:307",
      "A:308",
      "A:309",
      "A:310",
      "A:311",
      "A:312",
      "A:313",
      "A:314",
      "A:315",
      "A:316",
      "A:317",
      "A:318",
      "A:319",
      "A:320",
      "A:321",
      "A:322",
      "A:323",
      "A:324",
      "A:325",
      "A:326",
      "A:327",
      "A:328",
      "A:329",
      "A:330",
      "A:331",
      "A:332",
      "A:333",
      "A:334",
      "A:335",
      "A:336",
      "A:337",
      "A:338",
      "A:339",
      "A:340",
      "A:341",
      "A:342",
      "A:343",
      "A:344",
      "A:345",
      "A:346",
      "A:347",
      "A:348",
      "A:349",
      "A:350",
      "A:351",
      "A:352",
      "A:353",
      "A:354",
      "A:355",
      "A:356",
      "A:357",
      "A:358",
      "A:359",
      "A:360",
      "A:361",
      "A:362",
      "A:363",
      "A:364",
      "A:365",
      "A:366",
      "A:367",
      "A:368",
      "A:369",
      "A:370",
      "A:371",
      "A:372",
      "A:373",
      "A:374",
      "A:375",
      "A:376",
      "A:377",
      "A:378",
      "A:379",
      "A:380",
      "A:381",
      "A:382",
      "A:383",
      "A:384",
      "A:385",
      "A:386",
      "A:387",
      "A:388",
      "A:389",
      "A:390",
      "A:391",
      "A:392",
      "A:393",
      "A:394",
      "A:395",
      "A:396",
      "A:397",
      "A:398",
      "A:399",
      "A:400",
      "A:401",
      "A:402",
      "A:403",
      "A:404",
      "A:405",
      "A:428",
      "A:429",
      "A:430",
      "A:431",
      "A:432",
      "A:433",
      "A:434",
      "A:435",
      "A:436",
      "A:437",
      "A:438",
      "A:439",
      "A:440",
      "A:441",
      "A:442",
      "A:443",
      "A:444",
      "A:445",
      "A:446",
      "A:447",
      "A:448",
      "A:449",
      "A:450",
      "A:451",
      "A:452",
      "A:453",
      "A:454",
      "A:455",
      "A:456",
      "A:457",
      "A:458",
      "A:459",
      "A:460",
      "A:461",
      "A:462",
      "A:463",
      "A:464",
      "A:465",
      "A:466",
      "A:467",
      "A:468",
      "A:469",
      "A:470",
      "A:471",
      "A:472",
      "A:473",
      "A:474",
      "A:475",
      "A:476",
      "A:477",
      "A:478",
      "A:479",
      "A:480",
      "A:481",
      "A:482",
      "A:483",
      "A:484",
      "A:486",
      "A:487",
      "A:488",
      "A:489",
      "A:490",
      "A:491",
      "A:492",
      "A:493",
      "A:494",
      "A:495",
      "A:496",
      "A:497",
      "A:498",
      "A:499",
      "A:500",
      "A:501",
      "A:502",
      "A:503",
      "A:504",
      "A:505",
      "A:506",
      "A:507",
      "A:508",
      "A:509",
      "A:510",
      "A:511",
      "A:512",
      "A:513",
      "A:514",
      "A:515",
      "A:516",
      "A:517",
      "A:518",
      "A:519",
      "A:520",
      "A:521",
      "A:522",
      "A:523",
      "A:524",
      "A:525",
      "A:526",
      "A:527",
      "A:528",
      "A:529",
      "A:530",
      "A:531",
      "A:532",
      "A:533",
      "A:534",
      "A:535",
      "A:536",
      "A:537",
      "A:538",
      "A:539",
      "A:540",
      "A:541",
      "A:542",
      "A:543",
      "A:544",
      "A:545",
      "A:546",
      "A:547",
      "A:548",
      "A:549",
      "A:550",
      "A:551",
      "A:552",
      "A:553",
      "A:554",
      "A:555",
      "A:556",
      "A:557",
      "A:558",
      "A:559",
      "A:560",
      "A:561",
      "A:562",
      "A:563",
      "A:564",
      "A:565",
      "A:566",
      "A:567",
      "A:568",
      "A:569",
      "A:570",
      "A:571",
      "A:572",
      "A:573",
      "A:574",
      "A:575",
      "A:576",
      "A:577",
      "A:578",
      "A:579",
      "A:580",
      "A:581",
      "A:582",
      "A:583",
      "A:584",
      "A:585",
      "A:586",
      "A:587",
      "A:588",
      "A:589",
      "A:590",
      "A:591",
      "A:592",
      "A:593",
      "A:594",
      "A:595",
      "A:596",
      "A:597",
      "A:598",
      "A:599",
      "A:600",
      "A:601",
      "A:602"
    ],
    "A:486": [
      "A:284",
      "A:285",
      "A:286",
      "A:287",
      "A:288",
      "A:289",
      "A:290",
      "A:291",
      "A:292",
      "A:293",
      "A:294",
      "A:295",
      "A:296",
      "A:297",
      "A:298",
      "A:299",
      "A:300",
      "A:301",
      "A:302",
      "A:303",
      "A:304",
      "A:305",
      "A:306",
      "A:307",
      "A:308",
      "A:309",
      "A:310",
      "A:311",
      "A:312",
      "A:313",
      "A:314",
      "A:315",
      "A:316",
      "A:317",
      "A:318",
      "A:319",
      "A:320",
      "A:321",
      "A:322",
      "A:323",
      "A:324",
      "A:325",
      "A:326",
      "A:327",
      "A:328",
      "A:329",
      "A:330",
      "A:331",
      "A:332",
      "A:333",
      "A:334",
      "A:335",
      "A:336",
      "A:337",
      "A:338",
      "A:339",
      "A:340",
      "A:341",
      "A:342",
      "A:343",
      "A:344",
      "A:345",
      "A:346",
      "A:347",
      "A:348",
      "A:349",
      "A:350",
      "A:351",
      "A:352",
      "A:353",
      "A:354",
      "A:355",
      "A:356",
      "A:357",
      "A:358",
      "A:359",
      "A:360",
      "A:361",
      "A:362",
      "A:363",
      "A:364",
      "A:365",
      "A:366",
      "A:367",
      "A:368",
      "A:369",
      "A:370",
      "A:371",
      "A:372",
      "A:373",
      "A:374",
      "A:375",
      "A:376",
      "A:377",
      "A:378",
      "A:379",
      "A:380",
      "A:381",
      "A:382",
      "A:383",
      "A:384",
      "A:385",
      "A:386",
      "A:387",
      "A:388",
      "A:389",
      "A:390",
      "A:391",
      "A:392",
      "A:393",
      "A:394",
      "A:395",
      "A:396",
      "A:397",
      "A:398",
      "A:399",
      "A:400",
      "A:401",
      "A:402",
      "A:403",
      "A:404",
      "A:405",
      "A:428",
      "A:429",
      "A:430",
      "A:431",
      "A:432",
      "A:433",
      "A:434",
      "A:435",
      "A:436",
      "A:437",
      "A:438",
      "A:439",
      "A:440",
      "A:441",
      "A:442",
      "A:443",
      "A:444",
      "A:445",
      "A:446",
      "A:447",
      "A:448",
      "A:449",
      "A:450",
      "A:451",
      "A:452",
      "A:453",
      "A:454",
      "A:455",
      "A:456",
      "A:457",
      "A:458",
      "A:459",
      "A:460",
      "A:461",
      "A:462",
      "A:463",
      "A:464",
      "A:465",
      "A:466",
      "A:467",
      "A:468",
      "A:469",
      "A:470",
      "A:471",
      "A:472",
      "A:473",
      "A:474",
      "A:475",
      "A:476",
      "A:477",
      "A:478",
      "A:479",
      "A:480",
      "A:481",
      "A:482",
      "A:483",
      "A:484",
      "A:485",
      "A:487",
      "A:488",
      "A:489",
      "A:490",
      "A:491",
      "A:492",
      "A:493",
      "A:494",
      "A:495",
      "A:496",
      "A:497",
      "A:498",
      "A:499",
      "A:500",
      "A:501",
      "A:502",
      "A:503",
      "A:504",
      "A:505",
      "A:506",
      "A:507",
      "A:508",
      "A:509",
      "A:510",
      "A:511",
      "A:512",
      "A:513",
      "A:514",
      "A:515",
      "A:516",
      "A:517",
      "A:518",
      "A:519",
      "A:520",
      "A:521",
      "A:522",
      "A:523",
      "A:524",
      "A:525",
      "A:526",
      "A:527",
      "A:528",
      "A:529",
      "A:530",
      "A:531",
      "A:532",
      "A:533",
      "A:534",
      "A:535",
      "A:536",
      "A:537",
      "A:538",
      "A:539",
      "A:540",
      "A:541",
      "A:542",
      "A:543",
      "A:544",
      "A:545",
      "A:546",
      "A:547",
      "A:548",
      "A:549",
      "A:550",
      "A:551",
      "A:552",
      "A:553",
      "A:554",
      "A:555",
      "A:556",
      "A:557",
      "A:558",
      "A:559",
      "A:560",
      "A:561",
      "A:562",
      "A:563",
      "A:564",
      "A:565",
      "A:566",
      "A:567",
      "A:568",
      "A:569",
      "A:570",
      "A:571",
      "A:572",
      "A:573",
      "A:574",
      "A:575",
      "A:576",
      "A:577",
      "A:578",
      "A:579",
      "A:580",
      "A:581",
      "A:582",
      "A:583",
      "A:584",
      "A:585",
      "A:586",
      "A:587",
      "A:588",
      "A:589",
      "A:590",
      "A:591",
      "A:592",
      "A:593",
      "A:594",
      "A:595",
      "A:596",
      "A:597",
      "A:598",
      "A:599",
      "A:600",
      "A:601",
      "A:602"
    ],
    "A:487": [
      "A:284",
      "A:285",
      "A:286",
      "A:287",
      "A:288",
      "A:289",
      "A:290",
      "A:291",
      "A:292",
      "A:293",
      "A:294",
      "A:295",
      "A:296",
      "A:297",
      "A:298",
      "A:299",
      "A:300",
      "A:301",
      "A:302",
      "A:303",
      "A:304",
      "A:305",
      "A:306",
      "A:307",
      "A:308",
      "A:309",
      "A:310",
      "A:311",
      "A:312",
      "A:313",
      "A:314",
      "A:315",
      "A:316",
      "A:317",
      "A:318",
      "A:319",
      "A:320",
      "A:321",
      "A:322",
      "A:323",
      "A:324",
      "A:325",
      "A:326",
      "A:327",
      "A:328",
      "A:329",
      "A:330",
      "A:331",
      "A:332",
      "A:333",
      "A:334",
      "A:335",
      "A:336",
      "A:337",
      "A:338",
      "A:339",
      "A:340",
      "A:341",
      "A:342",
      "A:343",
      "A:344",
      "A:345",
      "A:346",
      "A:347",
      "A:348",
      "A:349",
      "A:350",
      "A:351",
      "A:352",
      "A:353",
      "A:354",
      "A:355",
      "A:356",
      "A:357",
      "A:358",
      "A:359",
      "A:360",
      "A:361",
      "A:362",
      "A:363",
      "A:364",
      "A:365",
      "A:366",
      "A:367",
      "A:368",
      "A:369",
      "A:370",
      "A:371",
      "A:372",
      "A:373",
      "A:374",
      "A:375",
      "A:376",
      "A:377",
      "A:378",
      "A:379",
      "A:380",
      "A:381",
      "A:382",
      "A:383",
      "A:384",
      "A:385",
      "A:386",
      "A:387",
      "A:388",
      "A:389",
      "A:390",
      "A:391",
      "A:392",
      "A:393",
      "A:394",
      "A:395",
      "A:396",
      "A:397",
      "A:398",
      "A:399",
      "A:400",
      "A:401",
      "A:402",
      "A:403",
      "A:404",
      "A:405",
      "A:428",
      "A:429",
      "A:430",
      "A:431",
      "A:432",
      "A:433",
      "A:434",
      "A:435",
      "A:436",
      "A:437",
      "A:438",
      "A:439",
      "A:440",
      "A:441",
      "A:442",
      "A:443",
      "A:444",
      "A:445",
      "A:446",
      "A:447",
      "A:448",
      "A:449",
      "A:450",
      "A:451",
      "A:452",
      "A:453",
      "A:454",
      "A:455",
      "A:456",
      "A:457",
      "A:458",
      "A:459",
      "A:460",
      "A:461",
      "A:462",
      "A:463",
      "A:464",
      "A:465",
      "A:466",
      "A:467",
      "A:468",
      "A:469",
      "A:470",
      "A:471",
      "A:472",
      "A:473",
      "A:474",
      "A:475",
      "A:476",
      "A:477",
      "A:478",
      "A:479",
      "A:480",
      "A:481",
      "A:482",
      "A:483",
      "A:484",
      "A:485",
      "A:486",
      "A:488",
      "A:489",
      "A:490",
      "A:491",
      "A:492",
      "A:493",
      "A:494",
      "A:495",
      "A:496",
      "A:497",
      "A:498",
      "A:499",
      "A:500",
      "A:501",
      "A:502",
      "A:503",
      "A:504",
      "A:505",
      "A:506",
      "A:507",
      "A:508",
      "A:509",
      "A:510",
      "A:511",
      "A:512",
      "A:513",
      "A:514",
      "A:515",
      "A:516",
      "A:517",
      "A:518",
      "A:519",
      "A:520",
      "A:521",
      "A:522",
      "A:523",
      "A:524",
      "A:525",
      "A:526",
      "A:527",
      "A:528",
      "A:529",
      "A:530",
      "A:531",
      "A:532",
      "A:533",
      "A:534",
      "A:535",
      "A:536",
      "A:537",
      "A:538",
      "A:539",
      "A:540",
      "A:541",
      "A:542",
      "A:543",
      "A:544",
      "A:545",
      "A:546",
      "A:547",
      "A:548",
      "A:549",
      "A:550",
      "A:551",
      "A:552",
      "A:553",
      "A:554",
      "A:555",
      "A:556",
      "A:557",
      "A:558",
      "A:559",
      "A:560",
      "A:561",
      "A:562",
      "A:563",
      "A:564",
      "A:565",
      "A:566",
      "A:567",
      "A:568",
      "A:569",
      "A:570",
      "A:571",
      "A:572",
      "A:573",
      "A:574",
      "A:575",
      "A:576",
      "A:577",
      "A:578",
      "A:579",
      "A:580",
      "A:581",
      "A:582",
      "A:583",
      "A:584",
      "A:585",
      "A:586",
      "A:587",
      "A:588",
      "A:589",
      "A:590",
      "A:591",
      "A:592",
      "A:593",
      "A:594",
      "A:595",
      "A:596",
      "A:597",
      "A:598",
      "A:599",
      "A:600",
      "A:601",
      "A:602"
    ],
    "A:488": [
      "A:284",
      "A:285",
      "A:286",
      "A:287",
      "A:288",
      "A:289",
      "A:290",
      "A:291",
      "A:292",
      "A:293",
      "A:294",
      "A:295",
      "A:296",
      "A:297",
      "A:298",
      "A:299",
      "A:300",
      "A:301",
      "A:302",
      "A:303",
      "A:304",
      "A:305",
      "A:306",
      "A:307",
      "A:308",
      "A:309",
      "A:310",
      "A:311",
      "A:312",
      "A:313",
      "A:314",
      "A:315",
      "A:316",
      "A:317",
      "A:318",
      "A:319",
      "A:320",
      "A:321",
      "A:322",
      "A:323",
      "A:324",
      "A:325",
      "A:326",
      "A:327",
      "A:328",
      "A:329",
      "A:330",
      "A:331",
      "A:332",
      "A:333",
      "A:334",
      "A:335",
      "A:336",
      "A:337",
      "A:338",
      "A:339",
      "A:340",
      "A:341",
      "A:342",
      "A:343",
      "A:344",
      "A:345",
      "A:346",
      "A:347",
      "A:348",
      "A:349",
      "A:350",
      "A:351",
      "A:352",
      "A:353",
      "A:354",
      "A:355",
      "A:356",
      "A:357",
      "A:358",
      "A:359",
      "A:360",
      "A:361",
      "A:362",
      "A:363",
      "A:364",
      "A:365",
      "A:366",
      "A:367",
      "A:368",
      "A:369",
      "A:370",
      "A:371",
      "A:372",
      "A:373",
      "A:374",
      "A:375",
      "A:376",
      "A:377",
      "A:378",
      "A:379",
      "A:380",
      "A:381",
      "A:382",
      "A:383",
      "A:384",
      "A:385",
      "A:386",
      "A:387",
      "A:388",
      "A:389",
      "A:390",
      "A:391",
      "A:392",
      "A:393",
      "A:394",
      "A:395",
      "A:396",
      "A:397",
      "A:398",
      "A:399",
      "A:400",
      "A:401",
      "A:402",
      "A:403",
      "A:404",
      "A:405",
      "A:428",
      "A:429",
      "A:430",
      "A:431",
      "A:432",
      "A:433",
      "A:434",
      "A:435",
      "A:436",
      "A:437",
      "A:438",
      "A:439",
      "A:440",
      "A:441",
      "A:442",
      "A:443",
      "A:444",
      "A:445",
      "A:446",
      "A:447",
      "A:448",
      "A:449",
      "A:450",
      "A:451",
      "A:452",
      "A:453",
      "A:454",
      "A:455",
      "A:456",
      "A:457",
      "A:458",
      "A:459",
      "A:460",
      "A:461",
      "A:462",
      "A:463",
      "A:464",
      "A:465",
      "A:466",
      "A:467",
      "A:468",
      "A:469",
      "A:470",
      "A:471",
      "A:472",
      "A:473",
      "A:474",
      "A:475",
      "A:476",
      "A:477",
      "A:478",
      "A:479",
      "A:480",
      "A:481",
      "A:482",
      "A:483",
      "A:484",
      "A:485",
      "A:486",
      "A:487",
      "A:489",
      "A:490",
      "A:491",
      "A:492",
      "A:493",
      "A:494",
      "A:495",
      "A:496",
      "A:497",
      "A:498",
      "A:499",
      "A:500",
      "A:501",
      "A:502",
      "A:503",
      "A:504",
      "A:505",
      "A:506",
      "A:507",
      "A:508",
      "A:509",
      "A:510",
      "A:511",
      "A:512",
      "A:513",
      "A:514",
      "A:515",
      "A:516",
      "A:517",
      "A:518",
      "A:519",
      "A:520",
      "A:521",
      "A:522",
      "A:523",
      "A:524",
      "A:525",
      "A:526",
      "A:527",
      "A:528",
      "A:529",
      "A:530",
      "A:531",
      "A:532",
      "A:533",
      "A:534",
      "A:535",
      "A:536",
      "A:537",
      "A:538",
      "A:539",
      "A:540",
      "A:541",
      "A:542",
      "A:543",
      "A:544",
      "A:545",
      "A:546",
      "A:547",
      "A:548",
      "A:549",
      "A:550",
      "A:551",
      "A:552",
      "A:553",
      "A:554",
      "A:555",
      "A:556",
      "A:557",
      "A:558",
      "A:559",
      "A:560",
      "A:561",
      "A:562",
      "A:563",
      "A:564",
      "A:565",
      "A:566",
      "A:567",
      "A:568",
      "A:569",
      "A:570",
      "A:571",
      "A:572",
      "A:573",
      "A:574",
      "A:575",
      "A:576",
      "A:577",
      "A:578",
      "A:579",
      "A:580",
      "A:581",
      "A:582",
      "A:583",
      "A:584",
      "A:585",
      "A:586",
      "A:587",
      "A:588",
      "A:589",
      "A:590",
      "A:591",
      "A:592",
      "A:593",
      "A:594",
      "A:595",
      "A:596",
      "A:597",
      "A:598",
      "A:599",
      "A:600",
      "A:601",
      "A:602"
    ],
    "A:489": [
      "A:284",
      "A:285",
      "A:286",
      "A:287",
      "A:288",
      "A:289",
      "A:290",
      "A:291",
      "A:292",
      "A:293",
      "A:294",
      "A:295",
      "A:296",
      "A:297",
      "A:298",
      "A:299",
      "A:300",
      "A:301",
      "A:302",
      "A:303",
      "A:304",
      "A:305",
      "A:306",
      "A:307",
      "A:308",
      "A:309",
      "A:310",
      "A:311",
      "A:312",
      "A:313",
      "A:314",
      "A:315",
      "A:316",
      "A:317",
      "A:318",
      "A:319",
      "A:320",
      "A:321",
      "A:322",
      "A:323",
      "A:324",
      "A:325",
      "A:326",
      "A:327",
      "A:328",
      "A:329",
      "A:330",
      "A:331",
      "A:332",
      "A:333",
      "A:334",
      "A:335",
      "A:336",
      "A:337",
      "A:338",
      "A:339",
      "A:340",
      "A:341",
      "A:342",
      "A:343",
      "A:344",
      "A:345",
      "A:346",
      "A:347",
      "A:348",
      "A:349",
      "A:350",
      "A:351",
      "A:352",
      "A:353",
      "A:354",
      "A:355",
      "A:356",
      "A:357",
      "A:358",
      "A:359",
      "A:360",
      "A:361",
      "A:362",
      "A:363",
      "A:364",
      "A:365",
      "A:366",
      "A:367",
      "A:368",
      "A:369",
      "A:370",
      "A:371",
      "A:372",
      "A:373",
      "A:374",
      "A:375",
      "A:376",
      "A:377",
      "A:378",
      "A:379",
      "A:380",
      "A:381",
      "A:382",
      "A:383",
      "A:384",
      "A:385",
      "A:386",
      "A:387",
      "A:388",
      "A:389",
      "A:390",
      "A:391",
      "A:392",
      "A:393",
      "A:394",
      "A:395",
      "A:396",
      "A:397",
      "A:398",
      "A:399",
      "A:400",
      "A:401",
      "A:402",
      "A:403",
      "A:404",
      "A:405",
      "A:428",
      "A:429",
      "A:430",
      "A:431",
      "A:432",
      "A:433",
      "A:434",
      "A:435",
      "A:436",
      "A:437",
      "A:438",
      "A:439",
      "A:440",
      "A:441",
      "A:442",
      "A:443",
      "A:444",
      "A:445",
      "A:446",
      "A:447",
      "A:448",
      "A:449",
      "A:450",
      "A:451",
      "A:452",
      "A:453",
      "A:454",
      "A:455",
      "A:456",
      "A:457",
      "A:458",
      "A:459",
      "A:460",
      "A:461",
      "A:462",
      "A:463",
      "A:464",
      "A:465",
      "A:466",
      "A:467",
      "A:468",
      "A:469",
      "A:470",
      "A:471",
      "A:472",
      "A:473",
      "A:474",
      "A:475",
      "A:476",
      "A:477",
      "A:478",
      "A:479",
      "A:480",
      "A:481",
      "A:482",
      "A:483",
      "A:484",
      "A:485",
      "A:486",
      "A:487",
      "A:488",
      "A:490",
      "A:491",
      "A:492",
      "A:493",
      "A:494",
      "A:495",
      "A:496",
      "A:497",
      "A:498",
      "A:499",
      "A:500",
      "A:501",
      "A:502",
      "A:503",
      "A:504",
      "A:505",
      "A:506",
      "A:507",
      "A:508",
      "A:509",
      "A:510",
      "A:511",
      "A:512",
      "A:513",
      "A:514",
      "A:515",
      "A:516",
      "A:517",
      "A:518",
      "A:519",
      "A:520",
      "A:521",
      "A:522",
      "A:523",
      "A:524",
      "A:525",
      "A:526",
      "A:527",
      "A:528",
      "A:529",
      "A:530",
      "A:531",
      "A:532",
      "A:533",
      "A:534",
      "A:535",
      "A:536",
      "A:537",
      "A:538",
      "A:539",
      "A:540",
      "A:541",
      "A:542",
      "A:543",
      "A:544",
      "A:545",
      "A:546",
      "A:547",
      "A:548",
      "A:549",
      "A:550",
      "A:551",
      "A:552",
      "A:553",
      "A:554",
      "A:555",
      "A:556",
      "A:557",
      "A:558",
      "A:559",
      "A:560",
      "A:561",
      "A:562",
      "A:563",
      "A:564",
      "A:565",
      "A:566",
      "A:567",
      "A:568",
      "A:569",
      "A:570",
      "A:571",
      "A:572",
      "A:573",
      "A:574",
      "A:575",
      "A:576",
      "A:577",
      "A:578",
      "A:579",
      "A:580",
      "A:581",
      "A:582",
      "A:583",
      "A:584",
      "A:585",
      "A:586",
      "A:587",
      "A:588",
      "A:589",
      "A:590",
      "A:591",
      "A:592",
      "A:593",
      "A:594",
      "A:595",
      "A:596",
      "A:597",
      "A:598",
      "A:599",
      "A:600",
      "A:601",
      "A:602"
    ],
    "A:490": [
      "A:284",
      "A:285",
      "A:286",
      "A:287",
      "A:288",
      "A:289",
      "A:290",
      "A:291",
      "A:292",
      "A:293",
      "A:294",
      "A:295",
      "A:296",
      "A:297",
      "A:298",
      "A:299",
      "A:300",
      "A:301",
      "A:302",
      "A:303",
      "A:304",
      "A:305",
      "A:306",
      "A:307",
      "A:308",
      "A:309",
      "A:310",
      "A:311",
      "A:312",
      "A:313",
      "A:314",
      "A:315",
      "A:316",
      "A:317",
      "A:318",
      "A:319",
      "A:320",
      "A:321",
      "A:322",
      "A:323",
      "A:324",
      "A:325",
      "A:326",
      "A:327",
      "A:328",
      "A:329",
      "A:330",
      "A:331",
      "A:332",
      "A:333",
      "A:334",
      "A:335",
      "A:336",
      "A:337",
      "A:338",
      "A:339",
      "A:340",
      "A:341",
      "A:342",
      "A:343",
      "A:344",
      "A:345",
      "A:346",
      "A:347",
      "A:348",
      "A:349",
      "A:350",
      "A:351",
      "A:352",
      "A:353",
      "A:354",
      "A:355",
      "A:356",
      "A:357",
      "A:358",
      "A:359",
      "A:360",
      "A:361",
      "A:362",
      "A:363",
      "A:364",
      "A:365",
      "A:366",
      "A:367",
      "A:368",
      "A:369",
      "A:370",
      "A:371",
      "A:372",
      "A:373",
      "A:374",
      "A:375",
      "A:376",
      "A:377",
      "A:378",
      "A:379",
      "A:380",
      "A:381",
      "A:382",
      "A:383",
      "A:384",
      "A:385",
      "A:386",
      "A:387",
      "A:388",
      "A:389",
      "A:390",
      "A:391",
      "A:392",
      "A:393",
      "A:394",
      "A:395",
      "A:396",
      "A:397",
      "A:398",
      "A:399",
      "A:400",
      "A:401",
      "A:402",
      "A:403",
      "A:404",
      "A:405",
      "A:428",
      "A:429",
      "A:430",
      "A:431",
      "A:432",
      "A:433",
      "A:434",
      "A:435",
      "A:436",
      "A:437",
      "A:438",
      "A:439",
      "A:440",
      "A:441",
      "A:442",
      "A:443",
      "A:444",
      "A:445",
      "A:446",
      "A:447",
      "A:448",
      "A:449",
      "A:450",
      "A:451",
      "A:452",
      "A:453",
      "A:454",
      "A:455",
      "A:456",
      "A:457",
      "A:458",
      "A:459",
      "A:460",
      "A:461",
      "A:462",
      "A:463",
      "A:464",
      "A:465",
      "A:466",
      "A:467",
      "A:468",
      "A:469",
      "A:470",
      "A:471",
      "A:472",
      "A:473",
      "A:474",
      "A:475",
      "A:476",
      "A:477",
      "A:478",
      "A:479",
      "A:480",
      "A:481",
      "A:482",
      "A:483",
      "A:484",
      "A:485",
      "A:486",
      "A:487",
      "A:488",
      "A:489",
      "A:491",
      "A:492",
      "A:493",
      "A:494",
      "A:495",
      "A:496",
      "A:497",
      "A:498",
      "A:499",
      "A:500",
      "A:501",
      "A:502",
      "A:503",
      "A:504",
      "A:505",
      "A:506",
      "A:507",
      "A:508",
      "A:509",
      "A:510",
      "A:511",
      "A:512",
      "A:513",
      "A:514",
      "A:515",
      "A:516",
      "A:517",
      "A:518",
      "A:519",
      "A:520",
      "A:521",
      "A:522",
      "A:523",
      "A:524",
      "A:525",
      "A:526",
      "A:527",
      "A:528",
      "A:529",
      "A:530",
      "A:531",
      "A:532",
      "A:533",
      "A:534",
      "A:535",
      "A:536",
      "A:537",
      "A:538",
      "A:539",
      "A:540",
      "A:541",
      "A:542",
      "A:543",
      "A:544",
      "A:545",
      "A:546",
      "A:547",
      "A:548",
      "A:549",
      "A:550",
      "A:551",
      "A:552",
      "A:553",
      "A:554",
      "A:555",
      "A:556",
      "A:557",
      "A:558",
      "A:559",
      "A:560",
      "A:561",
      "A:562",
      "A:563",
      "A:564",
      "A:565",
      "A:566",
      "A:567",
      "A:568",
      "A:569",
      "A:570",
      "A:571",
      "A:572",
      "A:573",
      "A:574",
      "A:575",
      "A:576",
      "A:577",
      "A:578",
      "A:579",
      "A:580",
      "A:581",
      "A:582",
      "A:583",
      "A:584",
      "A:585",
      "A:586",
      "A:587",
      "A:588",
      "A:589",
      "A:590",
      "A:591",
      "A:592",
      "A:593",
      "A:594",
      "A:595",
      "A:596",
      "A:597",
      "A:598",
      "A:599",
      "A:600",
      "A:601",
      "A:602"
    ],
    "A:491": [
      "A:284",
      "A:285",
      "A:286",
      "A:287",
      "A:288",
      "A:289",
      "A:290",
      "A:291",
      "A:292",
      "A:293",
      "A:294",
      "A:295",
      "A:296",
      "A:297",
      "A:298",
      "A:299",
      "A:300",
      "A:301",
      "A:302",
      "A:303",
      "A:304",
      "A:305",
      "A:306",
      "A:307",
      "A:308",
      "A:309",
      "A:310",
      "A:311",
      "A:312",
      "A:313",
      "A:314",
      "A:315",
      "A:316",
      "A:317",
      "A:318",
      "A:319",
      "A:320",
      "A:321",
      "A:322",
      "A:323",
      "A:324",
      "A:325",
      "A:326",
      "A:327",
      "A:328",
      "A:329",
      "A:330",
      "A:331",
      "A:332",
      "A:333",
      "A:334",
      "A:335",
      "A:336",
      "A:337",
      "A:338",
      "A:339",
      "A:340",
      "A:341",
      "A:342",
      "A:343",
      "A:344",
      "A:345",
      "A:346",
      "A:347",
      "A:348",
      "A:349",
      "A:350",
      "A:351",
      "A:352",
      "A:353",
      "A:354",
      "A:355",
      "A:356",
      "A:357",
      "A:358",
      "A:359",
      "A:360",
      "A:361",
      "A:362",
      "A:363",
      "A:364",
      "A:365",
      "A:366",
      "A:367",
      "A:368",
      "A:369",
      "A:370",
      "A:371",
      "A:372",
      "A:373",
      "A:374",
      "A:375",
      "A:376",
      "A:377",
      "A:378",
      "A:379",
      "A:380",
      "A:381",
      "A:382",
      "A:383",
      "A:384",
      "A:385",
      "A:386",
      "A:387",
      "A:388",
      "A:389",
      "A:390",
      "A:391",
      "A:392",
      "A:393",
      "A:394",
      "A:395",
      "A:396",
      "A:397",
      "A:398",
      "A:399",
      "A:400",
      "A:401",
      "A:402",
      "A:403",
      "A:404",
      "A:405",
      "A:428",
      "A:429",
      "A:430",
      "A:431",
      "A:432",
      "A:433",
      "A:434",
      "A:435",
      "A:436",
      "A:437",
      "A:438",
      "A:439",
      "A:440",
      "A:441",
      "A:442",
      "A:443",
      "A:444",
      "A:445",
      "A:446",
      "A:447",
      "A:448",
      "A:449",
      "A:450",
      "A:451",
      "A:452",
      "A:453",
      "A:454",
      "A:455",
      "A:456",
      "A:457",
      "A:458",
      "A:459",
      "A:460",
      "A:461",
      "A:462",
      "A:463",
      "A:464",
      "A:465",
      "A:466",
      "A:467",
      "A:468",
      "A:469",
      "A:470",
      "A:471",
      "A:472",
      "A:473",
      "A:474",
      "A:475",
      "A:476",
      "A:477",
      "A:478",
      "A:479",
      "A:480",
      "A:481",
      "A:482",
      "A:483",
      "A:484",
      "A:485",
      "A:486",
      "A:487",
      "A:488",
      "A:489",
      "A:490",
      "A:492",
      "A:493",
      "A:494",
      "A:495",
      "A:496",
      "A:497",
      "A:498",
      "A:499",
      "A:500",
      "A:501",
      "A:502",
      "A:503",
      "A:504",
      "A:505",
      "A:506",
      "A:507",
      "A:508",
      "A:509",
      "A:510",
      "A:511",
      "A:512",
      "A:513",
      "A:514",
      "A:515",
      "A:516",
      "A:517",
      "A:518",
      "A:519",
      "A:520",
      "A:521",
      "A:522",
      "A:523",
      "A:524",
      "A:525",
      "A:526",
      "A:527",
      "A:528",
      "A:529",
      "A:530",
      "A:531",
      "A:532",
      "A:533",
      "A:534",
      "A:535",
      "A:536",
      "A:537",
      "A:538",
      "A:539",
      "A:540",
      "A:541",
      "A:542",
      "A:543",
      "A:544",
      "A:545",
      "A:546",
      "A:547",
      "A:548",
      "A:549",
      "A:550",
      "A:551",
      "A:552",
      "A:553",
      "A:554",
      "A:555",
      "A:556",
      "A:557",
      "A:558",
      "A:559",
      "A:560",
      "A:561",
      "A:562",
      "A:563",
      "A:564",
      "A:565",
      "A:566",
      "A:567",
      "A:568",
      "A:569",
      "A:570",
      "A:571",
      "A:572",
      "A:573",
      "A:574",
      "A:575",
      "A:576",
      "A:577",
      "A:578",
      "A:579",
      "A:580",
      "A:581",
      "A:582",
      "A:583",
      "A:584",
      "A:585",
      "A:586",
      "A:587",
      "A:588",
      "A:589",
      "A:590",
      "A:591",
      "A:592",
      "A:593",
      "A:594",
      "A:595",
      "A:596",
      "A:597",
      "A:598",
      "A:599",
      "A:600",
      "A:601",
      "A:602"
    ],
    "A:492": [
      "A:284",
      "A:285",
      "A:286",
      "A:287",
      "A:288",
      "A:289",
      "A:290",
      "A:291",
      "A:292",
      "A:293",
      "A:294",
      "A:295",
      "A:296",
      "A:297",
      "A:298",
      "A:299",
      "A:300",
      "A:301",
      "A:302",
      "A:303",
      "A:304",
      "A:305",
      "A:306",
      "A:307",
      "A:308",
      "A:309",
      "A:310",
      "A:311",
      "A:312",
      "A:313",
      "A:314",
      "A:315",
      "A:316",
      "A:317",
      "A:318",
      "A:319",
      "A:320",
      "A:321",
      "A:322",
      "A:323",
      "A:324",
      "A:325",
      "A:326",
      "A:327",
      "A:328",
      "A:329",
      "A:330",
      "A:331",
      "A:332",
      "A:333",
      "A:334",
      "A:335",
      "A:336",
      "A:337",
      "A:338",
      "A:339",
      "A:340",
      "A:341",
      "A:342",
      "A:343",
      "A:344",
      "A:345",
      "A:346",
      "A:347",
      "A:348",
      "A:349",
      "A:350",
      "A:351",
      "A:352",
      "A:353",
      "A:354",
      "A:355",
      "A:356",
      "A:357",
      "A:358",
      "A:359",
      "A:360",
      "A:361",
      "A:362",
      "A:363",
      "A:364",
      "A:365",
      "A:366",
      "A:367",
      "A:368",
      "A:369",
      "A:370",
      "A:371",
      "A:372",
      "A:373",
      "A:374",
      "A:375",
      "A:376",
      "A:377",
      "A:378",
      "A:379",
      "A:380",
      "A:381",
      "A:382",
      "A:383",
      "A:384",
      "A:385",
      "A:386",
      "A:387",
      "A:388",
      "A:389",
      "A:390",
      "A:391",
      "A:392",
      "A:393",
      "A:394",
      "A:395",
      "A:396",
      "A:397",
      "A:398",
      "A:399",
      "A:400",
      "A:401",
      "A:402",
      "A:403",
      "A:404",
      "A:405",
      "A:428",
      "A:429",
      "A:430",
      "A:431",
      "A:432",
      "A:433",
      "A:434",
      "A:435",
      "A:436",
      "A:437",
      "A:438",
      "A:439",
      "A:440",
      "A:441",
      "A:442",
      "A:443",
      "A:444",
      "A:445",
      "A:446",
      "A:447",
      "A:448",
      "A:449",
      "A:450",
      "A:451",
      "A:452",
      "A:453",
      "A:454",
      "A:455",
      "A:456",
      "A:457",
      "A:458",
      "A:459",
      "A:460",
      "A:461",
      "A:462",
      "A:463",
      "A:464",
      "A:465",
      "A:466",
      "A:467",
      "A:468",
      "A:469",
      "A:470",
      "A:471",
      "A:472",
      "A:473",
      "A:474",
      "A:475",
      "A:476",
      "A:477",
      "A:478",
      "A:479",
      "A:480",
      "A:481",
      "A:482",
      "A:483",
      "A:484",
      "A:485",
      "A:486",
      "A:487",
      "A:488",
      "A:489",
      "A:490",
      "A:491",
      "A:493",
      "A:494",
      "A:495",
      "A:496",
      "A:497",
      "A:498",
      "A:499",
      "A:500",
      "A:501",
      "A:502",
      "A:503",
      "A:504",
      "A:505",
      "A:506",
      "A:507",
      "A:508",
      "A:509",
      "A:510",
      "A:511",
      "A:512",
      "A:513",
      "A:514",
      "A:515",
      "A:516",
      "A:517",
      "A:518",
      "A:519",
      "A:520",
      "A:521",
      "A:522",
      "A:523",
      "A:524",
      "A:525",
      "A:526",
      "A:527",
      "A:528",
      "A:529",
      "A:530",
      "A:531",
      "A:532",
      "A:533",
      "A:534",
      "A:535",
      "A:536",
      "A:537",
      "A:538",
      "A:539",
      "A:540",
      "A:541",
      "A:542",
      "A:543",
      "A:544",
      "A:545",
      "A:546",
      "A:547",
      "A:548",
      "A:549",
      "A:550",
      "A:551",
      "A:552",
      "A:553",
      "A:554",
      "A:555",
      "A:556",
      "A:557",
      "A:558",
      "A:559",
      "A:560",
      "A:561",
      "A:562",
      "A:563",
      "A:564",
      "A:565",
      "A:566",
      "A:567",
      "A:568",
      "A:569",
      "A:570",
      "A:571",
      "A:572",
      "A:573",
      "A:574",
      "A:575",
      "A:576",
      "A:577",
      "A:578",
      "A:579",
      "A:580",
      "A:581",
      "A:582",
      "A:583",
      "A:584",
      "A:585",
      "A:586",
      "A:587",
      "A:588",
      "A:589",
      "A:590",
      "A:591",
      "A:592",
      "A:593",
      "A:594",
      "A:595",
      "A:596",
      "A:597",
      "A:598",
      "A:599",
      "A:600",
      "A:601",
      "A:602"
    ],
    "A:493": [
      "A:284",
      "A:285",
      "A:286",
      "A:287",
      "A:288",
      "A:289",
      "A:290",
      "A:291",
      "A:292",
      "A:293",
      "A:294",
      "A:295",
      "A:296",
      "A:297",
      "A:298",
      "A:299",
      "A:300",
      "A:301",
      "A:302",
      "A:303",
      "A:304",
      "A:305",
      "A:306",
      "A:307",
      "A:308",
      "A:309",
      "A:310",
      "A:311",
      "A:312",
      "A:313",
      "A:314",
      "A:315",
      "A:316",
      "A:317",
      "A:318",
      "A:319",
      "A:320",
      "A:321",
      "A:322",
      "A:323",
      "A:324",
      "A:325",
      "A:326",
      "A:327",
      "A:328",
      "A:329",
      "A:330",
      "A:331",
      "A:332",
      "A:333",
      "A:334",
      "A:335",
      "A:336",
      "A:337",
      "A:338",
      "A:339",
      "A:340",
      "A:341",
      "A:342",
      "A:343",
      "A:344",
      "A:345",
      "A:346",
      "A:347",
      "A:348",
      "A:349",
      "A:350",
      "A:351",
      "A:352",
      "A:353",
      "A:354",
      "A:355",
      "A:356",
      "A:357",
      "A:358",
      "A:359",
      "A:360",
      "A:361",
      "A:362",
      "A:363",
      "A:364",
      "A:365",
      "A:366",
      "A:367",
      "A:368",
      "A:369",
      "A:370",
      "A:371",
      "A:372",
      "A:373",
      "A:374",
      "A:375",
      "A:376",
      "A:377",
      "A:378",
      "A:379",
      "A:380",
      "A:381",
      "A:382",
      "A:383",
      "A:384",
      "A:385",
      "A:386",
      "A:387",
      "A:388",
      "A:389",
      "A:390",
      "A:391",
      "A:392",
      "A:393",
      "A:394",
      "A:395",
      "A:396",
      "A:397",
      "A:398",
      "A:399",
      "A:400",
      "A:401",
      "A:402",
      "A:403",
      "A:404",
      "A:405",
      "A:428",
      "A:429",
      "A:430",
      "A:431",
      "A:432",
      "A:433",
      "A:434",
      "A:435",
      "A:436",
      "A:437",
      "A:438",
      "A:439",
      "A:440",
      "A:441",
      "A:442",
      "A:443",
      "A:444",
      "A:445",
      "A:446",
      "A:447",
      "A:448",
      "A:449",
      "A:450",
      "A:451",
      "A:452",
      "A:453",
      "A:454",
      "A:455",
      "A:456",
      "A:457",
      "A:458",
      "A:459",
      "A:460",
      "A:461",
      "A:462",
      "A:463",
      "A:464",
      "A:465",
      "A:466",
      "A:467",
      "A:468",
      "A:469",
      "A:470",
      "A:471",
      "A:472",
      "A:473",
      "A:474",
      "A:475",
      "A:476",
      "A:477",
      "A:478",
      "A:479",
      "A:480",
      "A:481",
      "A:482",
      "A:483",
      "A:484",
      "A:485",
      "A:486",
      "A:487",
      "A:488",
      "A:489",
      "A:490",
      "A:491",
      "A:492",
      "A:494",
      "A:495",
      "A:496",
      "A:497",
      "A:498",
      "A:499",
      "A:500",
      "A:501",
      "A:502",
      "A:503",
      "A:504",
      "A:505",
      "A:506",
      "A:507",
      "A:508",
      "A:509",
      "A:510",
      "A:511",
      "A:512",
      "A:513",
      "A:514",
      "A:515",
      "A:516",
      "A:517",
      "A:518",
      "A:519",
      "A:520",
      "A:521",
      "A:522",
      "A:523",
      "A:524",
      "A:525",
      "A:526",
      "A:527",
      "A:528",
      "A:529",
      "A:530",
      "A:531",
      "A:532",
      "A:533",
      "A:534",
      "A:535",
      "A:536",
      "A:537",
      "A:538",
      "A:539",
      "A:540",
      "A:541",
      "A:542",
      "A:543",
      "A:544",
      "A:545",
      "A:546",
      "A:547",
      "A:548",
      "A:549",
      "A:550",
      "A:551",
      "A:552",
      "A:553",
      "A:554",
      "A:555",
      "A:556",
      "A:557",
      "A:558",
      "A:559",
      "A:560",
      "A:561",
      "A:562",
      "A:563",
      "A:564",
      "A:565",
      "A:566",
      "A:567",
      "A:568",
      "A:569",
      "A:570",
      "A:571",
      "A:572",
      "A:573",
      "A:574",
      "A:575",
      "A:576",
      "A:577",
      "A:578",
      "A:579",
      "A:580",
      "A:581",
      "A:582",
      "A:583",
      "A:584",
      "A:585",
      "A:586",
      "A:587",
      "A:588",
      "A:589",
      "A:590",
      "A:591",
      "A:592",
      "A:593",
      "A:594",
      "A:595",
      "A:596",
      "A:597",
      "A:598",
      "A:599",
      "A:600",
      "A:601",
      "A:602"
    ],
    "A:494": [
      "A:284",
      "A:285",
      "A:286",
      "A:287",
      "A:288",
      "A:289",
      "A:290",
      "A:291",
      "A:292",
      "A:293",
      "A:294",
      "A:295",
      "A:296",
      "A:297",
      "A:298",
      "A:299",
      "A:300",
      "A:301",
      "A:302",
      "A:303",
      "A:304",
      "A:305",
      "A:306",
      "A:307",
      "A:308",
      "A:309",
      "A:310",
      "A:311",
      "A:312",
      "A:313",
      "A:314",
      "A:315",
      "A:316",
      "A:317",
      "A:318",
      "A:319",
      "A:320",
      "A:321",
      "A:322",
      "A:323",
      "A:324",
      "A:325",
      "A:326",
      "A:327",
      "A:328",
      "A:329",
      "A:330",
      "A:331",
      "A:332",
      "A:333",
      "A:334",
      "A:335",
      "A:336",
      "A:337",
      "A:338",
      "A:339",
      "A:340",
      "A:341",
      "A:342",
      "A:343",
      "A:344",
      "A:345",
      "A:346",
      "A:347",
      "A:348",
      "A:349",
      "A:350",
      "A:351",
      "A:352",
      "A:353",
      "A:354",
      "A:355",
      "A:356",
      "A:357",
      "A:358",
      "A:359",
      "A:360",
      "A:361",
      "A:362",
      "A:363",
      "A:364",
      "A:365",
      "A:366",
      "A:367",
      "A:368",
      "A:369",
      "A:370",
      "A:371",
      "A:372",
      "A:373",
      "A:374",
      "A:375",
      "A:376",
      "A:377",
      "A:378",
      "A:379",
      "A:380",
      "A:381",
      "A:382",
      "A:383",
      "A:384",
      "A:385",
      "A:386",
      "A:387",
      "A:388",
      "A:389",
      "A:390",
      "A:391",
      "A:392",
      "A:393",
      "A:394",
      "A:395",
      "A:396",
      "A:397",
      "A:398",
      "A:399",
      "A:400",
      "A:401",
      "A:402",
      "A:403",
      "A:404",
      "A:405",
      "A:428",
      "A:429",
      "A:430",
      "A:431",
      "A:432",
      "A:433",
      "A:434",
      "A:435",
      "A:436",
      "A:437",
      "A:438",
      "A:439",
      "A:440",
      "A:441",
      "A:442",
      "A:443",
      "A:444",
      "A:445",
      "A:446",
      "A:447",
      "A:448",
      "A:449",
      "A:450",
      "A:451",
      "A:452",
      "A:453",
      "A:454",
      "A:455",
      "A:456",
      "A:457",
      "A:458",
      "A:459",
      "A:460",
      "A:461",
      "A:462",
      "A:463",
      "A:464",
      "A:465",
      "A:466",
      "A:467",
      "A:468",
      "A:469",
      "A:470",
      "A:471",
      "A:472",
      "A:473",
      "A:474",
      "A:475",
      "A:476",
      "A:477",
      "A:478",
      "A:479",
      "A:480",
      "A:481",
      "A:482",
      "A:483",
      "A:484",
      "A:485",
      "A:486",
      "A:487",
      "A:488",
      "A:489",
      "A:490",
      "A:491",
      "A:492",
      "A:493",
      "A:495",
      "A:496",
      "A:497",
      "A:498",
      "A:499",
      "A:500",
      "A:501",
      "A:502",
      "A:503",
      "A:504",
      "A:505",
      "A:506",
      "A:507",
      "A:508",
      "A:509",
      "A:510",
      "A:511",
      "A:512",
      "A:513",
      "A:514",
      "A:515",
      "A:516",
      "A:517",
      "A:518",
      "A:519",
      "A:520",
      "A:521",
      "A:522",
      "A:523",
      "A:524",
      "A:525",
      "A:526",
      "A:527",
      "A:528",
      "A:529",
      "A:530",
      "A:531",
      "A:532",
      "A:533",
      "A:534",
      "A:535",
      "A:536",
      "A:537",
      "A:538",
      "A:539",
      "A:540",
      "A:541",
      "A:542",
      "A:543",
      "A:544",
      "A:545",
      "A:546",
      "A:547",
      "A:548",
      "A:549",
      "A:550",
      "A:551",
      "A:552",
      "A:553",
      "A:554",
      "A:555",
      "A:556",
      "A:557",
      "A:558",
      "A:559",
      "A:560",
      "A:561",
      "A:562",
      "A:563",
      "A:564",
      "A:565",
      "A:566",
      "A:567",
      "A:568",
      "A:569",
      "A:570",
      "A:571",
      "A:572",
      "A:573",
      "A:574",
      "A:575",
      "A:576",
      "A:577",
      "A:578",
      "A:579",
      "A:580",
      "A:581",
      "A:582",
      "A:583",
      "A:584",
      "A:585",
      "A:586",
      "A:587",
      "A:588",
      "A:589",
      "A:590",
      "A:591",
      "A:592",
      "A:593",
      "A:594",
      "A:595",
      "A:596",
      "A:597",
      "A:598",
      "A:599",
      "A:600",
      "A:601",
      "A:602"
    ],
    "A:495": [
      "A:284",
      "A:285",
      "A:286",
      "A:287",
      "A:288",
      "A:289",
      "A:290",
      "A:291",
      "A:292",
      "A:293",
      "A:294",
      "A:295",
      "A:296",
      "A:297",
      "A:298",
      "A:299",
      "A:300",
      "A:301",
      "A:302",
      "A:303",
      "A:304",
      "A:305",
      "A:306",
      "A:307",
      "A:308",
      "A:309",
      "A:310",
      "A:311",
      "A:312",
      "A:313",
      "A:314",
      "A:315",
      "A:316",
      "A:317",
      "A:318",
      "A:319",
      "A:320",
      "A:321",
      "A:322",
      "A:323",
      "A:324",
      "A:325",
      "A:326",
      "A:327",
      "A:328",
      "A:329",
      "A:330",
      "A:331",
      "A:332",
      "A:333",
      "A:334",
      "A:335",
      "A:336",
      "A:337",
      "A:338",
      "A:339",
      "A:340",
      "A:341",
      "A:342",
      "A:343",
      "A:344",
      "A:345",
      "A:346",
      "A:347",
      "A:348",
      "A:349",
      "A:350",
      "A:351",
      "A:352",
      "A:353",
      "A:354",
      "A:355",
      "A:356",
      "A:357",
      "A:358",
      "A:359",
      "A:360",
      "A:361",
      "A:362",
      "A:363",
      "A:364",
      "A:365",
      "A:366",
      "A:367",
      "A:368",
      "A:369",
      "A:370",
      "A:371",
      "A:372",
      "A:373",
      "A:374",
      "A:375",
      "A:376",
      "A:377",
      "A:378",
      "A:379",
      "A:380",
      "A:381",
      "A:382",
      "A:383",
      "A:384",
      "A:385",
      "A:386",
      "A:387",
      "A:388",
      "A:389",
      "A:390",
      "A:391",
      "A:392",
      "A:393",
      "A:394",
      "A:395",
      "A:396",
      "A:397",
      "A:398",
      "A:399",
      "A:400",
      "A:401",
      "A:402",
      "A:403",
      "A:404",
      "A:405",
      "A:428",
      "A:429",
      "A:430",
      "A:431",
      "A:432",
      "A:433",
      "A:434",
      "A:435",
      "A:436",
      "A:437",
      "A:438",
      "A:439",
      "A:440",
      "A:441",
      "A:442",
      "A:443",
      "A:444",
      "A:445",
      "A:446",
      "A:447",
      "A:448",
      "A:449",
      "A:450",
      "A:451",
      "A:452",
      "A:453",
      "A:454",
      "A:455",
      "A:456",
      "A:457",
      "A:458",
      "A:459",
      "A:460",
      "A:461",
      "A:462",
      "A:463",
      "A:464",
      "A:465",
      "A:466",
      "A:467",
      "A:468",
      "A:469",
      "A:470",
      "A:471",
      "A:472",
      "A:473",
      "A:474",
      "A:475",
      "A:476",
      "A:477",
      "A:478",
      "A:479",
      "A:480",
      "A:481",
      "A:482",
      "A:483",
      "A:484",
      "A:485",
      "A:486",
      "A:487",
      "A:488",
      "A:489",
      "A:490",
      "A:491",
      "A:492",
      "A:493",
      "A:494",
      "A:496",
      "A:497",
      "A:498",
      "A:499",
      "A:500",
      "A:501",
      "A:502",
      "A:503",
      "A:504",
      "A:505",
      "A:506",
      "A:507",
      "A:508",
      "A:509",
      "A:510",
      "A:511",
      "A:512",
      "A:513",
      "A:514",
      "A:515",
      "A:516",
      "A:517",
      "A:518",
      "A:519",
      "A:520",
      "A:521",
      "A:522",
      "A:523",
      "A:524",
      "A:525",
      "A:526",
      "A:527",
      "A:528",
      "A:529",
      "A:530",
      "A:531",
      "A:532",
      "A:533",
      "A:534",
      "A:535",
      "A:536",
      "A:537",
      "A:538",
      "A:539",
      "A:540",
      "A:541",
      "A:542",
      "A:543",
      "A:544",
      "A:545",
      "A:546",
      "A:547",
      "A:548",
      "A:549",
      "A:550",
      "A:551",
      "A:552",
      "A:553",
      "A:554",
      "A:555",
      "A:556",
      "A:557",
      "A:558",
      "A:559",
      "A:560",
      "A:561",
      "A:562",
      "A:563",
      "A:564",
      "A:565",
      "A:566",
      "A:567",
      "A:568",
      "A:569",
      "A:570",
      "A:571",
      "A:572",
      "A:573",
      "A:574",
      "A:575",
      "A:576",
      "A:577",
      "A:578",
      "A:579",
      "A:580",
      "A:581",
      "A:582",
      "A:583",
      "A:584",
      "A:585",
      "A:586",
      "A:587",
      "A:588",
      "A:589",
      "A:590",
      "A:591",
      "A:592",
      "A:593",
      "A:594",
      "A:595",
      "A:596",
      "A:597",
      "A:598",
      "A:599",
      "A:600",
      "A:601",
      "A:602"
    ],
    "A:496": [
      "A:284",
      "A:285",
      "A:286",
      "A:287",
      "A:288",
      "A:289",
      "A:290",
      "A:291",
      "A:292",
      "A:293",
      "A:294",
      "A:295",
      "A:296",
      "A:297",
      "A:298",
      "A:299",
      "A:300",
      "A:301",
      "A:302",
      "A:303",
      "A:304",
      "A:305",
      "A:306",
      "A:307",
      "A:308",
      "A:309",
      "A:310",
      "A:311",
      "A:312",
      "A:313",
      "A:314",
      "A:315",
      "A:316",
      "A:317",
      "A:318",
      "A:319",
      "A:320",
      "A:321",
      "A:322",
      "A:323",
      "A:324",
      "A:325",
      "A:326",
      "A:327",
      "A:328",
      "A:329",
      "A:330",
      "A:331",
      "A:332",
      "A:333",
      "A:334",
      "A:335",
      "A:336",
      "A:337",
      "A:338",
      "A:339",
      "A:340",
      "A:341",
      "A:342",
      "A:343",
      "A:344",
      "A:345",
      "A:346",
      "A:347",
      "A:348",
      "A:349",
      "A:350",
      "A:351",
      "A:352",
      "A:353",
      "A:354",
      "A:355",
      "A:356",
      "A:357",
      "A:358",
      "A:359",
      "A:360",
      "A:361",
      "A:362",
      "A:363",
      "A:364",
      "A:365",
      "A:366",
      "A:367",
      "A:368",
      "A:369",
      "A:370",
      "A:371",
      "A:372",
      "A:373",
      "A:374",
      "A:375",
      "A:376",
      "A:377",
      "A:378",
      "A:379",
      "A:380",
      "A:381",
      "A:382",
      "A:383",
      "A:384",
      "A:385",
      "A:386",
      "A:387",
      "A:388",
      "A:389",
      "A:390",
      "A:391",
      "A:392",
      "A:393",
      "A:394",
      "A:395",
      "A:396",
      "A:397",
      "A:398",
      "A:399",
      "A:400",
      "A:401",
      "A:402",
      "A:403",
      "A:404",
      "A:405",
      "A:428",
      "A:429",
      "A:430",
      "A:431",
      "A:432",
      "A:433",
      "A:434",
      "A:435",
      "A:436",
      "A:437",
      "A:438",
      "A:439",
      "A:440",
      "A:441",
      "A:442",
      "A:443",
      "A:444",
      "A:445",
      "A:446",
      "A:447",
      "A:448",
      "A:449",
      "A:450",
      "A:451",
      "A:452",
      "A:453",
      "A:454",
      "A:455",
      "A:456",
      "A:457",
      "A:458",
      "A:459",
      "A:460",
      "A:461",
      "A:462",
      "A:463",
      "A:464",
      "A:465",
      "A:466",
      "A:467",
      "A:468",
      "A:469",
      "A:470",
      "A:471",
      "A:472",
      "A:473",
      "A:474",
      "A:475",
      "A:476",
      "A:477",
      "A:478",
      "A:479",
      "A:480",
      "A:481",
      "A:482",
      "A:483",
      "A:484",
      "A:485",
      "A:486",
      "A:487",
      "A:488",
      "A:489",
      "A:490",
      "A:491",
      "A:492",
      "A:493",
      "A:494",
      "A:495",
      "A:497",
      "A:498",
      "A:499",
      "A:500",
      "A:501",
      "A:502",
      "A:503",
      "A:504",
      "A:505",
      "A:506",
      "A:507",
      "A:508",
      "A:509",
      "A:510",
      "A:511",
      "A:512",
      "A:513",
      "A:514",
      "A:515",
      "A:516",
      "A:517",
      "A:518",
      "A:519",
      "A:520",
      "A:521",
      "A:522",
      "A:523",
      "A:524",
      "A:525",
      "A:526",
      "A:527",
      "A:528",
      "A:529",
      "A:530",
      "A:531",
      "A:532",
      "A:533",
      "A:534",
      "A:535",
      "A:536",
      "A:537",
      "A:538",
      "A:539",
      "A:540",
      "A:541",
      "A:542",
      "A:543",
      "A:544",
      "A:545",
      "A:546",
      "A:547",
      "A:548",
      "A:549",
      "A:550",
      "A:551",
      "A:552",
      "A:553",
      "A:554",
      "A:555",
      "A:556",
      "A:557",
      "A:558",
      "A:559",
      "A:560",
      "A:561",
      "A:562",
      "A:563",
      "A:564",
      "A:565",
      "A:566",
      "A:567",
      "A:568",
      "A:569",
      "A:570",
      "A:571",
      "A:572",
      "A:573",
      "A:574",
      "A:575",
      "A:576",
      "A:577",
      "A:578",
      "A:579",
      "A:580",
      "A:581",
      "A:582",
      "A:583",
      "A:584",
      "A:585",
      "A:586",
      "A:587",
      "A:588",
      "A:589",
      "A:590",
      "A:591",
      "A:592",
      "A:593",
      "A:594",
      "A:595",
      "A:596",
      "A:597",
      "A:598",
      "A:599",
      "A:600",
      "A:601",
      "A:602"
    ],
    "A:497": [
      "A:284",
      "A:285",
      "A:286",
      "A:287",
      "A:288",
      "A:289",
      "A:290",
      "A:291",
      "A:292",
      "A:293",
      "A:294",
      "A:295",
      "A:296",
      "A:297",
      "A:298",
      "A:299",
      "A:300",
      "A:301",
      "A:302",
      "A:303",
      "A:304",
      "A:305",
      "A:306",
      "A:307",
      "A:308",
      "A:309",
      "A:310",
      "A:311",
      "A:312",
      "A:313",
      "A:314",
      "A:315",
      "A:316",
      "A:317",
      "A:318",
      "A:319",
      "A:320",
      "A:321",
      "A:322",
      "A:323",
      "A:324",
      "A:325",
      "A:326",
      "A:327",
      "A:328",
      "A:329",
      "A:330",
      "A:331",
      "A:332",
      "A:333",
      "A:334",
      "A:335",
      "A:336",
      "A:337",
      "A:338",
      "A:339",
      "A:340",
      "A:341",
      "A:342",
      "A:343",
      "A:344",
      "A:345",
      "A:346",
      "A:347",
      "A:348",
      "A:349",
      "A:350",
      "A:351",
      "A:352",
      "A:353",
      "A:354",
      "A:355",
      "A:356",
      "A:357",
      "A:358",
      "A:359",
      "A:360",
      "A:361",
      "A:362",
      "A:363",
      "A:364",
      "A:365",
      "A:366",
      "A:367",
      "A:368",
      "A:369",
      "A:370",
      "A:371",
      "A:372",
      "A:373",
      "A:374",
      "A:375",
      "A:376",
      "A:377",
      "A:378",
      "A:379",
      "A:380",
      "A:381",
      "A:382",
      "A:383",
      "A:384",
      "A:385",
      "A:386",
      "A:387",
      "A:388",
      "A:389",
      "A:390",
      "A:391",
      "A:392",
      "A:393",
      "A:394",
      "A:395",
      "A:396",
      "A:397",
      "A:398",
      "A:399",
      "A:400",
      "A:401",
      "A:402",
      "A:403",
      "A:404",
      "A:405",
      "A:428",
      "A:429",
      "A:430",
      "A:431",
      "A:432",
      "A:433",
      "A:434",
      "A:435",
      "A:436",
      "A:437",
      "A:438",
      "A:439",
      "A:440",
      "A:441",
      "A:442",
      "A:443",
      "A:444",
      "A:445",
      "A:446",
      "A:447",
      "A:448",
      "A:449",
      "A:450",
      "A:451",
      "A:452",
      "A:453",
      "A:454",
      "A:455",
      "A:456",
      "A:457",
      "A:458",
      "A:459",
      "A:460",
      "A:461",
      "A:462",
      "A:463",
      "A:464",
      "A:465",
      "A:466",
      "A:467",
      "A:468",
      "A:469",
      "A:470",
      "A:471",
      "A:472",
      "A:473",
      "A:474",
      "A:475",
      "A:476",
      "A:477",
      "A:478",
      "A:479",
      "A:480",
      "A:481",
      "A:482",
      "A:483",
      "A:484",
      "A:485",
      "A:486",
      "A:487",
      "A:488",
      "A:489",
      "A:490",
      "A:491",
      "A:492",
      "A:493",
      "A:494",
      "A:495",
      "A:496",
      "A:498",
      "A:499",
      "A:500",
      "A:501",
      "A:502",
      "A:503",
      "A:504",
      "A:505",
      "A:506",
      "A:507",
      "A:508",
      "A:509",
      "A:510",
      "A:511",
      "A:512",
      "A:513",
      "A:514",
      "A:515",
      "A:516",
      "A:517",
      "A:518",
      "A:519",
      "A:520",
      "A:521",
      "A:522",
      "A:523",
      "A:524",
      "A:525",
      "A:526",
      "A:527",
      "A:528",
      "A:529",
      "A:530",
      "A:531",
      "A:532",
      "A:533",
      "A:534",
      "A:535",
      "A:536",
      "A:537",
      "A:538",
      "A:539",
      "A:540",
      "A:541",
      "A:542",
      "A:543",
      "A:544",
      "A:545",
      "A:546",
      "A:547",
      "A:548",
      "A:549",
      "A:550",
      "A:551",
      "A:552",
      "A:553",
      "A:554",
      "A:555",
      "A:556",
      "A:557",
      "A:558",
      "A:559",
      "A:560",
      "A:561",
      "A:562",
      "A:563",
      "A:564",
      "A:565",
      "A:566",
      "A:567",
      "A:568",
      "A:569",
      "A:570",
      "A:571",
      "A:572",
      "A:573",
      "A:574",
      "A:575",
      "A:576",
      "A:577",
      "A:578",
      "A:579",
      "A:580",
      "A:581",
      "A:582",
      "A:583",
      "A:584",
      "A:585",
      "A:586",
      "A:587",
      "A:588",
      "A:589",
      "A:590",
      "A:591",
      "A:592",
      "A:593",
      "A:594",
      "A:595",
      "A:596",
      "A:597",
      "A:598",
      "A:599",
      "A:600",
      "A:601",
      "A:602"
    ],
    "A:498": [
      "A:284",
      "A:285",
      "A:286",
      "A:287",
      "A:288",
      "A:289",
      "A:290",
      "A:291",
      "A:292",
      "A:293",
      "A:294",
      "A:295",
      "A:296",
      "A:297",
      "A:298",
      "A:299",
      "A:300",
      "A:301",
      "A:302",
      "A:303",
      "A:304",
      "A:305",
      "A:306",
      "A:307",
      "A:308",
      "A:309",
      "A:310",
      "A:311",
      "A:312",
      "A:313",
      "A:314",
      "A:315",
      "A:316",
      "A:317",
      "A:318",
      "A:319",
      "A:320",
      "A:321",
      "A:322",
      "A:323",
      "A:324",
      "A:325",
      "A:326",
      "A:327",
      "A:328",
      "A:329",
      "A:330",
      "A:331",
      "A:332",
      "A:333",
      "A:334",
      "A:335",
      "A:336",
      "A:337",
      "A:338",
      "A:339",
      "A:340",
      "A:341",
      "A:342",
      "A:343",
      "A:344",
      "A:345",
      "A:346",
      "A:347",
      "A:348",
      "A:349",
      "A:350",
      "A:351",
      "A:352",
      "A:353",
      "A:354",
      "A:355",
      "A:356",
      "A:357",
      "A:358",
      "A:359",
      "A:360",
      "A:361",
      "A:362",
      "A:363",
      "A:364",
      "A:365",
      "A:366",
      "A:367",
      "A:368",
      "A:369",
      "A:370",
      "A:371",
      "A:372",
      "A:373",
      "A:374",
      "A:375",
      "A:376",
      "A:377",
      "A:378",
      "A:379",
      "A:380",
      "A:381",
      "A:382",
      "A:383",
      "A:384",
      "A:385",
      "A:386",
      "A:387",
      "A:388",
      "A:389",
      "A:390",
      "A:391",
      "A:392",
      "A:393",
      "A:394",
      "A:395",
      "A:396",
      "A:397",
      "A:398",
      "A:399",
      "A:400",
      "A:401",
      "A:402",
      "A:403",
      "A:404",
      "A:405",
      "A:428",
      "A:429",
      "A:430",
      "A:431",
      "A:432",
      "A:433",
      "A:434",
      "A:435",
      "A:436",
      "A:437",
      "A:438",
      "A:439",
      "A:440",
      "A:441",
      "A:442",
      "A:443",
      "A:444",
      "A:445",
      "A:446",
      "A:447",
      "A:448",
      "A:449",
      "A:450",
      "A:451",
      "A:452",
      "A:453",
      "A:454",
      "A:455",
      "A:456",
      "A:457",
      "A:458",
      "A:459",
      "A:460",
      "A:461",
      "A:462",
      "A:463",
      "A:464",
      "A:465",
      "A:466",
      "A:467",
      "A:468",
      "A:469",
      "A:470",
      "A:471",
      "A:472",
      "A:473",
      "A:474",
      "A:475",
      "A:476",
      "A:477",
      "A:478",
      "A:479",
      "A:480",
      "A:481",
      "A:482",
      "A:483",
      "A:484",
      "A:485",
      "A:486",
      "A:487",
      "A:488",
      "A:489",
      "A:490",
      "A:491",
      "A:492",
      "A:493",
      "A:494",
      "A:495",
      "A:496",
      "A:497",
      "A:499",
      "A:500",
      "A:501",
      "A:502",
      "A:503",
      "A:504",
      "A:505",
      "A:506",
      "A:507",
      "A:508",
      "A:509",
      "A:510",
      "A:511",
      "A:512",
      "A:513",
      "A:514",
      "A:515",
      "A:516",
      "A:517",
      "A:518",
      "A:519",
      "A:520",
      "A:521",
      "A:522",
      "A:523",
      "A:524",
      "A:525",
      "A:526",
      "A:527",
      "A:528",
      "A:529",
      "A:530",
      "A:531",
      "A:532",
      "A:533",
      "A:534",
      "A:535",
      "A:536",
      "A:537",
      "A:538",
      "A:539",
      "A:540",
      "A:541",
      "A:542",
      "A:543",
      "A:544",
      "A:545",
      "A:546",
      "A:547",
      "A:548",
      "A:549",
      "A:550",
      "A:551",
      "A:552",
      "A:553",
      "A:554",
      "A:555",
      "A:556",
      "A:557",
      "A:558",
      "A:559",
      "A:560",
      "A:561",
      "A:562",
      "A:563",
      "A:564",
      "A:565",
      "A:566",
      "A:567",
      "A:568",
      "A:569",
      "A:570",
      "A:571",
      "A:572",
      "A:573",
      "A:574",
      "A:575",
      "A:576",
      "A:577",
      "A:578",
      "A:579",
      "A:580",
      "A:581",
      "A:582",
      "A:583",
      "A:584",
      "A:585",
      "A:586",
      "A:587",
      "A:588",
      "A:589",
      "A:590",
      "A:591",
      "A:592",
      "A:593",
      "A:594",
      "A:595",
      "A:596",
      "A:597",
      "A:598",
      "A:599",
      "A:600",
      "A:601",
      "A:602"
    ],
    "A:499": [
      "A:284",
      "A:285",
      "A:286",
      "A:287",
      "A:288",
      "A:289",
      "A:290",
      "A:291",
      "A:292",
      "A:293",
      "A:294",
      "A:295",
      "A:296",
      "A:297",
      "A:298",
      "A:299",
      "A:300",
      "A:301",
      "A:302",
      "A:303",
      "A:304",
      "A:305",
      "A:306",
      "A:307",
      "A:308",
      "A:309",
      "A:310",
      "A:311",
      "A:312",
      "A:313",
      "A:314",
      "A:315",
      "A:316",
      "A:317",
      "A:318",
      "A:319",
      "A:320",
      "A:321",
      "A:322",
      "A:323",
      "A:324",
      "A:325",
      "A:326",
      "A:327",
      "A:328",
      "A:329",
      "A:330",
      "A:331",
      "A:332",
      "A:333",
      "A:334",
      "A:335",
      "A:336",
      "A:337",
      "A:338",
      "A:339",
      "A:340",
      "A:341",
      "A:342",
      "A:343",
      "A:344",
      "A:345",
      "A:346",
      "A:347",
      "A:348",
      "A:349",
      "A:350",
      "A:351",
      "A:352",
      "A:353",
      "A:354",
      "A:355",
      "A:356",
      "A:357",
      "A:358",
      "A:359",
      "A:360",
      "A:361",
      "A:362",
      "A:363",
      "A:364",
      "A:365",
      "A:366",
      "A:367",
      "A:368",
      "A:369",
      "A:370",
      "A:371",
      "A:372",
      "A:373",
      "A:374",
      "A:375",
      "A:376",
      "A:377",
      "A:378",
      "A:379",
      "A:380",
      "A:381",
      "A:382",
      "A:383",
      "A:384",
      "A:385",
      "A:386",
      "A:387",
      "A:388",
      "A:389",
      "A:390",
      "A:391",
      "A:392",
      "A:393",
      "A:394",
      "A:395",
      "A:396",
      "A:397",
      "A:398",
      "A:399",
      "A:400",
      "A:401",
      "A:402",
      "A:403",
      "A:404",
      "A:405",
      "A:428",
      "A:429",
      "A:430",
      "A:431",
      "A:432",
      "A:433",
      "A:434",
      "A:435",
      "A:436",
      "A:437",
      "A:438",
      "A:439",
      "A:440",
      "A:441",
      "A:442",
      "A:443",
      "A:444",
      "A:445",
      "A:446",
      "A:447",
      "A:448",
      "A:449",
      "A:450",
      "A:451",
      "A:452",
      "A:453",
      "A:454",
      "A:455",
      "A:456",
      "A:457",
      "A:458",
      "A:459",
      "A:460",
      "A:461",
      "A:462",
      "A:463",
      "A:464",
      "A:465",
      "A:466",
      "A:467",
      "A:468",
      "A:469",
      "A:470",
      "A:471",
      "A:472",
      "A:473",
      "A:474",
      "A:475",
      "A:476",
      "A:477",
      "A:478",
      "A:479",
      "A:480",
      "A:481",
      "A:482",
      "A:483",
      "A:484",
      "A:485",
      "A:486",
      "A:487",
      "A:488",
      "A:489",
      "A:490",
      "A:491",
      "A:492",
      "A:493",
      "A:494",
      "A:495",
      "A:496",
      "A:497",
      "A:498",
      "A:500",
      "A:501",
      "A:502",
      "A:503",
      "A:504",
      "A:505",
      "A:506",
      "A:507",
      "A:508",
      "A:509",
      "A:510",
      "A:511",
      "A:512",
      "A:513",
      "A:514",
      "A:515",
      "A:516",
      "A:517",
      "A:518",
      "A:519",
      "A:520",
      "A:521",
      "A:522",
      "A:523",
      "A:524",
      "A:525",
      "A:526",
      "A:527",
      "A:528",
      "A:529",
      "A:530",
      "A:531",
      "A:532",
      "A:533",
      "A:534",
      "A:535",
      "A:536",
      "A:537",
      "A:538",
      "A:539",
      "A:540",
      "A:541",
      "A:542",
      "A:543",
      "A:544",
      "A:545",
      "A:546",
      "A:547",
      "A:548",
      "A:549",
      "A:550",
      "A:551",
      "A:552",
      "A:553",
      "A:554",
      "A:555",
      "A:556",
      "A:557",
      "A:558",
      "A:559",
      "A:560",
      "A:561",
      "A:562",
      "A:563",
      "A:564",
      "A:565",
      "A:566",
      "A:567",
      "A:568",
      "A:569",
      "A:570",
      "A:571",
      "A:572",
      "A:573",
      "A:574",
      "A:575",
      "A:576",
      "A:577",
      "A:578",
      "A:579",
      "A:580",
      "A:581",
      "A:582",
      "A:583",
      "A:584",
      "A:585",
      "A:586",
      "A:587",
      "A:588",
      "A:589",
      "A:590",
      "A:591",
      "A:592",
      "A:593",
      "A:594",
      "A:595",
      "A:596",
      "A:597",
      "A:598",
      "A:599",
      "A:600",
      "A:601",
      "A:602"
    ],
    "A:500": [
      "A:284",
      "A:285",
      "A:286",
      "A:287",
      "A:288",
      "A:289",
      "A:290",
      "A:291",
      "A:292",
      "A:293",
      "A:294",
      "A:295",
      "A:296",
      "A:297",
      "A:298",
      "A:299",
      "A:300",
      "A:301",
      "A:302",
      "A:303",
      "A:304",
      "A:305",
      "A:306",
      "A:307",
      "A:308",
      "A:309",
      "A:310",
      "A:311",
      "A:312",
      "A:313",
      "A:314",
      "A:315",
      "A:316",
      "A:317",
      "A:318",
      "A:319",
      "A:320",
      "A:321",
      "A:322",
      "A:323",
      "A:324",
      "A:325",
      "A:326",
      "A:327",
      "A:328",
      "A:329",
      "A:330",
      "A:331",
      "A:332",
      "A:333",
      "A:334",
      "A:335",
      "A:336",
      "A:337",
      "A:338",
      "A:339",
      "A:340",
      "A:341",
      "A:342",
      "A:343",
      "A:344",
      "A:345",
      "A:346",
      "A:347",
      "A:348",
      "A:349",
      "A:350",
      "A:351",
      "A:352",
      "A:353",
      "A:354",
      "A:355",
      "A:356",
      "A:357",
      "A:358",
      "A:359",
      "A:360",
      "A:361",
      "A:362",
      "A:363",
      "A:364",
      "A:365",
      "A:366",
      "A:367",
      "A:368",
      "A:369",
      "A:370",
      "A:371",
      "A:372",
      "A:373",
      "A:374",
      "A:375",
      "A:376",
      "A:377",
      "A:378",
      "A:379",
      "A:380",
      "A:381",
      "A:382",
      "A:383",
      "A:384",
      "A:385",
      "A:386",
      "A:387",
      "A:388",
      "A:389",
      "A:390",
      "A:391",
      "A:392",
      "A:393",
      "A:394",
      "A:395",
      "A:396",
      "A:397",
      "A:398",
      "A:399",
      "A:400",
      "A:401",
      "A:402",
      "A:403",
      "A:404",
      "A:405",
      "A:428",
      "A:429",
      "A:430",
      "A:431",
      "A:432",
      "A:433",
      "A:434",
      "A:435",
      "A:436",
      "A:437",
      "A:438",
      "A:439",
      "A:440",
      "A:441",
      "A:442",
      "A:443",
      "A:444",
      "A:445",
      "A:446",
      "A:447",
      "A:448",
      "A:449",
      "A:450",
      "A:451",
      "A:452",
      "A:453",
      "A:454",
      "A:455",
      "A:456",
      "A:457",
      "A:458",
      "A:459",
      "A:460",
      "A:461",
      "A:462",
      "A:463",
      "A:464",
      "A:465",
      "A:466",
      "A:467",
      "A:468",
      "A:469",
      "A:470",
      "A:471",
      "A:472",
      "A:473",
      "A:474",
      "A:475",
      "A:476",
      "A:477",
      "A:478",
      "A:479",
      "A:480",
      "A:481",
      "A:482",
      "A:483",
      "A:484",
      "A:485",
      "A:486",
      "A:487",
      "A:488",
      "A:489",
      "A:490",
      "A:491",
      "A:492",
      "A:493",
      "A:494",
      "A:495",
      "A:496",
      "A:497",
      "A:498",
      "A:499",
      "A:501",
      "A:502",
      "A:503",
      "A:504",
      "A:505",
      "A:506",
      "A:507",
      "A:508",
      "A:509",
      "A:510",
      "A:511",
      "A:512",
      "A:513",
      "A:514",
      "A:515",
      "A:516",
      "A:517",
      "A:518",
      "A:519",
      "A:520",
      "A:521",
      "A:522",
      "A:523",
      "A:524",
      "A:525",
      "A:526",
      "A:527",
      "A:528",
      "A:529",
      "A:530",
      "A:531",
      "A:532",
      "A:533",
      "A:534",
      "A:535",
      "A:536",
      "A:537",
      "A:538",
      "A:539",
      "A:540",
      "A:541",
      "A:542",
      "A:543",
      "A:544",
      "A:545",
      "A:546",
      "A:547",
      "A:548",
      "A:549",
      "A:550",
      "A:551",
      "A:552",
      "A:553",
      "A:554",
      "A:555",
      "A:556",
      "A:557",
      "A:558",
      "A:559",
      "A:560",
      "A:561",
      "A:562",
      "A:563",
      "A:564",
      "A:565",
      "A:566",
      "A:567",
      "A:568",
      "A:569",
      "A:570",
      "A:571",
      "A:572",
      "A:573",
      "A:574",
      "A:575",
      "A:576",
      "A:577",
      "A:578",
      "A:579",
      "A:580",
      "A:581",
      "A:582",
      "A:583",
      "A:584",
      "A:585",
      "A:586",
      "A:587",
      "A:588",
      "A:589",
      "A:590",
      "A:591",
      "A:592",
      "A:593",
      "A:594",
      "A:595",
      "A:596",
      "A:597",
      "A:598",
      "A:599",
      "A:600",
      "A:601",
      "A:602"
    ],
    "A:501": [
      "A:284",
      "A:285",
      "A:286",
      "A:287",
      "A:288",
      "A:289",
      "A:290",
      "A:291",
      "A:292",
      "A:293",
      "A:294",
      "A:295",
      "A:296",
      "A:297",
      "A:298",
      "A:299",
      "A:300",
      "A:301",
      "A:302",
      "A:303",
      "A:304",
      "A:305",
      "A:306",
      "A:307",
      "A:308",
      "A:309",
      "A:310",
      "A:311",
      "A:312",
      "A:313",
      "A:314",
      "A:315",
      "A:316",
      "A:317",
      "A:318",
      "A:319",
      "A:320",
      "A:321",
      "A:322",
      "A:323",
      "A:324",
      "A:325",
      "A:326",
      "A:327",
      "A:328",
      "A:329",
      "A:330",
      "A:331",
      "A:332",
      "A:333",
      "A:334",
      "A:335",
      "A:336",
      "A:337",
      "A:338",
      "A:339",
      "A:340",
      "A:341",
      "A:342",
      "A:343",
      "A:344",
      "A:345",
      "A:346",
      "A:347",
      "A:348",
      "A:349",
      "A:350",
      "A:351",
      "A:352",
      "A:353",
      "A:354",
      "A:355",
      "A:356",
      "A:357",
      "A:358",
      "A:359",
      "A:360",
      "A:361",
      "A:362",
      "A:363",
      "A:364",
      "A:365",
      "A:366",
      "A:367",
      "A:368",
      "A:369",
      "A:370",
      "A:371",
      "A:372",
      "A:373",
      "A:374",
      "A:375",
      "A:376",
      "A:377",
      "A:378",
      "A:379",
      "A:380",
      "A:381",
      "A:382",
      "A:383",
      "A:384",
      "A:385",
      "A:386",
      "A:387",
      "A:388",
      "A:389",
      "A:390",
      "A:391",
      "A:392",
      "A:393",
      "A:394",
      "A:395",
      "A:396",
      "A:397",
      "A:398",
      "A:399",
      "A:400",
      "A:401",
      "A:402",
      "A:403",
      "A:404",
      "A:405",
      "A:428",
      "A:429",
      "A:430",
      "A:431",
      "A:432",
      "A:433",
      "A:434",
      "A:435",
      "A:436",
      "A:437",
      "A:438",
      "A:439",
      "A:440",
      "A:441",
      "A:442",
      "A:443",
      "A:444",
      "A:445",
      "A:446",
      "A:447",
      "A:448",
      "A:449",
      "A:450",
      "A:451",
      "A:452",
      "A:453",
      "A:454",
      "A:455",
      "A:456",
      "A:457",
      "A:458",
      "A:459",
      "A:460",
      "A:461",
      "A:462",
      "A:463",
      "A:464",
      "A:465",
      "A:466",
      "A:467",
      "A:468",
      "A:469",
      "A:470",
      "A:471",
      "A:472",
      "A:473",
      "A:474",
      "A:475",
      "A:476",
      "A:477",
      "A:478",
      "A:479",
      "A:480",
      "A:481",
      "A:482",
      "A:483",
      "A:484",
      "A:485",
      "A:486",
      "A:487",
      "A:488",
      "A:489",
      "A:490",
      "A:491",
      "A:492",
      "A:493",
      "A:494",
      "A:495",
      "A:496",
      "A:497",
      "A:498",
      "A:499",
      "A:500",
      "A:502",
      "A:503",
      "A:504",
      "A:505",
      "A:506",
      "A:507",
      "A:508",
      "A:509",
      "A:510",
      "A:511",
      "A:512",
      "A:513",
      "A:514",
      "A:515",
      "A:516",
      "A:517",
      "A:518",
      "A:519",
      "A:520",
      "A:521",
      "A:522",
      "A:523",
      "A:524",
      "A:525",
      "A:526",
      "A:527",
      "A:528",
      "A:529",
      "A:530",
      "A:531",
      "A:532",
      "A:533",
      "A:534",
      "A:535",
      "A:536",
      "A:537",
      "A:538",
      "A:539",
      "A:540",
      "A:541",
      "A:542",
      "A:543",
      "A:544",
      "A:545",
      "A:546",
      "A:547",
      "A:548",
      "A:549",
      "A:550",
      "A:551",
      "A:552",
      "A:553",
      "A:554",
      "A:555",
      "A:556",
      "A:557",
      "A:558",
      "A:559",
      "A:560",
      "A:561",
      "A:562",
      "A:563",
      "A:564",
      "A:565",
      "A:566",
      "A:567",
      "A:568",
      "A:569",
      "A:570",
      "A:571",
      "A:572",
      "A:573",
      "A:574",
      "A:575",
      "A:576",
      "A:577",
      "A:578",
      "A:579",
      "A:580",
      "A:581",
      "A:582",
      "A:583",
      "A:584",
      "A:585",
      "A:586",
      "A:587",
      "A:588",
      "A:589",
      "A:590",
      "A:591",
      "A:592",
      "A:593",
      "A:594",
      "A:595",
      "A:596",
      "A:597",
      "A:598",
      "A:599",
      "A:600",
      "A:601",
      "A:602"
    ],
    "A:502": [
      "A:284",
      "A:285",
      "A:286",
      "A:287",
      "A:288",
      "A:289",
      "A:290",
      "A:291",
      "A:292",
      "A:293",
      "A:294",
      "A:295",
      "A:296",
      "A:297",
      "A:298",
      "A:299",
      "A:300",
      "A:301",
      "A:302",
      "A:303",
      "A:304",
      "A:305",
      "A:306",
      "A:307",
      "A:308",
      "A:309",
      "A:310",
      "A:311",
      "A:312",
      "A:313",
      "A:314",
      "A:315",
      "A:316",
      "A:317",
      "A:318",
      "A:319",
      "A:320",
      "A:321",
      "A:322",
      "A:323",
      "A:324",
      "A:325",
      "A:326",
      "A:327",
      "A:328",
      "A:329",
      "A:330",
      "A:331",
      "A:332",
      "A:333",
      "A:334",
      "A:335",
      "A:336",
      "A:337",
      "A:338",
      "A:339",
      "A:340",
      "A:341",
      "A:342",
      "A:343",
      "A:344",
      "A:345",
      "A:346",
      "A:347",
      "A:348",
      "A:349",
      "A:350",
      "A:351",
      "A:352",
      "A:353",
      "A:354",
      "A:355",
      "A:356",
      "A:357",
      "A:358",
      "A:359",
      "A:360",
      "A:361",
      "A:362",
      "A:363",
      "A:364",
      "A:365",
      "A:366",
      "A:367",
      "A:368",
      "A:369",
      "A:370",
      "A:371",
      "A:372",
      "A:373",
      "A:374",
      "A:375",
      "A:376",
      "A:377",
      "A:378",
      "A:379",
      "A:380",
      "A:381",
      "A:382",
      "A:383",
      "A:384",
      "A:385",
      "A:386",
      "A:387",
      "A:388",
      "A:389",
      "A:390",
      "A:391",
      "A:392",
      "A:393",
      "A:394",
      "A:395",
      "A:396",
      "A:397",
      "A:398",
      "A:399",
      "A:400",
      "A:401",
      "A:402",
      "A:403",
      "A:404",
      "A:405",
      "A:428",
      "A:429",
      "A:430",
      "A:431",
      "A:432",
      "A:433",
      "A:434",
      "A:435",
      "A:436",
      "A:437",
      "A:438",
      "A:439",
      "A:440",
      "A:441",
      "A:442",
      "A:443",
      "A:444",
      "A:445",
      "A:446",
      "A:447",
      "A:448",
      "A:449",
      "A:450",
      "A:451",
      "A:452",
      "A:453",
      "A:454",
      "A:455",
      "A:456",
      "A:457",
      "A:458",
      "A:459",
      "A:460",
      "A:461",
      "A:462",
      "A:463",
      "A:464",
      "A:465",
      "A:466",
      "A:467",
      "A:468",
      "A:469",
      "A:470",
      "A:471",
      "A:472",
      "A:473",
      "A:474",
      "A:475",
      "A:476",
      "A:477",
      "A:478",
      "A:479",
      "A:480",
      "A:481",
      "A:482",
      "A:483",
      "A:484",
      "A:485",
      "A:486",
      "A:487",
      "A:488",
      "A:489",
      "A:490",
      "A:491",
      "A:492",
      "A:493",
      "A:494",
      "A:495",
      "A:496",
      "A:497",
      "A:498",
      "A:499",
      "A:500",
      "A:501",
      "A:503",
      "A:504",
      "A:505",
      "A:506",
      "A:507",
      "A:508",
      "A:509",
      "A:510",
      "A:511",
      "A:512",
      "A:513",
      "A:514",
      "A:515",
      "A:516",
      "A:517",
      "A:518",
      "A:519",
      "A:520",
      "A:521",
      "A:522",
      "A:523",
      "A:524",
      "A:525",
      "A:526",
      "A:527",
      "A:528",
      "A:529",
      "A:530",
      "A:531",
      "A:532",
      "A:533",
      "A:534",
      "A:535",
      "A:536",
      "A:537",
      "A:538",
      "A:539",
      "A:540",
      "A:541",
      "A:542",
      "A:543",
      "A:544",
      "A:545",
      "A:546",
      "A:547",
      "A:548",
      "A:549",
      "A:550",
      "A:551",
      "A:552",
      "A:553",
      "A:554",
      "A:555",
      "A:556",
      "A:557",
      "A:558",
      "A:559",
      "A:560",
      "A:561",
      "A:562",
      "A:563",
      "A:564",
      "A:565",
      "A:566",
      "A:567",
      "A:568",
      "A:569",
      "A:570",
      "A:571",
      "A:572",
      "A:573",
      "A:574",
      "A:575",
      "A:576",
      "A:577",
      "A:578",
      "A:579",
      "A:580",
      "A:581",
      "A:582",
      "A:583",
      "A:584",
      "A:585",
      "A:586",
      "A:587",
      "A:588",
      "A:589",
      "A:590",
      "A:591",
      "A:592",
      "A:593",
      "A:594",
      "A:595",
      "A:596",
      "A:597",
      "A:598",
      "A:599",
      "A:600",
      "A:601",
      "A:602"
    ],
    "A:503": [
      "A:284",
      "A:285",
      "A:286",
      "A:287",
      "A:288",
      "A:289",
      "A:290",
      "A:291",
      "A:292",
      "A:293",
      "A:294",
      "A:295",
      "A:296",
      "A:297",
      "A:298",
      "A:299",
      "A:300",
      "A:301",
      "A:302",
      "A:303",
      "A:304",
      "A:305",
      "A:306",
      "A:307",
      "A:308",
      "A:309",
      "A:310",
      "A:311",
      "A:312",
      "A:313",
      "A:314",
      "A:315",
      "A:316",
      "A:317",
      "A:318",
      "A:319",
      "A:320",
      "A:321",
      "A:322",
      "A:323",
      "A:324",
      "A:325",
      "A:326",
      "A:327",
      "A:328",
      "A:329",
      "A:330",
      "A:331",
      "A:332",
      "A:333",
      "A:334",
      "A:335",
      "A:336",
      "A:337",
      "A:338",
      "A:339",
      "A:340",
      "A:341",
      "A:342",
      "A:343",
      "A:344",
      "A:345",
      "A:346",
      "A:347",
      "A:348",
      "A:349",
      "A:350",
      "A:351",
      "A:352",
      "A:353",
      "A:354",
      "A:355",
      "A:356",
      "A:357",
      "A:358",
      "A:359",
      "A:360",
      "A:361",
      "A:362",
      "A:363",
      "A:364",
      "A:365",
      "A:366",
      "A:367",
      "A:368",
      "A:369",
      "A:370",
      "A:371",
      "A:372",
      "A:373",
      "A:374",
      "A:375",
      "A:376",
      "A:377",
      "A:378",
      "A:379",
      "A:380",
      "A:381",
      "A:382",
      "A:383",
      "A:384",
      "A:385",
      "A:386",
      "A:387",
      "A:388",
      "A:389",
      "A:390",
      "A:391",
      "A:392",
      "A:393",
      "A:394",
      "A:395",
      "A:396",
      "A:397",
      "A:398",
      "A:399",
      "A:400",
      "A:401",
      "A:402",
      "A:403",
      "A:404",
      "A:405",
      "A:428",
      "A:429",
      "A:430",
      "A:431",
      "A:432",
      "A:433",
      "A:434",
      "A:435",
      "A:436",
      "A:437",
      "A:438",
      "A:439",
      "A:440",
      "A:441",
      "A:442",
      "A:443",
      "A:444",
      "A:445",
      "A:446",
      "A:447",
      "A:448",
      "A:449",
      "A:450",
      "A:451",
      "A:452",
      "A:453",
      "A:454",
      "A:455",
      "A:456",
      "A:457",
      "A:458",
      "A:459",
      "A:460",
      "A:461",
      "A:462",
      "A:463",
      "A:464",
      "A:465",
      "A:466",
      "A:467",
      "A:468",
      "A:469",
      "A:470",
      "A:471",
      "A:472",
      "A:473",
      "A:474",
      "A:475",
      "A:476",
      "A:477",
      "A:478",
      "A:479",
      "A:480",
      "A:481",
      "A:482",
      "A:483",
      "A:484",
      "A:485",
      "A:486",
      "A:487",
      "A:488",
      "A:489",
      "A:490",
      "A:491",
      "A:492",
      "A:493",
      "A:494",
      "A:495",
      "A:496",
      "A:497",
      "A:498",
      "A:499",
      "A:500",
      "A:501",
      "A:502",
      "A:504",
      "A:505",
      "A:506",
      "A:507",
      "A:508",
      "A:509",
      "A:510",
      "A:511",
      "A:512",
      "A:513",
      "A:514",
      "A:515",
      "A:516",
      "A:517",
      "A:518",
      "A:519",
      "A:520",
      "A:521",
      "A:522",
      "A:523",
      "A:524",
      "A:525",
      "A:526",
      "A:527",
      "A:528",
      "A:529",
      "A:530",
      "A:531",
      "A:532",
      "A:533",
      "A:534",
      "A:535",
      "A:536",
      "A:537",
      "A:538",
      "A:539",
      "A:540",
      "A:541",
      "A:542",
      "A:543",
      "A:544",
      "A:545",
      "A:546",
      "A:547",
      "A:548",
      "A:549",
      "A:550",
      "A:551",
      "A:552",
      "A:553",
      "A:554",
      "A:555",
      "A:556",
      "A:557",
      "A:558",
      "A:559",
      "A:560",
      "A:561",
      "A:562",
      "A:563",
      "A:564",
      "A:565",
      "A:566",
      "A:567",
      "A:568",
      "A:569",
      "A:570",
      "A:571",
      "A:572",
      "A:573",
      "A:574",
      "A:575",
      "A:576",
      "A:577",
      "A:578",
      "A:579",
      "A:580",
      "A:581",
      "A:582",
      "A:583",
      "A:584",
      "A:585",
      "A:586",
      "A:587",
      "A:588",
      "A:589",
      "A:590",
      "A:591",
      "A:592",
      "A:593",
      "A:594",
      "A:595",
      "A:596",
      "A:597",
      "A:598",
      "A:599",
      "A:600",
      "A:601",
      "A:602"
    ],
    "A:504": [
      "A:284",
      "A:285",
      "A:286",
      "A:287",
      "A:288",
      "A:289",
      "A:290",
      "A:291",
      "A:292",
      "A:293",
      "A:294",
      "A:295",
      "A:296",
      "A:297",
      "A:298",
      "A:299",
      "A:300",
      "A:301",
      "A:302",
      "A:303",
      "A:304",
      "A:305",
      "A:306",
      "A:307",
      "A:308",
      "A:309",
      "A:310",
      "A:311",
      "A:312",
      "A:313",
      "A:314",
      "A:315",
      "A:316",
      "A:317",
      "A:318",
      "A:319",
      "A:320",
      "A:321",
      "A:322",
      "A:323",
      "A:324",
      "A:325",
      "A:326",
      "A:327",
      "A:328",
      "A:329",
      "A:330",
      "A:331",
      "A:332",
      "A:333",
      "A:334",
      "A:335",
      "A:336",
      "A:337",
      "A:338",
      "A:339",
      "A:340",
      "A:341",
      "A:342",
      "A:343",
      "A:344",
      "A:345",
      "A:346",
      "A:347",
      "A:348",
      "A:349",
      "A:350",
      "A:351",
      "A:352",
      "A:353",
      "A:354",
      "A:355",
      "A:356",
      "A:357",
      "A:358",
      "A:359",
      "A:360",
      "A:361",
      "A:362",
      "A:363",
      "A:364",
      "A:365",
      "A:366",
      "A:367",
      "A:368",
      "A:369",
      "A:370",
      "A:371",
      "A:372",
      "A:373",
      "A:374",
      "A:375",
      "A:376",
      "A:377",
      "A:378",
      "A:379",
      "A:380",
      "A:381",
      "A:382",
      "A:383",
      "A:384",
      "A:385",
      "A:386",
      "A:387",
      "A:388",
      "A:389",
      "A:390",
      "A:391",
      "A:392",
      "A:393",
      "A:394",
      "A:395",
      "A:396",
      "A:397",
      "A:398",
      "A:399",
      "A:400",
      "A:401",
      "A:402",
      "A:403",
      "A:404",
      "A:405",
      "A:428",
      "A:429",
      "A:430",
      "A:431",
      "A:432",
      "A:433",
      "A:434",
      "A:435",
      "A:436",
      "A:437",
      "A:438",
      "A:439",
      "A:440",
      "A:441",
      "A:442",
      "A:443",
      "A:444",
      "A:445",
      "A:446",
      "A:447",
      "A:448",
      "A:449",
      "A:450",
      "A:451",
      "A:452",
      "A:453",
      "A:454",
      "A:455",
      "A:456",
      "A:457",
      "A:458",
      "A:459",
      "A:460",
      "A:461",
      "A:462",
      "A:463",
      "A:464",
      "A:465",
      "A:466",
      "A:467",
      "A:468",
      "A:469",
      "A:470",
      "A:471",
      "A:472",
      "A:473",
      "A:474",
      "A:475",
      "A:476",
      "A:477",
      "A:478",
      "A:479",
      "A:480",
      "A:481",
      "A:482",
      "A:483",
      "A:484",
      "A:485",
      "A:486",
      "A:487",
      "A:488",
      "A:489",
      "A:490",
      "A:491",
      "A:492",
      "A:493",
      "A:494",
      "A:495",
      "A:496",
      "A:497",
      "A:498",
      "A:499",
      "A:500",
      "A:501",
      "A:502",
      "A:503",
      "A:505",
      "A:506",
      "A:507",
      "A:508",
      "A:509",
      "A:510",
      "A:511",
      "A:512",
      "A:513",
      "A:514",
      "A:515",
      "A:516",
      "A:517",
      "A:518",
      "A:519",
      "A:520",
      "A:521",
      "A:522",
      "A:523",
      "A:524",
      "A:525",
      "A:526",
      "A:527",
      "A:528",
      "A:529",
      "A:530",
      "A:531",
      "A:532",
      "A:533",
      "A:534",
      "A:535",
      "A:536",
      "A:537",
      "A:538",
      "A:539",
      "A:540",
      "A:541",
      "A:542",
      "A:543",
      "A:544",
      "A:545",
      "A:546",
      "A:547",
      "A:548",
      "A:549",
      "A:550",
      "A:551",
      "A:552",
      "A:553",
      "A:554",
      "A:555",
      "A:556",
      "A:557",
      "A:558",
      "A:559",
      "A:560",
      "A:561",
      "A:562",
      "A:563",
      "A:564",
      "A:565",
      "A:566",
      "A:567",
      "A:568",
      "A:569",
      "A:570",
      "A:571",
      "A:572",
      "A:573",
      "A:574",
      "A:575",
      "A:576",
      "A:577",
      "A:578",
      "A:579",
      "A:580",
      "A:581",
      "A:582",
      "A:583",
      "A:584",
      "A:585",
      "A:586",
      "A:587",
      "A:588",
      "A:589",
      "A:590",
      "A:591",
      "A:592",
      "A:593",
      "A:594",
      "A:595",
      "A:596",
      "A:597",
      "A:598",
      "A:599",
      "A:600",
      "A:601",
      "A:602"
    ],
    "A:505": [
      "A:284",
      "A:285",
      "A:286",
      "A:287",
      "A:288",
      "A:289",
      "A:290",
      "A:291",
      "A:292",
      "A:293",
      "A:294",
      "A:295",
      "A:296",
      "A:297",
      "A:298",
      "A:299",
      "A:300",
      "A:301",
      "A:302",
      "A:303",
      "A:304",
      "A:305",
      "A:306",
      "A:307",
      "A:308",
      "A:309",
      "A:310",
      "A:311",
      "A:312",
      "A:313",
      "A:314",
      "A:315",
      "A:316",
      "A:317",
      "A:318",
      "A:319",
      "A:320",
      "A:321",
      "A:322",
      "A:323",
      "A:324",
      "A:325",
      "A:326",
      "A:327",
      "A:328",
      "A:329",
      "A:330",
      "A:331",
      "A:332",
      "A:333",
      "A:334",
      "A:335",
      "A:336",
      "A:337",
      "A:338",
      "A:339",
      "A:340",
      "A:341",
      "A:342",
      "A:343",
      "A:344",
      "A:345",
      "A:346",
      "A:347",
      "A:348",
      "A:349",
      "A:350",
      "A:351",
      "A:352",
      "A:353",
      "A:354",
      "A:355",
      "A:356",
      "A:357",
      "A:358",
      "A:359",
      "A:360",
      "A:361",
      "A:362",
      "A:363",
      "A:364",
      "A:365",
      "A:366",
      "A:367",
      "A:368",
      "A:369",
      "A:370",
      "A:371",
      "A:372",
      "A:373",
      "A:374",
      "A:375",
      "A:376",
      "A:377",
      "A:378",
      "A:379",
      "A:380",
      "A:381",
      "A:382",
      "A:383",
      "A:384",
      "A:385",
      "A:386",
      "A:387",
      "A:388",
      "A:389",
      "A:390",
      "A:391",
      "A:392",
      "A:393",
      "A:394",
      "A:395",
      "A:396",
      "A:397",
      "A:398",
      "A:399",
      "A:400",
      "A:401",
      "A:402",
      "A:403",
      "A:404",
      "A:405",
      "A:428",
      "A:429",
      "A:430",
      "A:431",
      "A:432",
      "A:433",
      "A:434",
      "A:435",
      "A:436",
      "A:437",
      "A:438",
      "A:439",
      "A:440",
      "A:441",
      "A:442",
      "A:443",
      "A:444",
      "A:445",
      "A:446",
      "A:447",
      "A:448",
      "A:449",
      "A:450",
      "A:451",
      "A:452",
      "A:453",
      "A:454",
      "A:455",
      "A:456",
      "A:457",
      "A:458",
      "A:459",
      "A:460",
      "A:461",
      "A:462",
      "A:463",
      "A:464",
      "A:465",
      "A:466",
      "A:467",
      "A:468",
      "A:469",
      "A:470",
      "A:471",
      "A:472",
      "A:473",
      "A:474",
      "A:475",
      "A:476",
      "A:477",
      "A:478",
      "A:479",
      "A:480",
      "A:481",
      "A:482",
      "A:483",
      "A:484",
      "A:485",
      "A:486",
      "A:487",
      "A:488",
      "A:489",
      "A:490",
      "A:491",
      "A:492",
      "A:493",
      "A:494",
      "A:495",
      "A:496",
      "A:497",
      "A:498",
      "A:499",
      "A:500",
      "A:501",
      "A:502",
      "A:503",
      "A:504",
      "A:506",
      "A:507",
      "A:508",
      "A:509",
      "A:510",
      "A:511",
      "A:512",
      "A:513",
      "A:514",
      "A:515",
      "A:516",
      "A:517",
      "A:518",
      "A:519",
      "A:520",
      "A:521",
      "A:522",
      "A:523",
      "A:524",
      "A:525",
      "A:526",
      "A:527",
      "A:528",
      "A:529",
      "A:530",
      "A:531",
      "A:532",
      "A:533",
      "A:534",
      "A:535",
      "A:536",
      "A:537",
      "A:538",
      "A:539",
      "A:540",
      "A:541",
      "A:542",
      "A:543",
      "A:544",
      "A:545",
      "A:546",
      "A:547",
      "A:548",
      "A:549",
      "A:550",
      "A:551",
      "A:552",
      "A:553",
      "A:554",
      "A:555",
      "A:556",
      "A:557",
      "A:558",
      "A:559",
      "A:560",
      "A:561",
      "A:562",
      "A:563",
      "A:564",
      "A:565",
      "A:566",
      "A:567",
      "A:568",
      "A:569",
      "A:570",
      "A:571",
      "A:572",
      "A:573",
      "A:574",
      "A:575",
      "A:576",
      "A:577",
      "A:578",
      "A:579",
      "A:580",
      "A:581",
      "A:582",
      "A:583",
      "A:584",
      "A:585",
      "A:586",
      "A:587",
      "A:588",
      "A:589",
      "A:590",
      "A:591",
      "A:592",
      "A:593",
      "A:594",
      "A:595",
      "A:596",
      "A:597",
      "A:598",
      "A:599",
      "A:600",
      "A:601",
      "A:602"
    ],
    "A:506": [
      "A:284",
      "A:285",
      "A:286",
      "A:287",
      "A:288",
      "A:289",
      "A:290",
      "A:291",
      "A:292",
      "A:293",
      "A:294",
      "A:295",
      "A:296",
      "A:297",
      "A:298",
      "A:299",
      "A:300",
      "A:301",
      "A:302",
      "A:303",
      "A:304",
      "A:305",
      "A:306",
      "A:307",
      "A:308",
      "A:309",
      "A:310",
      "A:311",
      "A:312",
      "A:313",
      "A:314",
      "A:315",
      "A:316",
      "A:317",
      "A:318",
      "A:319",
      "A:320",
      "A:321",
      "A:322",
      "A:323",
      "A:324",
      "A:325",
      "A:326",
      "A:327",
      "A:328",
      "A:329",
      "A:330",
      "A:331",
      "A:332",
      "A:333",
      "A:334",
      "A:335",
      "A:336",
      "A:337",
      "A:338",
      "A:339",
      "A:340",
      "A:341",
      "A:342",
      "A:343",
      "A:344",
      "A:345",
      "A:346",
      "A:347",
      "A:348",
      "A:349",
      "A:350",
      "A:351",
      "A:352",
      "A:353",
      "A:354",
      "A:355",
      "A:356",
      "A:357",
      "A:358",
      "A:359",
      "A:360",
      "A:361",
      "A:362",
      "A:363",
      "A:364",
      "A:365",
      "A:366",
      "A:367",
      "A:368",
      "A:369",
      "A:370",
      "A:371",
      "A:372",
      "A:373",
      "A:374",
      "A:375",
      "A:376",
      "A:377",
      "A:378",
      "A:379",
      "A:380",
      "A:381",
      "A:382",
      "A:383",
      "A:384",
      "A:385",
      "A:386",
      "A:387",
      "A:388",
      "A:389",
      "A:390",
      "A:391",
      "A:392",
      "A:393",
      "A:394",
      "A:395",
      "A:396",
      "A:397",
      "A:398",
      "A:399",
      "A:400",
      "A:401",
      "A:402",
      "A:403",
      "A:404",
      "A:405",
      "A:428",
      "A:429",
      "A:430",
      "A:431",
      "A:432",
      "A:433",
      "A:434",
      "A:435",
      "A:436",
      "A:437",
      "A:438",
      "A:439",
      "A:440",
      "A:441",
      "A:442",
      "A:443",
      "A:444",
      "A:445",
      "A:446",
      "A:447",
      "A:448",
      "A:449",
      "A:450",
      "A:451",
      "A:452",
      "A:453",
      "A:454",
      "A:455",
      "A:456",
      "A:457",
      "A:458",
      "A:459",
      "A:460",
      "A:461",
      "A:462",
      "A:463",
      "A:464",
      "A:465",
      "A:466",
      "A:467",
      "A:468",
      "A:469",
      "A:470",
      "A:471",
      "A:472",
      "A:473",
      "A:474",
      "A:475",
      "A:476",
      "A:477",
      "A:478",
      "A:479",
      "A:480",
      "A:481",
      "A:482",
      "A:483",
      "A:484",
      "A:485",
      "A:486",
      "A:487",
      "A:488",
      "A:489",
      "A:490",
      "A:491",
      "A:492",
      "A:493",
      "A:494",
      "A:495",
      "A:496",
      "A:497",
      "A:498",
      "A:499",
      "A:500",
      "A:501",
      "A:502",
      "A:503",
      "A:504",
      "A:505",
      "A:507",
      "A:508",
      "A:509",
      "A:510",
      "A:511",
      "A:512",
      "A:513",
      "A:514",
      "A:515",
      "A:516",
      "A:517",
      "A:518",
      "A:519",
      "A:520",
      "A:521",
      "A:522",
      "A:523",
      "A:524",
      "A:525",
      "A:526",
      "A:527",
      "A:528",
      "A:529",
      "A:530",
      "A:531",
      "A:532",
      "A:533",
      "A:534",
      "A:535",
      "A:536",
      "A:537",
      "A:538",
      "A:539",
      "A:540",
      "A:541",
      "A:542",
      "A:543",
      "A:544",
      "A:545",
      "A:546",
      "A:547",
      "A:548",
      "A:549",
      "A:550",
      "A:551",
      "A:552",
      "A:553",
      "A:554",
      "A:555",
      "A:556",
      "A:557",
      "A:558",
      "A:559",
      "A:560",
      "A:561",
      "A:562",
      "A:563",
      "A:564",
      "A:565",
      "A:566",
      "A:567",
      "A:568",
      "A:569",
      "A:570",
      "A:571",
      "A:572",
      "A:573",
      "A:574",
      "A:575",
      "A:576",
      "A:577",
      "A:578",
      "A:579",
      "A:580",
      "A:581",
      "A:582",
      "A:583",
      "A:584",
      "A:585",
      "A:586",
      "A:587",
      "A:588",
      "A:589",
      "A:590",
      "A:591",
      "A:592",
      "A:593",
      "A:594",
      "A:595",
      "A:596",
      "A:597",
      "A:598",
      "A:599",
      "A:600",
      "A:601",
      "A:602"
    ],
    "A:507": [
      "A:284",
      "A:285",
      "A:286",
      "A:287",
      "A:288",
      "A:289",
      "A:290",
      "A:291",
      "A:292",
      "A:293",
      "A:294",
      "A:295",
      "A:296",
      "A:297",
      "A:298",
      "A:299",
      "A:300",
      "A:301",
      "A:302",
      "A:303",
      "A:304",
      "A:305",
      "A:306",
      "A:307",
      "A:308",
      "A:309",
      "A:310",
      "A:311",
      "A:312",
      "A:313",
      "A:314",
      "A:315",
      "A:316",
      "A:317",
      "A:318",
      "A:319",
      "A:320",
      "A:321",
      "A:322",
      "A:323",
      "A:324",
      "A:325",
      "A:326",
      "A:327",
      "A:328",
      "A:329",
      "A:330",
      "A:331",
      "A:332",
      "A:333",
      "A:334",
      "A:335",
      "A:336",
      "A:337",
      "A:338",
      "A:339",
      "A:340",
      "A:341",
      "A:342",
      "A:343",
      "A:344",
      "A:345",
      "A:346",
      "A:347",
      "A:348",
      "A:349",
      "A:350",
      "A:351",
      "A:352",
      "A:353",
      "A:354",
      "A:355",
      "A:356",
      "A:357",
      "A:358",
      "A:359",
      "A:360",
      "A:361",
      "A:362",
      "A:363",
      "A:364",
      "A:365",
      "A:366",
      "A:367",
      "A:368",
      "A:369",
      "A:370",
      "A:371",
      "A:372",
      "A:373",
      "A:374",
      "A:375",
      "A:376",
      "A:377",
      "A:378",
      "A:379",
      "A:380",
      "A:381",
      "A:382",
      "A:383",
      "A:384",
      "A:385",
      "A:386",
      "A:387",
      "A:388",
      "A:389",
      "A:390",
      "A:391",
      "A:392",
      "A:393",
      "A:394",
      "A:395",
      "A:396",
      "A:397",
      "A:398",
      "A:399",
      "A:400",
      "A:401",
      "A:402",
      "A:403",
      "A:404",
      "A:405",
      "A:428",
      "A:429",
      "A:430",
      "A:431",
      "A:432",
      "A:433",
      "A:434",
      "A:435",
      "A:436",
      "A:437",
      "A:438",
      "A:439",
      "A:440",
      "A:441",
      "A:442",
      "A:443",
      "A:444",
      "A:445",
      "A:446",
      "A:447",
      "A:448",
      "A:449",
      "A:450",
      "A:451",
      "A:452",
      "A:453",
      "A:454",
      "A:455",
      "A:456",
      "A:457",
      "A:458",
      "A:459",
      "A:460",
      "A:461",
      "A:462",
      "A:463",
      "A:464",
      "A:465",
      "A:466",
      "A:467",
      "A:468",
      "A:469",
      "A:470",
      "A:471",
      "A:472",
      "A:473",
      "A:474",
      "A:475",
      "A:476",
      "A:477",
      "A:478",
      "A:479",
      "A:480",
      "A:481",
      "A:482",
      "A:483",
      "A:484",
      "A:485",
      "A:486",
      "A:487",
      "A:488",
      "A:489",
      "A:490",
      "A:491",
      "A:492",
      "A:493",
      "A:494",
      "A:495",
      "A:496",
      "A:497",
      "A:498",
      "A:499",
      "A:500",
      "A:501",
      "A:502",
      "A:503",
      "A:504",
      "A:505",
      "A:506",
      "A:508",
      "A:509",
      "A:510",
      "A:511",
      "A:512",
      "A:513",
      "A:514",
      "A:515",
      "A:516",
      "A:517",
      "A:518",
      "A:519",
      "A:520",
      "A:521",
      "A:522",
      "A:523",
      "A:524",
      "A:525",
      "A:526",
      "A:527",
      "A:528",
      "A:529",
      "A:530",
      "A:531",
      "A:532",
      "A:533",
      "A:534",
      "A:535",
      "A:536",
      "A:537",
      "A:538",
      "A:539",
      "A:540",
      "A:541",
      "A:542",
      "A:543",
      "A:544",
      "A:545",
      "A:546",
      "A:547",
      "A:548",
      "A:549",
      "A:550",
      "A:551",
      "A:552",
      "A:553",
      "A:554",
      "A:555",
      "A:556",
      "A:557",
      "A:558",
      "A:559",
      "A:560",
      "A:561",
      "A:562",
      "A:563",
      "A:564",
      "A:565",
      "A:566",
      "A:567",
      "A:568",
      "A:569",
      "A:570",
      "A:571",
      "A:572",
      "A:573",
      "A:574",
      "A:575",
      "A:576",
      "A:577",
      "A:578",
      "A:579",
      "A:580",
      "A:581",
      "A:582",
      "A:583",
      "A:584",
      "A:585",
      "A:586",
      "A:587",
      "A:588",
      "A:589",
      "A:590",
      "A:591",
      "A:592",
      "A:593",
      "A:594",
      "A:595",
      "A:596",
      "A:597",
      "A:598",
      "A:599",
      "A:600",
      "A:601",
      "A:602"
    ],
    "A:508": [
      "A:284",
      "A:285",
      "A:286",
      "A:287",
      "A:288",
      "A:289",
      "A:290",
      "A:291",
      "A:292",
      "A:293",
      "A:294",
      "A:295",
      "A:296",
      "A:297",
      "A:298",
      "A:299",
      "A:300",
      "A:301",
      "A:302",
      "A:303",
      "A:304",
      "A:305",
      "A:306",
      "A:307",
      "A:308",
      "A:309",
      "A:310",
      "A:311",
      "A:312",
      "A:313",
      "A:314",
      "A:315",
      "A:316",
      "A:317",
      "A:318",
      "A:319",
      "A:320",
      "A:321",
      "A:322",
      "A:323",
      "A:324",
      "A:325",
      "A:326",
      "A:327",
      "A:328",
      "A:329",
      "A:330",
      "A:331",
      "A:332",
      "A:333",
      "A:334",
      "A:335",
      "A:336",
      "A:337",
      "A:338",
      "A:339",
      "A:340",
      "A:341",
      "A:342",
      "A:343",
      "A:344",
      "A:345",
      "A:346",
      "A:347",
      "A:348",
      "A:349",
      "A:350",
      "A:351",
      "A:352",
      "A:353",
      "A:354",
      "A:355",
      "A:356",
      "A:357",
      "A:358",
      "A:359",
      "A:360",
      "A:361",
      "A:362",
      "A:363",
      "A:364",
      "A:365",
      "A:366",
      "A:367",
      "A:368",
      "A:369",
      "A:370",
      "A:371",
      "A:372",
      "A:373",
      "A:374",
      "A:375",
      "A:376",
      "A:377",
      "A:378",
      "A:379",
      "A:380",
      "A:381",
      "A:382",
      "A:383",
      "A:384",
      "A:385",
      "A:386",
      "A:387",
      "A:388",
      "A:389",
      "A:390",
      "A:391",
      "A:392",
      "A:393",
      "A:394",
      "A:395",
      "A:396",
      "A:397",
      "A:398",
      "A:399",
      "A:400",
      "A:401",
      "A:402",
      "A:403",
      "A:404",
      "A:405",
      "A:428",
      "A:429",
      "A:430",
      "A:431",
      "A:432",
      "A:433",
      "A:434",
      "A:435",
      "A:436",
      "A:437",
      "A:438",
      "A:439",
      "A:440",
      "A:441",
      "A:442",
      "A:443",
      "A:444",
      "A:445",
      "A:446",
      "A:447",
      "A:448",
      "A:449",
      "A:450",
      "A:451",
      "A:452",
      "A:453",
      "A:454",
      "A:455",
      "A:456",
      "A:457",
      "A:458",
      "A:459",
      "A:460",
      "A:461",
      "A:462",
      "A:463",
      "A:464",
      "A:465",
      "A:466",
      "A:467",
      "A:468",
      "A:469",
      "A:470",
      "A:471",
      "A:472",
      "A:473",
      "A:474",
      "A:475",
      "A:476",
      "A:477",
      "A:478",
      "A:479",
      "A:480",
      "A:481",
      "A:482",
      "A:483",
      "A:484",
      "A:485",
      "A:486",
      "A:487",
      "A:488",
      "A:489",
      "A:490",
      "A:491",
      "A:492",
      "A:493",
      "A:494",
      "A:495",
      "A:496",
      "A:497",
      "A:498",
      "A:499",
      "A:500",
      "A:501",
      "A:502",
      "A:503",
      "A:504",
      "A:505",
      "A:506",
      "A:507",
      "A:509",
      "A:510",
      "A:511",
      "A:512",
      "A:513",
      "A:514",
      "A:515",
      "A:516",
      "A:517",
      "A:518",
      "A:519",
      "A:520",
      "A:521",
      "A:522",
      "A:523",
      "A:524",
      "A:525",
      "A:526",
      "A:527",
      "A:528",
      "A:529",
      "A:530",
      "A:531",
      "A:532",
      "A:533",
      "A:534",
      "A:535",
      "A:536",
      "A:537",
      "A:538",
      "A:539",
      "A:540",
      "A:541",
      "A:542",
      "A:543",
      "A:544",
      "A:545",
      "A:546",
      "A:547",
      "A:548",
      "A:549",
      "A:550",
      "A:551",
      "A:552",
      "A:553",
      "A:554",
      "A:555",
      "A:556",
      "A:557",
      "A:558",
      "A:559",
      "A:560",
      "A:561",
      "A:562",
      "A:563",
      "A:564",
      "A:565",
      "A:566",
      "A:567",
      "A:568",
      "A:569",
      "A:570",
      "A:571",
      "A:572",
      "A:573",
      "A:574",
      "A:575",
      "A:576",
      "A:577",
      "A:578",
      "A:579",
      "A:580",
      "A:581",
      "A:582",
      "A:583",
      "A:584",
      "A:585",
      "A:586",
      "A:587",
      "A:588",
      "A:589",
      "A:590",
      "A:591",
      "A:592",
      "A:593",
      "A:594",
      "A:595",
      "A:596",
      "A:597",
      "A:598",
      "A:599",
      "A:600",
      "A:601",
      "A:602"
    ],
    "A:509": [
      "A:284",
      "A:285",
      "A:286",
      "A:287",
      "A:288",
      "A:289",
      "A:290",
      "A:291",
      "A:292",
      "A:293",
      "A:294",
      "A:295",
      "A:296",
      "A:297",
      "A:298",
      "A:299",
      "A:300",
      "A:301",
      "A:302",
      "A:303",
      "A:304",
      "A:305",
      "A:306",
      "A:307",
      "A:308",
      "A:309",
      "A:310",
      "A:311",
      "A:312",
      "A:313",
      "A:314",
      "A:315",
      "A:316",
      "A:317",
      "A:318",
      "A:319",
      "A:320",
      "A:321",
      "A:322",
      "A:323",
      "A:324",
      "A:325",
      "A:326",
      "A:327",
      "A:328",
      "A:329",
      "A:330",
      "A:331",
      "A:332",
      "A:333",
      "A:334",
      "A:335",
      "A:336",
      "A:337",
      "A:338",
      "A:339",
      "A:340",
      "A:341",
      "A:342",
      "A:343",
      "A:344",
      "A:345",
      "A:346",
      "A:347",
      "A:348",
      "A:349",
      "A:350",
      "A:351",
      "A:352",
      "A:353",
      "A:354",
      "A:355",
      "A:356",
      "A:357",
      "A:358",
      "A:359",
      "A:360",
      "A:361",
      "A:362",
      "A:363",
      "A:364",
      "A:365",
      "A:366",
      "A:367",
      "A:368",
      "A:369",
      "A:370",
      "A:371",
      "A:372",
      "A:373",
      "A:374",
      "A:375",
      "A:376",
      "A:377",
      "A:378",
      "A:379",
      "A:380",
      "A:381",
      "A:382",
      "A:383",
      "A:384",
      "A:385",
      "A:386",
      "A:387",
      "A:388",
      "A:389",
      "A:390",
      "A:391",
      "A:392",
      "A:393",
      "A:394",
      "A:395",
      "A:396",
      "A:397",
      "A:398",
      "A:399",
      "A:400",
      "A:401",
      "A:402",
      "A:403",
      "A:404",
      "A:405",
      "A:428",
      "A:429",
      "A:430",
      "A:431",
      "A:432",
      "A:433",
      "A:434",
      "A:435",
      "A:436",
      "A:437",
      "A:438",
      "A:439",
      "A:440",
      "A:441",
      "A:442",
      "A:443",
      "A:444",
      "A:445",
      "A:446",
      "A:447",
      "A:448",
      "A:449",
      "A:450",
      "A:451",
      "A:452",
      "A:453",
      "A:454",
      "A:455",
      "A:456",
      "A:457",
      "A:458",
      "A:459",
      "A:460",
      "A:461",
      "A:462",
      "A:463",
      "A:464",
      "A:465",
      "A:466",
      "A:467",
      "A:468",
      "A:469",
      "A:470",
      "A:471",
      "A:472",
      "A:473",
      "A:474",
      "A:475",
      "A:476",
      "A:477",
      "A:478",
      "A:479",
      "A:480",
      "A:481",
      "A:482",
      "A:483",
      "A:484",
      "A:485",
      "A:486",
      "A:487",
      "A:488",
      "A:489",
      "A:490",
      "A:491",
      "A:492",
      "A:493",
      "A:494",
      "A:495",
      "A:496",
      "A:497",
      "A:498",
      "A:499",
      "A:500",
      "A:501",
      "A:502",
      "A:503",
      "A:504",
      "A:505",
      "A:506",
      "A:507",
      "A:508",
      "A:510",
      "A:511",
      "A:512",
      "A:513",
      "A:514",
      "A:515",
      "A:516",
      "A:517",
      "A:518",
      "A:519",
      "A:520",
      "A:521",
      "A:522",
      "A:523",
      "A:524",
      "A:525",
      "A:526",
      "A:527",
      "A:528",
      "A:529",
      "A:530",
      "A:531",
      "A:532",
      "A:533",
      "A:534",
      "A:535",
      "A:536",
      "A:537",
      "A:538",
      "A:539",
      "A:540",
      "A:541",
      "A:542",
      "A:543",
      "A:544",
      "A:545",
      "A:546",
      "A:547",
      "A:548",
      "A:549",
      "A:550",
      "A:551",
      "A:552",
      "A:553",
      "A:554",
      "A:555",
      "A:556",
      "A:557",
      "A:558",
      "A:559",
      "A:560",
      "A:561",
      "A:562",
      "A:563",
      "A:564",
      "A:565",
      "A:566",
      "A:567",
      "A:568",
      "A:569",
      "A:570",
      "A:571",
      "A:572",
      "A:573",
      "A:574",
      "A:575",
      "A:576",
      "A:577",
      "A:578",
      "A:579",
      "A:580",
      "A:581",
      "A:582",
      "A:583",
      "A:584",
      "A:585",
      "A:586",
      "A:587",
      "A:588",
      "A:589",
      "A:590",
      "A:591",
      "A:592",
      "A:593",
      "A:594",
      "A:595",
      "A:596",
      "A:597",
      "A:598",
      "A:599",
      "A:600",
      "A:601",
      "A:602"
    ],
    "A:510": [
      "A:284",
      "A:285",
      "A:286",
      "A:287",
      "A:288",
      "A:289",
      "A:290",
      "A:291",
      "A:292",
      "A:293",
      "A:294",
      "A:295",
      "A:296",
      "A:297",
      "A:298",
      "A:299",
      "A:300",
      "A:301",
      "A:302",
      "A:303",
      "A:304",
      "A:305",
      "A:306",
      "A:307",
      "A:308",
      "A:309",
      "A:310",
      "A:311",
      "A:312",
      "A:313",
      "A:314",
      "A:315",
      "A:316",
      "A:317",
      "A:318",
      "A:319",
      "A:320",
      "A:321",
      "A:322",
      "A:323",
      "A:324",
      "A:325",
      "A:326",
      "A:327",
      "A:328",
      "A:329",
      "A:330",
      "A:331",
      "A:332",
      "A:333",
      "A:334",
      "A:335",
      "A:336",
      "A:337",
      "A:338",
      "A:339",
      "A:340",
      "A:341",
      "A:342",
      "A:343",
      "A:344",
      "A:345",
      "A:346",
      "A:347",
      "A:348",
      "A:349",
      "A:350",
      "A:351",
      "A:352",
      "A:353",
      "A:354",
      "A:355",
      "A:356",
      "A:357",
      "A:358",
      "A:359",
      "A:360",
      "A:361",
      "A:362",
      "A:363",
      "A:364",
      "A:365",
      "A:366",
      "A:367",
      "A:368",
      "A:369",
      "A:370",
      "A:371",
      "A:372",
      "A:373",
      "A:374",
      "A:375",
      "A:376",
      "A:377",
      "A:378",
      "A:379",
      "A:380",
      "A:381",
      "A:382",
      "A:383",
      "A:384",
      "A:385",
      "A:386",
      "A:387",
      "A:388",
      "A:389",
      "A:390",
      "A:391",
      "A:392",
      "A:393",
      "A:394",
      "A:395",
      "A:396",
      "A:397",
      "A:398",
      "A:399",
      "A:400",
      "A:401",
      "A:402",
      "A:403",
      "A:404",
      "A:405",
      "A:428",
      "A:429",
      "A:430",
      "A:431",
      "A:432",
      "A:433",
      "A:434",
      "A:435",
      "A:436",
      "A:437",
      "A:438",
      "A:439",
      "A:440",
      "A:441",
      "A:442",
      "A:443",
      "A:444",
      "A:445",
      "A:446",
      "A:447",
      "A:448",
      "A:449",
      "A:450",
      "A:451",
      "A:452",
      "A:453",
      "A:454",
      "A:455",
      "A:456",
      "A:457",
      "A:458",
      "A:459",
      "A:460",
      "A:461",
      "A:462",
      "A:463",
      "A:464",
      "A:465",
      "A:466",
      "A:467",
      "A:468",
      "A:469",
      "A:470",
      "A:471",
      "A:472",
      "A:473",
      "A:474",
      "A:475",
      "A:476",
      "A:477",
      "A:478",
      "A:479",
      "A:480",
      "A:481",
      "A:482",
      "A:483",
      "A:484",
      "A:485",
      "A:486",
      "A:487",
      "A:488",
      "A:489",
      "A:490",
      "A:491",
      "A:492",
      "A:493",
      "A:494",
      "A:495",
      "A:496",
      "A:497",
      "A:498",
      "A:499",
      "A:500",
      "A:501",
      "A:502",
      "A:503",
      "A:504",
      "A:505",
      "A:506",
      "A:507",
      "A:508",
      "A:509",
      "A:511",
      "A:512",
      "A:513",
      "A:514",
      "A:515",
      "A:516",
      "A:517",
      "A:518",
      "A:519",
      "A:520",
      "A:521",
      "A:522",
      "A:523",
      "A:524",
      "A:525",
      "A:526",
      "A:527",
      "A:528",
      "A:529",
      "A:530",
      "A:531",
      "A:532",
      "A:533",
      "A:534",
      "A:535",
      "A:536",
      "A:537",
      "A:538",
      "A:539",
      "A:540",
      "A:541",
      "A:542",
      "A:543",
      "A:544",
      "A:545",
      "A:546",
      "A:547",
      "A:548",
      "A:549",
      "A:550",
      "A:551",
      "A:552",
      "A:553",
      "A:554",
      "A:555",
      "A:556",
      "A:557",
      "A:558",
      "A:559",
      "A:560",
      "A:561",
      "A:562",
      "A:563",
      "A:564",
      "A:565",
      "A:566",
      "A:567",
      "A:568",
      "A:569",
      "A:570",
      "A:571",
      "A:572",
      "A:573",
      "A:574",
      "A:575",
      "A:576",
      "A:577",
      "A:578",
      "A:579",
      "A:580",
      "A:581",
      "A:582",
      "A:583",
      "A:584",
      "A:585",
      "A:586",
      "A:587",
      "A:588",
      "A:589",
      "A:590",
      "A:591",
      "A:592",
      "A:593",
      "A:594",
      "A:595",
      "A:596",
      "A:597",
      "A:598",
      "A:599",
      "A:600",
      "A:601",
      "A:602"
    ],
    "A:511": [
      "A:284",
      "A:285",
      "A:286",
      "A:287",
      "A:288",
      "A:289",
      "A:290",
      "A:291",
      "A:292",
      "A:293",
      "A:294",
      "A:295",
      "A:296",
      "A:297",
      "A:298",
      "A:299",
      "A:300",
      "A:301",
      "A:302",
      "A:303",
      "A:304",
      "A:305",
      "A:306",
      "A:307",
      "A:308",
      "A:309",
      "A:310",
      "A:311",
      "A:312",
      "A:313",
      "A:314",
      "A:315",
      "A:316",
      "A:317",
      "A:318",
      "A:319",
      "A:320",
      "A:321",
      "A:322",
      "A:323",
      "A:324",
      "A:325",
      "A:326",
      "A:327",
      "A:328",
      "A:329",
      "A:330",
      "A:331",
      "A:332",
      "A:333",
      "A:334",
      "A:335",
      "A:336",
      "A:337",
      "A:338",
      "A:339",
      "A:340",
      "A:341",
      "A:342",
      "A:343",
      "A:344",
      "A:345",
      "A:346",
      "A:347",
      "A:348",
      "A:349",
      "A:350",
      "A:351",
      "A:352",
      "A:353",
      "A:354",
      "A:355",
      "A:356",
      "A:357",
      "A:358",
      "A:359",
      "A:360",
      "A:361",
      "A:362",
      "A:363",
      "A:364",
      "A:365",
      "A:366",
      "A:367",
      "A:368",
      "A:369",
      "A:370",
      "A:371",
      "A:372",
      "A:373",
      "A:374",
      "A:375",
      "A:376",
      "A:377",
      "A:378",
      "A:379",
      "A:380",
      "A:381",
      "A:382",
      "A:383",
      "A:384",
      "A:385",
      "A:386",
      "A:387",
      "A:388",
      "A:389",
      "A:390",
      "A:391",
      "A:392",
      "A:393",
      "A:394",
      "A:395",
      "A:396",
      "A:397",
      "A:398",
      "A:399",
      "A:400",
      "A:401",
      "A:402",
      "A:403",
      "A:404",
      "A:405",
      "A:428",
      "A:429",
      "A:430",
      "A:431",
      "A:432",
      "A:433",
      "A:434",
      "A:435",
      "A:436",
      "A:437",
      "A:438",
      "A:439",
      "A:440",
      "A:441",
      "A:442",
      "A:443",
      "A:444",
      "A:445",
      "A:446",
      "A:447",
      "A:448",
      "A:449",
      "A:450",
      "A:451",
      "A:452",
      "A:453",
      "A:454",
      "A:455",
      "A:456",
      "A:457",
      "A:458",
      "A:459",
      "A:460",
      "A:461",
      "A:462",
      "A:463",
      "A:464",
      "A:465",
      "A:466",
      "A:467",
      "A:468",
      "A:469",
      "A:470",
      "A:471",
      "A:472",
      "A:473",
      "A:474",
      "A:475",
      "A:476",
      "A:477",
      "A:478",
      "A:479",
      "A:480",
      "A:481",
      "A:482",
      "A:483",
      "A:484",
      "A:485",
      "A:486",
      "A:487",
      "A:488",
      "A:489",
      "A:490",
      "A:491",
      "A:492",
      "A:493",
      "A:494",
      "A:495",
      "A:496",
      "A:497",
      "A:498",
      "A:499",
      "A:500",
      "A:501",
      "A:502",
      "A:503",
      "A:504",
      "A:505",
      "A:506",
      "A:507",
      "A:508",
      "A:509",
      "A:510",
      "A:512",
      "A:513",
      "A:514",
      "A:515",
      "A:516",
      "A:517",
      "A:518",
      "A:519",
      "A:520",
      "A:521",
      "A:522",
      "A:523",
      "A:524",
      "A:525",
      "A:526",
      "A:527",
      "A:528",
      "A:529",
      "A:530",
      "A:531",
      "A:532",
      "A:533",
      "A:534",
      "A:535",
      "A:536",
      "A:537",
      "A:538",
      "A:539",
      "A:540",
      "A:541",
      "A:542",
      "A:543",
      "A:544",
      "A:545",
      "A:546",
      "A:547",
      "A:548",
      "A:549",
      "A:550",
      "A:551",
      "A:552",
      "A:553",
      "A:554",
      "A:555",
      "A:556",
      "A:557",
      "A:558",
      "A:559",
      "A:560",
      "A:561",
      "A:562",
      "A:563",
      "A:564",
      "A:565",
      "A:566",
      "A:567",
      "A:568",
      "A:569",
      "A:570",
      "A:571",
      "A:572",
      "A:573",
      "A:574",
      "A:575",
      "A:576",
      "A:577",
      "A:578",
      "A:579",
      "A:580",
      "A:581",
      "A:582",
      "A:583",
      "A:584",
      "A:585",
      "A:586",
      "A:587",
      "A:588",
      "A:589",
      "A:590",
      "A:591",
      "A:592",
      "A:593",
      "A:594",
      "A:595",
      "A:596",
      "A:597",
      "A:598",
      "A:599",
      "A:600",
      "A:601",
      "A:602"
    ],
    "A:512": [
      "A:284",
      "A:285",
      "A:286",
      "A:287",
      "A:288",
      "A:289",
      "A:290",
      "A:291",
      "A:292",
      "A:293",
      "A:294",
      "A:295",
      "A:296",
      "A:297",
      "A:298",
      "A:299",
      "A:300",
      "A:301",
      "A:302",
      "A:303",
      "A:304",
      "A:305",
      "A:306",
      "A:307",
      "A:308",
      "A:309",
      "A:310",
      "A:311",
      "A:312",
      "A:313",
      "A:314",
      "A:315",
      "A:316",
      "A:317",
      "A:318",
      "A:319",
      "A:320",
      "A:321",
      "A:322",
      "A:323",
      "A:324",
      "A:325",
      "A:326",
      "A:327",
      "A:328",
      "A:329",
      "A:330",
      "A:331",
      "A:332",
      "A:333",
      "A:334",
      "A:335",
      "A:336",
      "A:337",
      "A:338",
      "A:339",
      "A:340",
      "A:341",
      "A:342",
      "A:343",
      "A:344",
      "A:345",
      "A:346",
      "A:347",
      "A:348",
      "A:349",
      "A:350",
      "A:351",
      "A:352",
      "A:353",
      "A:354",
      "A:355",
      "A:356",
      "A:357",
      "A:358",
      "A:359",
      "A:360",
      "A:361",
      "A:362",
      "A:363",
      "A:364",
      "A:365",
      "A:366",
      "A:367",
      "A:368",
      "A:369",
      "A:370",
      "A:371",
      "A:372",
      "A:373",
      "A:374",
      "A:375",
      "A:376",
      "A:377",
      "A:378",
      "A:379",
      "A:380",
      "A:381",
      "A:382",
      "A:383",
      "A:384",
      "A:385",
      "A:386",
      "A:387",
      "A:388",
      "A:389",
      "A:390",
      "A:391",
      "A:392",
      "A:393",
      "A:394",
      "A:395",
      "A:396",
      "A:397",
      "A:398",
      "A:399",
      "A:400",
      "A:401",
      "A:402",
      "A:403",
      "A:404",
      "A:405",
      "A:428",
      "A:429",
      "A:430",
      "A:431",
      "A:432",
      "A:433",
      "A:434",
      "A:435",
      "A:436",
      "A:437",
      "A:438",
      "A:439",
      "A:440",
      "A:441",
      "A:442",
      "A:443",
      "A:444",
      "A:445",
      "A:446",
      "A:447",
      "A:448",
      "A:449",
      "A:450",
      "A:451",
      "A:452",
      "A:453",
      "A:454",
      "A:455",
      "A:456",
      "A:457",
      "A:458",
      "A:459",
      "A:460",
      "A:461",
      "A:462",
      "A:463",
      "A:464",
      "A:465",
      "A:466",
      "A:467",
      "A:468",
      "A:469",
      "A:470",
      "A:471",
      "A:472",
      "A:473",
      "A:474",
      "A:475",
      "A:476",
      "A:477",
      "A:478",
      "A:479",
      "A:480",
      "A:481",
      "A:482",
      "A:483",
      "A:484",
      "A:485",
      "A:486",
      "A:487",
      "A:488",
      "A:489",
      "A:490",
      "A:491",
      "A:492",
      "A:493",
      "A:494",
      "A:495",
      "A:496",
      "A:497",
      "A:498",
      "A:499",
      "A:500",
      "A:501",
      "A:502",
      "A:503",
      "A:504",
      "A:505",
      "A:506",
      "A:507",
      "A:508",
      "A:509",
      "A:510",
      "A:511",
      "A:513",
      "A:514",
      "A:515",
      "A:516",
      "A:517",
      "A:518",
      "A:519",
      "A:520",
      "A:521",
      "A:522",
      "A:523",
      "A:524",
      "A:525",
      "A:526",
      "A:527",
      "A:528",
      "A:529",
      "A:530",
      "A:531",
      "A:532",
      "A:533",
      "A:534",
      "A:535",
      "A:536",
      "A:537",
      "A:538",
      "A:539",
      "A:540",
      "A:541",
      "A:542",
      "A:543",
      "A:544",
      "A:545",
      "A:546",
      "A:547",
      "A:548",
      "A:549",
      "A:550",
      "A:551",
      "A:552",
      "A:553",
      "A:554",
      "A:555",
      "A:556",
      "A:557",
      "A:558",
      "A:559",
      "A:560",
      "A:561",
      "A:562",
      "A:563",
      "A:564",
      "A:565",
      "A:566",
      "A:567",
      "A:568",
      "A:569",
      "A:570",
      "A:571",
      "A:572",
      "A:573",
      "A:574",
      "A:575",
      "A:576",
      "A:577",
      "A:578",
      "A:579",
      "A:580",
      "A:581",
      "A:582",
      "A:583",
      "A:584",
      "A:585",
      "A:586",
      "A:587",
      "A:588",
      "A:589",
      "A:590",
      "A:591",
      "A:592",
      "A:593",
      "A:594",
      "A:595",
      "A:596",
      "A:597",
      "A:598",
      "A:599",
      "A:600",
      "A:601",
      "A:602"
    ],
    "A:513": [
      "A:284",
      "A:285",
      "A:286",
      "A:287",
      "A:288",
      "A:289",
      "A:290",
      "A:291",
      "A:292",
      "A:293",
      "A:294",
      "A:295",
      "A:296",
      "A:297",
      "A:298",
      "A:299",
      "A:300",
      "A:301",
      "A:302",
      "A:303",
      "A:304",
      "A:305",
      "A:306",
      "A:307",
      "A:308",
      "A:309",
      "A:310",
      "A:311",
      "A:312",
      "A:313",
      "A:314",
      "A:315",
      "A:316",
      "A:317",
      "A:318",
      "A:319",
      "A:320",
      "A:321",
      "A:322",
      "A:323",
      "A:324",
      "A:325",
      "A:326",
      "A:327",
      "A:328",
      "A:329",
      "A:330",
      "A:331",
      "A:332",
      "A:333",
      "A:334",
      "A:335",
      "A:336",
      "A:337",
      "A:338",
      "A:339",
      "A:340",
      "A:341",
      "A:342",
      "A:343",
      "A:344",
      "A:345",
      "A:346",
      "A:347",
      "A:348",
      "A:349",
      "A:350",
      "A:351",
      "A:352",
      "A:353",
      "A:354",
      "A:355",
      "A:356",
      "A:357",
      "A:358",
      "A:359",
      "A:360",
      "A:361",
      "A:362",
      "A:363",
      "A:364",
      "A:365",
      "A:366",
      "A:367",
      "A:368",
      "A:369",
      "A:370",
      "A:371",
      "A:372",
      "A:373",
      "A:374",
      "A:375",
      "A:376",
      "A:377",
      "A:378",
      "A:379",
      "A:380",
      "A:381",
      "A:382",
      "A:383",
      "A:384",
      "A:385",
      "A:386",
      "A:387",
      "A:388",
      "A:389",
      "A:390",
      "A:391",
      "A:392",
      "A:393",
      "A:394",
      "A:395",
      "A:396",
      "A:397",
      "A:398",
      "A:399",
      "A:400",
      "A:401",
      "A:402",
      "A:403",
      "A:404",
      "A:405",
      "A:428",
      "A:429",
      "A:430",
      "A:431",
      "A:432",
      "A:433",
      "A:434",
      "A:435",
      "A:436",
      "A:437",
      "A:438",
      "A:439",
      "A:440",
      "A:441",
      "A:442",
      "A:443",
      "A:444",
      "A:445",
      "A:446",
      "A:447",
      "A:448",
      "A:449",
      "A:450",
      "A:451",
      "A:452",
      "A:453",
      "A:454",
      "A:455",
      "A:456",
      "A:457",
      "A:458",
      "A:459",
      "A:460",
      "A:461",
      "A:462",
      "A:463",
      "A:464",
      "A:465",
      "A:466",
      "A:467",
      "A:468",
      "A:469",
      "A:470",
      "A:471",
      "A:472",
      "A:473",
      "A:474",
      "A:475",
      "A:476",
      "A:477",
      "A:478",
      "A:479",
      "A:480",
      "A:481",
      "A:482",
      "A:483",
      "A:484",
      "A:485",
      "A:486",
      "A:487",
      "A:488",
      "A:489",
      "A:490",
      "A:491",
      "A:492",
      "A:493",
      "A:494",
      "A:495",
      "A:496",
      "A:497",
      "A:498",
      "A:499",
      "A:500",
      "A:501",
      "A:502",
      "A:503",
      "A:504",
      "A:505",
      "A:506",
      "A:507",
      "A:508",
      "A:509",
      "A:510",
      "A:511",
      "A:512",
      "A:514",
      "A:515",
      "A:516",
      "A:517",
      "A:518",
      "A:519",
      "A:520",
      "A:521",
      "A:522",
      "A:523",
      "A:524",
      "A:525",
      "A:526",
      "A:527",
      "A:528",
      "A:529",
      "A:530",
      "A:531",
      "A:532",
      "A:533",
      "A:534",
      "A:535",
      "A:536",
      "A:537",
      "A:538",
      "A:539",
      "A:540",
      "A:541",
      "A:542",
      "A:543",
      "A:544",
      "A:545",
      "A:546",
      "A:547",
      "A:548",
      "A:549",
      "A:550",
      "A:551",
      "A:552",
      "A:553",
      "A:554",
      "A:555",
      "A:556",
      "A:557",
      "A:558",
      "A:559",
      "A:560",
      "A:561",
      "A:562",
      "A:563",
      "A:564",
      "A:565",
      "A:566",
      "A:567",
      "A:568",
      "A:569",
      "A:570",
      "A:571",
      "A:572",
      "A:573",
      "A:574",
      "A:575",
      "A:576",
      "A:577",
      "A:578",
      "A:579",
      "A:580",
      "A:581",
      "A:582",
      "A:583",
      "A:584",
      "A:585",
      "A:586",
      "A:587",
      "A:588",
      "A:589",
      "A:590",
      "A:591",
      "A:592",
      "A:593",
      "A:594",
      "A:595",
      "A:596",
      "A:597",
      "A:598",
      "A:599",
      "A:600",
      "A:601",
      "A:602"
    ],
    "A:514": [
      "A:284",
      "A:285",
      "A:286",
      "A:287",
      "A:288",
      "A:289",
      "A:290",
      "A:291",
      "A:292",
      "A:293",
      "A:294",
      "A:295",
      "A:296",
      "A:297",
      "A:298",
      "A:299",
      "A:300",
      "A:301",
      "A:302",
      "A:303",
      "A:304",
      "A:305",
      "A:306",
      "A:307",
      "A:308",
      "A:309",
      "A:310",
      "A:311",
      "A:312",
      "A:313",
      "A:314",
      "A:315",
      "A:316",
      "A:317",
      "A:318",
      "A:319",
      "A:320",
      "A:321",
      "A:322",
      "A:323",
      "A:324",
      "A:325",
      "A:326",
      "A:327",
      "A:328",
      "A:329",
      "A:330",
      "A:331",
      "A:332",
      "A:333",
      "A:334",
      "A:335",
      "A:336",
      "A:337",
      "A:338",
      "A:339",
      "A:340",
      "A:341",
      "A:342",
      "A:343",
      "A:344",
      "A:345",
      "A:346",
      "A:347",
      "A:348",
      "A:349",
      "A:350",
      "A:351",
      "A:352",
      "A:353",
      "A:354",
      "A:355",
      "A:356",
      "A:357",
      "A:358",
      "A:359",
      "A:360",
      "A:361",
      "A:362",
      "A:363",
      "A:364",
      "A:365",
      "A:366",
      "A:367",
      "A:368",
      "A:369",
      "A:370",
      "A:371",
      "A:372",
      "A:373",
      "A:374",
      "A:375",
      "A:376",
      "A:377",
      "A:378",
      "A:379",
      "A:380",
      "A:381",
      "A:382",
      "A:383",
      "A:384",
      "A:385",
      "A:386",
      "A:387",
      "A:388",
      "A:389",
      "A:390",
      "A:391",
      "A:392",
      "A:393",
      "A:394",
      "A:395",
      "A:396",
      "A:397",
      "A:398",
      "A:399",
      "A:400",
      "A:401",
      "A:402",
      "A:403",
      "A:404",
      "A:405",
      "A:428",
      "A:429",
      "A:430",
      "A:431",
      "A:432",
      "A:433",
      "A:434",
      "A:435",
      "A:436",
      "A:437",
      "A:438",
      "A:439",
      "A:440",
      "A:441",
      "A:442",
      "A:443",
      "A:444",
      "A:445",
      "A:446",
      "A:447",
      "A:448",
      "A:449",
      "A:450",
      "A:451",
      "A:452",
      "A:453",
      "A:454",
      "A:455",
      "A:456",
      "A:457",
      "A:458",
      "A:459",
      "A:460",
      "A:461",
      "A:462",
      "A:463",
      "A:464",
      "A:465",
      "A:466",
      "A:467",
      "A:468",
      "A:469",
      "A:470",
      "A:471",
      "A:472",
      "A:473",
      "A:474",
      "A:475",
      "A:476",
      "A:477",
      "A:478",
      "A:479",
      "A:480",
      "A:481",
      "A:482",
      "A:483",
      "A:484",
      "A:485",
      "A:486",
      "A:487",
      "A:488",
      "A:489",
      "A:490",
      "A:491",
      "A:492",
      "A:493",
      "A:494",
      "A:495",
      "A:496",
      "A:497",
      "A:498",
      "A:499",
      "A:500",
      "A:501",
      "A:502",
      "A:503",
      "A:504",
      "A:505",
      "A:506",
      "A:507",
      "A:508",
      "A:509",
      "A:510",
      "A:511",
      "A:512",
      "A:513",
      "A:515",
      "A:516",
      "A:517",
      "A:518",
      "A:519",
      "A:520",
      "A:521",
      "A:522",
      "A:523",
      "A:524",
      "A:525",
      "A:526",
      "A:527",
      "A:528",
      "A:529",
      "A:530",
      "A:531",
      "A:532",
      "A:533",
      "A:534",
      "A:535",
      "A:536",
      "A:537",
      "A:538",
      "A:539",
      "A:540",
      "A:541",
      "A:542",
      "A:543",
      "A:544",
      "A:545",
      "A:546",
      "A:547",
      "A:548",
      "A:549",
      "A:550",
      "A:551",
      "A:552",
      "A:553",
      "A:554",
      "A:555",
      "A:556",
      "A:557",
      "A:558",
      "A:559",
      "A:560",
      "A:561",
      "A:562",
      "A:563",
      "A:564",
      "A:565",
      "A:566",
      "A:567",
      "A:568",
      "A:569",
      "A:570",
      "A:571",
      "A:572",
      "A:573",
      "A:574",
      "A:575",
      "A:576",
      "A:577",
      "A:578",
      "A:579",
      "A:580",
      "A:581",
      "A:582",
      "A:583",
      "A:584",
      "A:585",
      "A:586",
      "A:587",
      "A:588",
      "A:589",
      "A:590",
      "A:591",
      "A:592",
      "A:593",
      "A:594",
      "A:595",
      "A:596",
      "A:597",
      "A:598",
      "A:599",
      "A:600",
      "A:601",
      "A:602"
    ],
    "A:515": [
      "A:284",
      "A:285",
      "A:286",
      "A:287",
      "A:288",
      "A:289",
      "A:290",
      "A:291",
      "A:292",
      "A:293",
      "A:294",
      "A:295",
      "A:296",
      "A:297",
      "A:298",
      "A:299",
      "A:300",
      "A:301",
      "A:302",
      "A:303",
      "A:304",
      "A:305",
      "A:306",
      "A:307",
      "A:308",
      "A:309",
      "A:310",
      "A:311",
      "A:312",
      "A:313",
      "A:314",
      "A:315",
      "A:316",
      "A:317",
      "A:318",
      "A:319",
      "A:320",
      "A:321",
      "A:322",
      "A:323",
      "A:324",
      "A:325",
      "A:326",
      "A:327",
      "A:328",
      "A:329",
      "A:330",
      "A:331",
      "A:332",
      "A:333",
      "A:334",
      "A:335",
      "A:336",
      "A:337",
      "A:338",
      "A:339",
      "A:340",
      "A:341",
      "A:342",
      "A:343",
      "A:344",
      "A:345",
      "A:346",
      "A:347",
      "A:348",
      "A:349",
      "A:350",
      "A:351",
      "A:352",
      "A:353",
      "A:354",
      "A:355",
      "A:356",
      "A:357",
      "A:358",
      "A:359",
      "A:360",
      "A:361",
      "A:362",
      "A:363",
      "A:364",
      "A:365",
      "A:366",
      "A:367",
      "A:368",
      "A:369",
      "A:370",
      "A:371",
      "A:372",
      "A:373",
      "A:374",
      "A:375",
      "A:376",
      "A:377",
      "A:378",
      "A:379",
      "A:380",
      "A:381",
      "A:382",
      "A:383",
      "A:384",
      "A:385",
      "A:386",
      "A:387",
      "A:388",
      "A:389",
      "A:390",
      "A:391",
      "A:392",
      "A:393",
      "A:394",
      "A:395",
      "A:396",
      "A:397",
      "A:398",
      "A:399",
      "A:400",
      "A:401",
      "A:402",
      "A:403",
      "A:404",
      "A:405",
      "A:428",
      "A:429",
      "A:430",
      "A:431",
      "A:432",
      "A:433",
      "A:434",
      "A:435",
      "A:436",
      "A:437",
      "A:438",
      "A:439",
      "A:440",
      "A:441",
      "A:442",
      "A:443",
      "A:444",
      "A:445",
      "A:446",
      "A:447",
      "A:448",
      "A:449",
      "A:450",
      "A:451",
      "A:452",
      "A:453",
      "A:454",
      "A:455",
      "A:456",
      "A:457",
      "A:458",
      "A:459",
      "A:460",
      "A:461",
      "A:462",
      "A:463",
      "A:464",
      "A:465",
      "A:466",
      "A:467",
      "A:468",
      "A:469",
      "A:470",
      "A:471",
      "A:472",
      "A:473",
      "A:474",
      "A:475",
      "A:476",
      "A:477",
      "A:478",
      "A:479",
      "A:480",
      "A:481",
      "A:482",
      "A:483",
      "A:484",
      "A:485",
      "A:486",
      "A:487",
      "A:488",
      "A:489",
      "A:490",
      "A:491",
      "A:492",
      "A:493",
      "A:494",
      "A:495",
      "A:496",
      "A:497",
      "A:498",
      "A:499",
      "A:500",
      "A:501",
      "A:502",
      "A:503",
      "A:504",
      "A:505",
      "A:506",
      "A:507",
      "A:508",
      "A:509",
      "A:510",
      "A:511",
      "A:512",
      "A:513",
      "A:514",
      "A:516",
      "A:517",
      "A:518",
      "A:519",
      "A:520",
      "A:521",
      "A:522",
      "A:523",
      "A:524",
      "A:525",
      "A:526",
      "A:527",
      "A:528",
      "A:529",
      "A:530",
      "A:531",
      "A:532",
      "A:533",
      "A:534",
      "A:535",
      "A:536",
      "A:537",
      "A:538",
      "A:539",
      "A:540",
      "A:541",
      "A:542",
      "A:543",
      "A:544",
      "A:545",
      "A:546",
      "A:547",
      "A:548",
      "A:549",
      "A:550",
      "A:551",
      "A:552",
      "A:553",
      "A:554",
      "A:555",
      "A:556",
      "A:557",
      "A:558",
      "A:559",
      "A:560",
      "A:561",
      "A:562",
      "A:563",
      "A:564",
      "A:565",
      "A:566",
      "A:567",
      "A:568",
      "A:569",
      "A:570",
      "A:571",
      "A:572",
      "A:573",
      "A:574",
      "A:575",
      "A:576",
      "A:577",
      "A:578",
      "A:579",
      "A:580",
      "A:581",
      "A:582",
      "A:583",
      "A:584",
      "A:585",
      "A:586",
      "A:587",
      "A:588",
      "A:589",
      "A:590",
      "A:591",
      "A:592",
      "A:593",
      "A:594",
      "A:595",
      "A:596",
      "A:597",
      "A:598",
      "A:599",
      "A:600",
      "A:601",
      "A:602"
    ],
    "A:516": [
      "A:284",
      "A:285",
      "A:286",
      "A:287",
      "A:288",
      "A:289",
      "A:290",
      "A:291",
      "A:292",
      "A:293",
      "A:294",
      "A:295",
      "A:296",
      "A:297",
      "A:298",
      "A:299",
      "A:300",
      "A:301",
      "A:302",
      "A:303",
      "A:304",
      "A:305",
      "A:306",
      "A:307",
      "A:308",
      "A:309",
      "A:310",
      "A:311",
      "A:312",
      "A:313",
      "A:314",
      "A:315",
      "A:316",
      "A:317",
      "A:318",
      "A:319",
      "A:320",
      "A:321",
      "A:322",
      "A:323",
      "A:324",
      "A:325",
      "A:326",
      "A:327",
      "A:328",
      "A:329",
      "A:330",
      "A:331",
      "A:332",
      "A:333",
      "A:334",
      "A:335",
      "A:336",
      "A:337",
      "A:338",
      "A:339",
      "A:340",
      "A:341",
      "A:342",
      "A:343",
      "A:344",
      "A:345",
      "A:346",
      "A:347",
      "A:348",
      "A:349",
      "A:350",
      "A:351",
      "A:352",
      "A:353",
      "A:354",
      "A:355",
      "A:356",
      "A:357",
      "A:358",
      "A:359",
      "A:360",
      "A:361",
      "A:362",
      "A:363",
      "A:364",
      "A:365",
      "A:366",
      "A:367",
      "A:368",
      "A:369",
      "A:370",
      "A:371",
      "A:372",
      "A:373",
      "A:374",
      "A:375",
      "A:376",
      "A:377",
      "A:378",
      "A:379",
      "A:380",
      "A:381",
      "A:382",
      "A:383",
      "A:384",
      "A:385",
      "A:386",
      "A:387",
      "A:388",
      "A:389",
      "A:390",
      "A:391",
      "A:392",
      "A:393",
      "A:394",
      "A:395",
      "A:396",
      "A:397",
      "A:398",
      "A:399",
      "A:400",
      "A:401",
      "A:402",
      "A:403",
      "A:404",
      "A:405",
      "A:428",
      "A:429",
      "A:430",
      "A:431",
      "A:432",
      "A:433",
      "A:434",
      "A:435",
      "A:436",
      "A:437",
      "A:438",
      "A:439",
      "A:440",
      "A:441",
      "A:442",
      "A:443",
      "A:444",
      "A:445",
      "A:446",
      "A:447",
      "A:448",
      "A:449",
      "A:450",
      "A:451",
      "A:452",
      "A:453",
      "A:454",
      "A:455",
      "A:456",
      "A:457",
      "A:458",
      "A:459",
      "A:460",
      "A:461",
      "A:462",
      "A:463",
      "A:464",
      "A:465",
      "A:466",
      "A:467",
      "A:468",
      "A:469",
      "A:470",
      "A:471",
      "A:472",
      "A:473",
      "A:474",
      "A:475",
      "A:476",
      "A:477",
      "A:478",
      "A:479",
      "A:480",
      "A:481",
      "A:482",
      "A:483",
      "A:484",
      "A:485",
      "A:486",
      "A:487",
      "A:488",
      "A:489",
      "A:490",
      "A:491",
      "A:492",
      "A:493",
      "A:494",
      "A:495",
      "A:496",
      "A:497",
      "A:498",
      "A:499",
      "A:500",
      "A:501",
      "A:502",
      "A:503",
      "A:504",
      "A:505",
      "A:506",
      "A:507",
      "A:508",
      "A:509",
      "A:510",
      "A:511",
      "A:512",
      "A:513",
      "A:514",
      "A:515",
      "A:517",
      "A:518",
      "A:519",
      "A:520",
      "A:521",
      "A:522",
      "A:523",
      "A:524",
      "A:525",
      "A:526",
      "A:527",
      "A:528",
      "A:529",
      "A:530",
      "A:531",
      "A:532",
      "A:533",
      "A:534",
      "A:535",
      "A:536",
      "A:537",
      "A:538",
      "A:539",
      "A:540",
      "A:541",
      "A:542",
      "A:543",
      "A:544",
      "A:545",
      "A:546",
      "A:547",
      "A:548",
      "A:549",
      "A:550",
      "A:551",
      "A:552",
      "A:553",
      "A:554",
      "A:555",
      "A:556",
      "A:557",
      "A:558",
      "A:559",
      "A:560",
      "A:561",
      "A:562",
      "A:563",
      "A:564",
      "A:565",
      "A:566",
      "A:567",
      "A:568",
      "A:569",
      "A:570",
      "A:571",
      "A:572",
      "A:573",
      "A:574",
      "A:575",
      "A:576",
      "A:577",
      "A:578",
      "A:579",
      "A:580",
      "A:581",
      "A:582",
      "A:583",
      "A:584",
      "A:585",
      "A:586",
      "A:587",
      "A:588",
      "A:589",
      "A:590",
      "A:591",
      "A:592",
      "A:593",
      "A:594",
      "A:595",
      "A:596",
      "A:597",
      "A:598",
      "A:599",
      "A:600",
      "A:601",
      "A:602"
    ],
    "A:517": [
      "A:284",
      "A:285",
      "A:286",
      "A:287",
      "A:288",
      "A:289",
      "A:290",
      "A:291",
      "A:292",
      "A:293",
      "A:294",
      "A:295",
      "A:296",
      "A:297",
      "A:298",
      "A:299",
      "A:300",
      "A:301",
      "A:302",
      "A:303",
      "A:304",
      "A:305",
      "A:306",
      "A:307",
      "A:308",
      "A:309",
      "A:310",
      "A:311",
      "A:312",
      "A:313",
      "A:314",
      "A:315",
      "A:316",
      "A:317",
      "A:318",
      "A:319",
      "A:320",
      "A:321",
      "A:322",
      "A:323",
      "A:324",
      "A:325",
      "A:326",
      "A:327",
      "A:328",
      "A:329",
      "A:330",
      "A:331",
      "A:332",
      "A:333",
      "A:334",
      "A:335",
      "A:336",
      "A:337",
      "A:338",
      "A:339",
      "A:340",
      "A:341",
      "A:342",
      "A:343",
      "A:344",
      "A:345",
      "A:346",
      "A:347",
      "A:348",
      "A:349",
      "A:350",
      "A:351",
      "A:352",
      "A:353",
      "A:354",
      "A:355",
      "A:356",
      "A:357",
      "A:358",
      "A:359",
      "A:360",
      "A:361",
      "A:362",
      "A:363",
      "A:364",
      "A:365",
      "A:366",
      "A:367",
      "A:368",
      "A:369",
      "A:370",
      "A:371",
      "A:372",
      "A:373",
      "A:374",
      "A:375",
      "A:376",
      "A:377",
      "A:378",
      "A:379",
      "A:380",
      "A:381",
      "A:382",
      "A:383",
      "A:384",
      "A:385",
      "A:386",
      "A:387",
      "A:388",
      "A:389",
      "A:390",
      "A:391",
      "A:392",
      "A:393",
      "A:394",
      "A:395",
      "A:396",
      "A:397",
      "A:398",
      "A:399",
      "A:400",
      "A:401",
      "A:402",
      "A:403",
      "A:404",
      "A:405",
      "A:428",
      "A:429",
      "A:430",
      "A:431",
      "A:432",
      "A:433",
      "A:434",
      "A:435",
      "A:436",
      "A:437",
      "A:438",
      "A:439",
      "A:440",
      "A:441",
      "A:442",
      "A:443",
      "A:444",
      "A:445",
      "A:446",
      "A:447",
      "A:448",
      "A:449",
      "A:450",
      "A:451",
      "A:452",
      "A:453",
      "A:454",
      "A:455",
      "A:456",
      "A:457",
      "A:458",
      "A:459",
      "A:460",
      "A:461",
      "A:462",
      "A:463",
      "A:464",
      "A:465",
      "A:466",
      "A:467",
      "A:468",
      "A:469",
      "A:470",
      "A:471",
      "A:472",
      "A:473",
      "A:474",
      "A:475",
      "A:476",
      "A:477",
      "A:478",
      "A:479",
      "A:480",
      "A:481",
      "A:482",
      "A:483",
      "A:484",
      "A:485",
      "A:486",
      "A:487",
      "A:488",
      "A:489",
      "A:490",
      "A:491",
      "A:492",
      "A:493",
      "A:494",
      "A:495",
      "A:496",
      "A:497",
      "A:498",
      "A:499",
      "A:500",
      "A:501",
      "A:502",
      "A:503",
      "A:504",
      "A:505",
      "A:506",
      "A:507",
      "A:508",
      "A:509",
      "A:510",
      "A:511",
      "A:512",
      "A:513",
      "A:514",
      "A:515",
      "A:516",
      "A:518",
      "A:519",
      "A:520",
      "A:521",
      "A:522",
      "A:523",
      "A:524",
      "A:525",
      "A:526",
      "A:527",
      "A:528",
      "A:529",
      "A:530",
      "A:531",
      "A:532",
      "A:533",
      "A:534",
      "A:535",
      "A:536",
      "A:537",
      "A:538",
      "A:539",
      "A:540",
      "A:541",
      "A:542",
      "A:543",
      "A:544",
      "A:545",
      "A:546",
      "A:547",
      "A:548",
      "A:549",
      "A:550",
      "A:551",
      "A:552",
      "A:553",
      "A:554",
      "A:555",
      "A:556",
      "A:557",
      "A:558",
      "A:559",
      "A:560",
      "A:561",
      "A:562",
      "A:563",
      "A:564",
      "A:565",
      "A:566",
      "A:567",
      "A:568",
      "A:569",
      "A:570",
      "A:571",
      "A:572",
      "A:573",
      "A:574",
      "A:575",
      "A:576",
      "A:577",
      "A:578",
      "A:579",
      "A:580",
      "A:581",
      "A:582",
      "A:583",
      "A:584",
      "A:585",
      "A:586",
      "A:587",
      "A:588",
      "A:589",
      "A:590",
      "A:591",
      "A:592",
      "A:593",
      "A:594",
      "A:595",
      "A:596",
      "A:597",
      "A:598",
      "A:599",
      "A:600",
      "A:601",
      "A:602"
    ],
    "A:518": [
      "A:284",
      "A:285",
      "A:286",
      "A:287",
      "A:288",
      "A:289",
      "A:290",
      "A:291",
      "A:292",
      "A:293",
      "A:294",
      "A:295",
      "A:296",
      "A:297",
      "A:298",
      "A:299",
      "A:300",
      "A:301",
      "A:302",
      "A:303",
      "A:304",
      "A:305",
      "A:306",
      "A:307",
      "A:308",
      "A:309",
      "A:310",
      "A:311",
      "A:312",
      "A:313",
      "A:314",
      "A:315",
      "A:316",
      "A:317",
      "A:318",
      "A:319",
      "A:320",
      "A:321",
      "A:322",
      "A:323",
      "A:324",
      "A:325",
      "A:326",
      "A:327",
      "A:328",
      "A:329",
      "A:330",
      "A:331",
      "A:332",
      "A:333",
      "A:334",
      "A:335",
      "A:336",
      "A:337",
      "A:338",
      "A:339",
      "A:340",
      "A:341",
      "A:342",
      "A:343",
      "A:344",
      "A:345",
      "A:346",
      "A:347",
      "A:348",
      "A:349",
      "A:350",
      "A:351",
      "A:352",
      "A:353",
      "A:354",
      "A:355",
      "A:356",
      "A:357",
      "A:358",
      "A:359",
      "A:360",
      "A:361",
      "A:362",
      "A:363",
      "A:364",
      "A:365",
      "A:366",
      "A:367",
      "A:368",
      "A:369",
      "A:370",
      "A:371",
      "A:372",
      "A:373",
      "A:374",
      "A:375",
      "A:376",
      "A:377",
      "A:378",
      "A:379",
      "A:380",
      "A:381",
      "A:382",
      "A:383",
      "A:384",
      "A:385",
      "A:386",
      "A:387",
      "A:388",
      "A:389",
      "A:390",
      "A:391",
      "A:392",
      "A:393",
      "A:394",
      "A:395",
      "A:396",
      "A:397",
      "A:398",
      "A:399",
      "A:400",
      "A:401",
      "A:402",
      "A:403",
      "A:404",
      "A:405",
      "A:428",
      "A:429",
      "A:430",
      "A:431",
      "A:432",
      "A:433",
      "A:434",
      "A:435",
      "A:436",
      "A:437",
      "A:438",
      "A:439",
      "A:440",
      "A:441",
      "A:442",
      "A:443",
      "A:444",
      "A:445",
      "A:446",
      "A:447",
      "A:448",
      "A:449",
      "A:450",
      "A:451",
      "A:452",
      "A:453",
      "A:454",
      "A:455",
      "A:456",
      "A:457",
      "A:458",
      "A:459",
      "A:460",
      "A:461",
      "A:462",
      "A:463",
      "A:464",
      "A:465",
      "A:466",
      "A:467",
      "A:468",
      "A:469",
      "A:470",
      "A:471",
      "A:472",
      "A:473",
      "A:474",
      "A:475",
      "A:476",
      "A:477",
      "A:478",
      "A:479",
      "A:480",
      "A:481",
      "A:482",
      "A:483",
      "A:484",
      "A:485",
      "A:486",
      "A:487",
      "A:488",
      "A:489",
      "A:490",
      "A:491",
      "A:492",
      "A:493",
      "A:494",
      "A:495",
      "A:496",
      "A:497",
      "A:498",
      "A:499",
      "A:500",
      "A:501",
      "A:502",
      "A:503",
      "A:504",
      "A:505",
      "A:506",
      "A:507",
      "A:508",
      "A:509",
      "A:510",
      "A:511",
      "A:512",
      "A:513",
      "A:514",
      "A:515",
      "A:516",
      "A:517",
      "A:519",
      "A:520",
      "A:521",
      "A:522",
      "A:523",
      "A:524",
      "A:525",
      "A:526",
      "A:527",
      "A:528",
      "A:529",
      "A:530",
      "A:531",
      "A:532",
      "A:533",
      "A:534",
      "A:535",
      "A:536",
      "A:537",
      "A:538",
      "A:539",
      "A:540",
      "A:541",
      "A:542",
      "A:543",
      "A:544",
      "A:545",
      "A:546",
      "A:547",
      "A:548",
      "A:549",
      "A:550",
      "A:551",
      "A:552",
      "A:553",
      "A:554",
      "A:555",
      "A:556",
      "A:557",
      "A:558",
      "A:559",
      "A:560",
      "A:561",
      "A:562",
      "A:563",
      "A:564",
      "A:565",
      "A:566",
      "A:567",
      "A:568",
      "A:569",
      "A:570",
      "A:571",
      "A:572",
      "A:573",
      "A:574",
      "A:575",
      "A:576",
      "A:577",
      "A:578",
      "A:579",
      "A:580",
      "A:581",
      "A:582",
      "A:583",
      "A:584",
      "A:585",
      "A:586",
      "A:587",
      "A:588",
      "A:589",
      "A:590",
      "A:591",
      "A:592",
      "A:593",
      "A:594",
      "A:595",
      "A:596",
      "A:597",
      "A:598",
      "A:599",
      "A:600",
      "A:601",
      "A:602"
    ],
    "A:519": [
      "A:284",
      "A:285",
      "A:286",
      "A:287",
      "A:288",
      "A:289",
      "A:290",
      "A:291",
      "A:292",
      "A:293",
      "A:294",
      "A:295",
      "A:296",
      "A:297",
      "A:298",
      "A:299",
      "A:300",
      "A:301",
      "A:302",
      "A:303",
      "A:304",
      "A:305",
      "A:306",
      "A:307",
      "A:308",
      "A:309",
      "A:310",
      "A:311",
      "A:312",
      "A:313",
      "A:314",
      "A:315",
      "A:316",
      "A:317",
      "A:318",
      "A:319",
      "A:320",
      "A:321",
      "A:322",
      "A:323",
      "A:324",
      "A:325",
      "A:326",
      "A:327",
      "A:328",
      "A:329",
      "A:330",
      "A:331",
      "A:332",
      "A:333",
      "A:334",
      "A:335",
      "A:336",
      "A:337",
      "A:338",
      "A:339",
      "A:340",
      "A:341",
      "A:342",
      "A:343",
      "A:344",
      "A:345",
      "A:346",
      "A:347",
      "A:348",
      "A:349",
      "A:350",
      "A:351",
      "A:352",
      "A:353",
      "A:354",
      "A:355",
      "A:356",
      "A:357",
      "A:358",
      "A:359",
      "A:360",
      "A:361",
      "A:362",
      "A:363",
      "A:364",
      "A:365",
      "A:366",
      "A:367",
      "A:368",
      "A:369",
      "A:370",
      "A:371",
      "A:372",
      "A:373",
      "A:374",
      "A:375",
      "A:376",
      "A:377",
      "A:378",
      "A:379",
      "A:380",
      "A:381",
      "A:382",
      "A:383",
      "A:384",
      "A:385",
      "A:386",
      "A:387",
      "A:388",
      "A:389",
      "A:390",
      "A:391",
      "A:392",
      "A:393",
      "A:394",
      "A:395",
      "A:396",
      "A:397",
      "A:398",
      "A:399",
      "A:400",
      "A:401",
      "A:402",
      "A:403",
      "A:404",
      "A:405",
      "A:428",
      "A:429",
      "A:430",
      "A:431",
      "A:432",
      "A:433",
      "A:434",
      "A:435",
      "A:436",
      "A:437",
      "A:438",
      "A:439",
      "A:440",
      "A:441",
      "A:442",
      "A:443",
      "A:444",
      "A:445",
      "A:446",
      "A:447",
      "A:448",
      "A:449",
      "A:450",
      "A:451",
      "A:452",
      "A:453",
      "A:454",
      "A:455",
      "A:456",
      "A:457",
      "A:458",
      "A:459",
      "A:460",
      "A:461",
      "A:462",
      "A:463",
      "A:464",
      "A:465",
      "A:466",
      "A:467",
      "A:468",
      "A:469",
      "A:470",
      "A:471",
      "A:472",
      "A:473",
      "A:474",
      "A:475",
      "A:476",
      "A:477",
      "A:478",
      "A:479",
      "A:480",
      "A:481",
      "A:482",
      "A:483",
      "A:484",
      "A:485",
      "A:486",
      "A:487",
      "A:488",
      "A:489",
      "A:490",
      "A:491",
      "A:492",
      "A:493",
      "A:494",
      "A:495",
      "A:496",
      "A:497",
      "A:498",
      "A:499",
      "A:500",
      "A:501",
      "A:502",
      "A:503",
      "A:504",
      "A:505",
      "A:506",
      "A:507",
      "A:508",
      "A:509",
      "A:510",
      "A:511",
      "A:512",
      "A:513",
      "A:514",
      "A:515",
      "A:516",
      "A:517",
      "A:518",
      "A:520",
      "A:521",
      "A:522",
      "A:523",
      "A:524",
      "A:525",
      "A:526",
      "A:527",
      "A:528",
      "A:529",
      "A:530",
      "A:531",
      "A:532",
      "A:533",
      "A:534",
      "A:535",
      "A:536",
      "A:537",
      "A:538",
      "A:539",
      "A:540",
      "A:541",
      "A:542",
      "A:543",
      "A:544",
      "A:545",
      "A:546",
      "A:547",
      "A:548",
      "A:549",
      "A:550",
      "A:551",
      "A:552",
      "A:553",
      "A:554",
      "A:555",
      "A:556",
      "A:557",
      "A:558",
      "A:559",
      "A:560",
      "A:561",
      "A:562",
      "A:563",
      "A:564",
      "A:565",
      "A:566",
      "A:567",
      "A:568",
      "A:569",
      "A:570",
      "A:571",
      "A:572",
      "A:573",
      "A:574",
      "A:575",
      "A:576",
      "A:577",
      "A:578",
      "A:579",
      "A:580",
      "A:581",
      "A:582",
      "A:583",
      "A:584",
      "A:585",
      "A:586",
      "A:587",
      "A:588",
      "A:589",
      "A:590",
      "A:591",
      "A:592",
      "A:593",
      "A:594",
      "A:595",
      "A:596",
      "A:597",
      "A:598",
      "A:599",
      "A:600",
      "A:601",
      "A:602"
    ],
    "A:520": [
      "A:284",
      "A:285",
      "A:286",
      "A:287",
      "A:288",
      "A:289",
      "A:290",
      "A:291",
      "A:292",
      "A:293",
      "A:294",
      "A:295",
      "A:296",
      "A:297",
      "A:298",
      "A:299",
      "A:300",
      "A:301",
      "A:302",
      "A:303",
      "A:304",
      "A:305",
      "A:306",
      "A:307",
      "A:308",
      "A:309",
      "A:310",
      "A:311",
      "A:312",
      "A:313",
      "A:314",
      "A:315",
      "A:316",
      "A:317",
      "A:318",
      "A:319",
      "A:320",
      "A:321",
      "A:322",
      "A:323",
      "A:324",
      "A:325",
      "A:326",
      "A:327",
      "A:328",
      "A:329",
      "A:330",
      "A:331",
      "A:332",
      "A:333",
      "A:334",
      "A:335",
      "A:336",
      "A:337",
      "A:338",
      "A:339",
      "A:340",
      "A:341",
      "A:342",
      "A:343",
      "A:344",
      "A:345",
      "A:346",
      "A:347",
      "A:348",
      "A:349",
      "A:350",
      "A:351",
      "A:352",
      "A:353",
      "A:354",
      "A:355",
      "A:356",
      "A:357",
      "A:358",
      "A:359",
      "A:360",
      "A:361",
      "A:362",
      "A:363",
      "A:364",
      "A:365",
      "A:366",
      "A:367",
      "A:368",
      "A:369",
      "A:370",
      "A:371",
      "A:372",
      "A:373",
      "A:374",
      "A:375",
      "A:376",
      "A:377",
      "A:378",
      "A:379",
      "A:380",
      "A:381",
      "A:382",
      "A:383",
      "A:384",
      "A:385",
      "A:386",
      "A:387",
      "A:388",
      "A:389",
      "A:390",
      "A:391",
      "A:392",
      "A:393",
      "A:394",
      "A:395",
      "A:396",
      "A:397",
      "A:398",
      "A:399",
      "A:400",
      "A:401",
      "A:402",
      "A:403",
      "A:404",
      "A:405",
      "A:428",
      "A:429",
      "A:430",
      "A:431",
      "A:432",
      "A:433",
      "A:434",
      "A:435",
      "A:436",
      "A:437",
      "A:438",
      "A:439",
      "A:440",
      "A:441",
      "A:442",
      "A:443",
      "A:444",
      "A:445",
      "A:446",
      "A:447",
      "A:448",
      "A:449",
      "A:450",
      "A:451",
      "A:452",
      "A:453",
      "A:454",
      "A:455",
      "A:456",
      "A:457",
      "A:458",
      "A:459",
      "A:460",
      "A:461",
      "A:462",
      "A:463",
      "A:464",
      "A:465",
      "A:466",
      "A:467",
      "A:468",
      "A:469",
      "A:470",
      "A:471",
      "A:472",
      "A:473",
      "A:474",
      "A:475",
      "A:476",
      "A:477",
      "A:478",
      "A:479",
      "A:480",
      "A:481",
      "A:482",
      "A:483",
      "A:484",
      "A:485",
      "A:486",
      "A:487",
      "A:488",
      "A:489",
      "A:490",
      "A:491",
      "A:492",
      "A:493",
      "A:494",
      "A:495",
      "A:496",
      "A:497",
      "A:498",
      "A:499",
      "A:500",
      "A:501",
      "A:502",
      "A:503",
      "A:504",
      "A:505",
      "A:506",
      "A:507",
      "A:508",
      "A:509",
      "A:510",
      "A:511",
      "A:512",
      "A:513",
      "A:514",
      "A:515",
      "A:516",
      "A:517",
      "A:518",
      "A:519",
      "A:521",
      "A:522",
      "A:523",
      "A:524",
      "A:525",
      "A:526",
      "A:527",
      "A:528",
      "A:529",
      "A:530",
      "A:531",
      "A:532",
      "A:533",
      "A:534",
      "A:535",
      "A:536",
      "A:537",
      "A:538",
      "A:539",
      "A:540",
      "A:541",
      "A:542",
      "A:543",
      "A:544",
      "A:545",
      "A:546",
      "A:547",
      "A:548",
      "A:549",
      "A:550",
      "A:551",
      "A:552",
      "A:553",
      "A:554",
      "A:555",
      "A:556",
      "A:557",
      "A:558",
      "A:559",
      "A:560",
      "A:561",
      "A:562",
      "A:563",
      "A:564",
      "A:565",
      "A:566",
      "A:567",
      "A:568",
      "A:569",
      "A:570",
      "A:571",
      "A:572",
      "A:573",
      "A:574",
      "A:575",
      "A:576",
      "A:577",
      "A:578",
      "A:579",
      "A:580",
      "A:581",
      "A:582",
      "A:583",
      "A:584",
      "A:585",
      "A:586",
      "A:587",
      "A:588",
      "A:589",
      "A:590",
      "A:591",
      "A:592",
      "A:593",
      "A:594",
      "A:595",
      "A:596",
      "A:597",
      "A:598",
      "A:599",
      "A:600",
      "A:601",
      "A:602"
    ],
    "A:521": [
      "A:284",
      "A:285",
      "A:286",
      "A:287",
      "A:288",
      "A:289",
      "A:290",
      "A:291",
      "A:292",
      "A:293",
      "A:294",
      "A:295",
      "A:296",
      "A:297",
      "A:298",
      "A:299",
      "A:300",
      "A:301",
      "A:302",
      "A:303",
      "A:304",
      "A:305",
      "A:306",
      "A:307",
      "A:308",
      "A:309",
      "A:310",
      "A:311",
      "A:312",
      "A:313",
      "A:314",
      "A:315",
      "A:316",
      "A:317",
      "A:318",
      "A:319",
      "A:320",
      "A:321",
      "A:322",
      "A:323",
      "A:324",
      "A:325",
      "A:326",
      "A:327",
      "A:328",
      "A:329",
      "A:330",
      "A:331",
      "A:332",
      "A:333",
      "A:334",
      "A:335",
      "A:336",
      "A:337",
      "A:338",
      "A:339",
      "A:340",
      "A:341",
      "A:342",
      "A:343",
      "A:344",
      "A:345",
      "A:346",
      "A:347",
      "A:348",
      "A:349",
      "A:350",
      "A:351",
      "A:352",
      "A:353",
      "A:354",
      "A:355",
      "A:356",
      "A:357",
      "A:358",
      "A:359",
      "A:360",
      "A:361",
      "A:362",
      "A:363",
      "A:364",
      "A:365",
      "A:366",
      "A:367",
      "A:368",
      "A:369",
      "A:370",
      "A:371",
      "A:372",
      "A:373",
      "A:374",
      "A:375",
      "A:376",
      "A:377",
      "A:378",
      "A:379",
      "A:380",
      "A:381",
      "A:382",
      "A:383",
      "A:384",
      "A:385",
      "A:386",
      "A:387",
      "A:388",
      "A:389",
      "A:390",
      "A:391",
      "A:392",
      "A:393",
      "A:394",
      "A:395",
      "A:396",
      "A:397",
      "A:398",
      "A:399",
      "A:400",
      "A:401",
      "A:402",
      "A:403",
      "A:404",
      "A:405",
      "A:428",
      "A:429",
      "A:430",
      "A:431",
      "A:432",
      "A:433",
      "A:434",
      "A:435",
      "A:436",
      "A:437",
      "A:438",
      "A:439",
      "A:440",
      "A:441",
      "A:442",
      "A:443",
      "A:444",
      "A:445",
      "A:446",
      "A:447",
      "A:448",
      "A:449",
      "A:450",
      "A:451",
      "A:452",
      "A:453",
      "A:454",
      "A:455",
      "A:456",
      "A:457",
      "A:458",
      "A:459",
      "A:460",
      "A:461",
      "A:462",
      "A:463",
      "A:464",
      "A:465",
      "A:466",
      "A:467",
      "A:468",
      "A:469",
      "A:470",
      "A:471",
      "A:472",
      "A:473",
      "A:474",
      "A:475",
      "A:476",
      "A:477",
      "A:478",
      "A:479",
      "A:480",
      "A:481",
      "A:482",
      "A:483",
      "A:484",
      "A:485",
      "A:486",
      "A:487",
      "A:488",
      "A:489",
      "A:490",
      "A:491",
      "A:492",
      "A:493",
      "A:494",
      "A:495",
      "A:496",
      "A:497",
      "A:498",
      "A:499",
      "A:500",
      "A:501",
      "A:502",
      "A:503",
      "A:504",
      "A:505",
      "A:506",
      "A:507",
      "A:508",
      "A:509",
      "A:510",
      "A:511",
      "A:512",
      "A:513",
      "A:514",
      "A:515",
      "A:516",
      "A:517",
      "A:518",
      "A:519",
      "A:520",
      "A:522",
      "A:523",
      "A:524",
      "A:525",
      "A:526",
      "A:527",
      "A:528",
      "A:529",
      "A:530",
      "A:531",
      "A:532",
      "A:533",
      "A:534",
      "A:535",
      "A:536",
      "A:537",
      "A:538",
      "A:539",
      "A:540",
      "A:541",
      "A:542",
      "A:543",
      "A:544",
      "A:545",
      "A:546",
      "A:547",
      "A:548",
      "A:549",
      "A:550",
      "A:551",
      "A:552",
      "A:553",
      "A:554",
      "A:555",
      "A:556",
      "A:557",
      "A:558",
      "A:559",
      "A:560",
      "A:561",
      "A:562",
      "A:563",
      "A:564",
      "A:565",
      "A:566",
      "A:567",
      "A:568",
      "A:569",
      "A:570",
      "A:571",
      "A:572",
      "A:573",
      "A:574",
      "A:575",
      "A:576",
      "A:577",
      "A:578",
      "A:579",
      "A:580",
      "A:581",
      "A:582",
      "A:583",
      "A:584",
      "A:585",
      "A:586",
      "A:587",
      "A:588",
      "A:589",
      "A:590",
      "A:591",
      "A:592",
      "A:593",
      "A:594",
      "A:595",
      "A:596",
      "A:597",
      "A:598",
      "A:599",
      "A:600",
      "A:601",
      "A:602"
    ],
    "A:522": [
      "A:284",
      "A:285",
      "A:286",
      "A:287",
      "A:288",
      "A:289",
      "A:290",
      "A:291",
      "A:292",
      "A:293",
      "A:294",
      "A:295",
      "A:296",
      "A:297",
      "A:298",
      "A:299",
      "A:300",
      "A:301",
      "A:302",
      "A:303",
      "A:304",
      "A:305",
      "A:306",
      "A:307",
      "A:308",
      "A:309",
      "A:310",
      "A:311",
      "A:312",
      "A:313",
      "A:314",
      "A:315",
      "A:316",
      "A:317",
      "A:318",
      "A:319",
      "A:320",
      "A:321",
      "A:322",
      "A:323",
      "A:324",
      "A:325",
      "A:326",
      "A:327",
      "A:328",
      "A:329",
      "A:330",
      "A:331",
      "A:332",
      "A:333",
      "A:334",
      "A:335",
      "A:336",
      "A:337",
      "A:338",
      "A:339",
      "A:340",
      "A:341",
      "A:342",
      "A:343",
      "A:344",
      "A:345",
      "A:346",
      "A:347",
      "A:348",
      "A:349",
      "A:350",
      "A:351",
      "A:352",
      "A:353",
      "A:354",
      "A:355",
      "A:356",
      "A:357",
      "A:358",
      "A:359",
      "A:360",
      "A:361",
      "A:362",
      "A:363",
      "A:364",
      "A:365",
      "A:366",
      "A:367",
      "A:368",
      "A:369",
      "A:370",
      "A:371",
      "A:372",
      "A:373",
      "A:374",
      "A:375",
      "A:376",
      "A:377",
      "A:378",
      "A:379",
      "A:380",
      "A:381",
      "A:382",
      "A:383",
      "A:384",
      "A:385",
      "A:386",
      "A:387",
      "A:388",
      "A:389",
      "A:390",
      "A:391",
      "A:392",
      "A:393",
      "A:394",
      "A:395",
      "A:396",
      "A:397",
      "A:398",
      "A:399",
      "A:400",
      "A:401",
      "A:402",
      "A:403",
      "A:404",
      "A:405",
      "A:428",
      "A:429",
      "A:430",
      "A:431",
      "A:432",
      "A:433",
      "A:434",
      "A:435",
      "A:436",
      "A:437",
      "A:438",
      "A:439",
      "A:440",
      "A:441",
      "A:442",
      "A:443",
      "A:444",
      "A:445",
      "A:446",
      "A:447",
      "A:448",
      "A:449",
      "A:450",
      "A:451",
      "A:452",
      "A:453",
      "A:454",
      "A:455",
      "A:456",
      "A:457",
      "A:458",
      "A:459",
      "A:460",
      "A:461",
      "A:462",
      "A:463",
      "A:464",
      "A:465",
      "A:466",
      "A:467",
      "A:468",
      "A:469",
      "A:470",
      "A:471",
      "A:472",
      "A:473",
      "A:474",
      "A:475",
      "A:476",
      "A:477",
      "A:478",
      "A:479",
      "A:480",
      "A:481",
      "A:482",
      "A:483",
      "A:484",
      "A:485",
      "A:486",
      "A:487",
      "A:488",
      "A:489",
      "A:490",
      "A:491",
      "A:492",
      "A:493",
      "A:494",
      "A:495",
      "A:496",
      "A:497",
      "A:498",
      "A:499",
      "A:500",
      "A:501",
      "A:502",
      "A:503",
      "A:504",
      "A:505",
      "A:506",
      "A:507",
      "A:508",
      "A:509",
      "A:510",
      "A:511",
      "A:512",
      "A:513",
      "A:514",
      "A:515",
      "A:516",
      "A:517",
      "A:518",
      "A:519",
      "A:520",
      "A:521",
      "A:523",
      "A:524",
      "A:525",
      "A:526",
      "A:527",
      "A:528",
      "A:529",
      "A:530",
      "A:531",
      "A:532",
      "A:533",
      "A:534",
      "A:535",
      "A:536",
      "A:537",
      "A:538",
      "A:539",
      "A:540",
      "A:541",
      "A:542",
      "A:543",
      "A:544",
      "A:545",
      "A:546",
      "A:547",
      "A:548",
      "A:549",
      "A:550",
      "A:551",
      "A:552",
      "A:553",
      "A:554",
      "A:555",
      "A:556",
      "A:557",
      "A:558",
      "A:559",
      "A:560",
      "A:561",
      "A:562",
      "A:563",
      "A:564",
      "A:565",
      "A:566",
      "A:567",
      "A:568",
      "A:569",
      "A:570",
      "A:571",
      "A:572",
      "A:573",
      "A:574",
      "A:575",
      "A:576",
      "A:577",
      "A:578",
      "A:579",
      "A:580",
      "A:581",
      "A:582",
      "A:583",
      "A:584",
      "A:585",
      "A:586",
      "A:587",
      "A:588",
      "A:589",
      "A:590",
      "A:591",
      "A:592",
      "A:593",
      "A:594",
      "A:595",
      "A:596",
      "A:597",
      "A:598",
      "A:599",
      "A:600",
      "A:601",
      "A:602"
    ],
    "A:523": [
      "A:284",
      "A:285",
      "A:286",
      "A:287",
      "A:288",
      "A:289",
      "A:290",
      "A:291",
      "A:292",
      "A:293",
      "A:294",
      "A:295",
      "A:296",
      "A:297",
      "A:298",
      "A:299",
      "A:300",
      "A:301",
      "A:302",
      "A:303",
      "A:304",
      "A:305",
      "A:306",
      "A:307",
      "A:308",
      "A:309",
      "A:310",
      "A:311",
      "A:312",
      "A:313",
      "A:314",
      "A:315",
      "A:316",
      "A:317",
      "A:318",
      "A:319",
      "A:320",
      "A:321",
      "A:322",
      "A:323",
      "A:324",
      "A:325",
      "A:326",
      "A:327",
      "A:328",
      "A:329",
      "A:330",
      "A:331",
      "A:332",
      "A:333",
      "A:334",
      "A:335",
      "A:336",
      "A:337",
      "A:338",
      "A:339",
      "A:340",
      "A:341",
      "A:342",
      "A:343",
      "A:344",
      "A:345",
      "A:346",
      "A:347",
      "A:348",
      "A:349",
      "A:350",
      "A:351",
      "A:352",
      "A:353",
      "A:354",
      "A:355",
      "A:356",
      "A:357",
      "A:358",
      "A:359",
      "A:360",
      "A:361",
      "A:362",
      "A:363",
      "A:364",
      "A:365",
      "A:366",
      "A:367",
      "A:368",
      "A:369",
      "A:370",
      "A:371",
      "A:372",
      "A:373",
      "A:374",
      "A:375",
      "A:376",
      "A:377",
      "A:378",
      "A:379",
      "A:380",
      "A:381",
      "A:382",
      "A:383",
      "A:384",
      "A:385",
      "A:386",
      "A:387",
      "A:388",
      "A:389",
      "A:390",
      "A:391",
      "A:392",
      "A:393",
      "A:394",
      "A:395",
      "A:396",
      "A:397",
      "A:398",
      "A:399",
      "A:400",
      "A:401",
      "A:402",
      "A:403",
      "A:404",
      "A:405",
      "A:428",
      "A:429",
      "A:430",
      "A:431",
      "A:432",
      "A:433",
      "A:434",
      "A:435",
      "A:436",
      "A:437",
      "A:438",
      "A:439",
      "A:440",
      "A:441",
      "A:442",
      "A:443",
      "A:444",
      "A:445",
      "A:446",
      "A:447",
      "A:448",
      "A:449",
      "A:450",
      "A:451",
      "A:452",
      "A:453",
      "A:454",
      "A:455",
      "A:456",
      "A:457",
      "A:458",
      "A:459",
      "A:460",
      "A:461",
      "A:462",
      "A:463",
      "A:464",
      "A:465",
      "A:466",
      "A:467",
      "A:468",
      "A:469",
      "A:470",
      "A:471",
      "A:472",
      "A:473",
      "A:474",
      "A:475",
      "A:476",
      "A:477",
      "A:478",
      "A:479",
      "A:480",
      "A:481",
      "A:482",
      "A:483",
      "A:484",
      "A:485",
      "A:486",
      "A:487",
      "A:488",
      "A:489",
      "A:490",
      "A:491",
      "A:492",
      "A:493",
      "A:494",
      "A:495",
      "A:496",
      "A:497",
      "A:498",
      "A:499",
      "A:500",
      "A:501",
      "A:502",
      "A:503",
      "A:504",
      "A:505",
      "A:506",
      "A:507",
      "A:508",
      "A:509",
      "A:510",
      "A:511",
      "A:512",
      "A:513",
      "A:514",
      "A:515",
      "A:516",
      "A:517",
      "A:518",
      "A:519",
      "A:520",
      "A:521",
      "A:522",
      "A:524",
      "A:525",
      "A:526",
      "A:527",
      "A:528",
      "A:529",
      "A:530",
      "A:531",
      "A:532",
      "A:533",
      "A:534",
      "A:535",
      "A:536",
      "A:537",
      "A:538",
      "A:539",
      "A:540",
      "A:541",
      "A:542",
      "A:543",
      "A:544",
      "A:545",
      "A:546",
      "A:547",
      "A:548",
      "A:549",
      "A:550",
      "A:551",
      "A:552",
      "A:553",
      "A:554",
      "A:555",
      "A:556",
      "A:557",
      "A:558",
      "A:559",
      "A:560",
      "A:561",
      "A:562",
      "A:563",
      "A:564",
      "A:565",
      "A:566",
      "A:567",
      "A:568",
      "A:569",
      "A:570",
      "A:571",
      "A:572",
      "A:573",
      "A:574",
      "A:575",
      "A:576",
      "A:577",
      "A:578",
      "A:579",
      "A:580",
      "A:581",
      "A:582",
      "A:583",
      "A:584",
      "A:585",
      "A:586",
      "A:587",
      "A:588",
      "A:589",
      "A:590",
      "A:591",
      "A:592",
      "A:593",
      "A:594",
      "A:595",
      "A:596",
      "A:597",
      "A:598",
      "A:599",
      "A:600",
      "A:601",
      "A:602"
    ],
    "A:524": [
      "A:284",
      "A:285",
      "A:286",
      "A:287",
      "A:288",
      "A:289",
      "A:290",
      "A:291",
      "A:292",
      "A:293",
      "A:294",
      "A:295",
      "A:296",
      "A:297",
      "A:298",
      "A:299",
      "A:300",
      "A:301",
      "A:302",
      "A:303",
      "A:304",
      "A:305",
      "A:306",
      "A:307",
      "A:308",
      "A:309",
      "A:310",
      "A:311",
      "A:312",
      "A:313",
      "A:314",
      "A:315",
      "A:316",
      "A:317",
      "A:318",
      "A:319",
      "A:320",
      "A:321",
      "A:322",
      "A:323",
      "A:324",
      "A:325",
      "A:326",
      "A:327",
      "A:328",
      "A:329",
      "A:330",
      "A:331",
      "A:332",
      "A:333",
      "A:334",
      "A:335",
      "A:336",
      "A:337",
      "A:338",
      "A:339",
      "A:340",
      "A:341",
      "A:342",
      "A:343",
      "A:344",
      "A:345",
      "A:346",
      "A:347",
      "A:348",
      "A:349",
      "A:350",
      "A:351",
      "A:352",
      "A:353",
      "A:354",
      "A:355",
      "A:356",
      "A:357",
      "A:358",
      "A:359",
      "A:360",
      "A:361",
      "A:362",
      "A:363",
      "A:364",
      "A:365",
      "A:366",
      "A:367",
      "A:368",
      "A:369",
      "A:370",
      "A:371",
      "A:372",
      "A:373",
      "A:374",
      "A:375",
      "A:376",
      "A:377",
      "A:378",
      "A:379",
      "A:380",
      "A:381",
      "A:382",
      "A:383",
      "A:384",
      "A:385",
      "A:386",
      "A:387",
      "A:388",
      "A:389",
      "A:390",
      "A:391",
      "A:392",
      "A:393",
      "A:394",
      "A:395",
      "A:396",
      "A:397",
      "A:398",
      "A:399",
      "A:400",
      "A:401",
      "A:402",
      "A:403",
      "A:404",
      "A:405",
      "A:428",
      "A:429",
      "A:430",
      "A:431",
      "A:432",
      "A:433",
      "A:434",
      "A:435",
      "A:436",
      "A:437",
      "A:438",
      "A:439",
      "A:440",
      "A:441",
      "A:442",
      "A:443",
      "A:444",
      "A:445",
      "A:446",
      "A:447",
      "A:448",
      "A:449",
      "A:450",
      "A:451",
      "A:452",
      "A:453",
      "A:454",
      "A:455",
      "A:456",
      "A:457",
      "A:458",
      "A:459",
      "A:460",
      "A:461",
      "A:462",
      "A:463",
      "A:464",
      "A:465",
      "A:466",
      "A:467",
      "A:468",
      "A:469",
      "A:470",
      "A:471",
      "A:472",
      "A:473",
      "A:474",
      "A:475",
      "A:476",
      "A:477",
      "A:478",
      "A:479",
      "A:480",
      "A:481",
      "A:482",
      "A:483",
      "A:484",
      "A:485",
      "A:486",
      "A:487",
      "A:488",
      "A:489",
      "A:490",
      "A:491",
      "A:492",
      "A:493",
      "A:494",
      "A:495",
      "A:496",
      "A:497",
      "A:498",
      "A:499",
      "A:500",
      "A:501",
      "A:502",
      "A:503",
      "A:504",
      "A:505",
      "A:506",
      "A:507",
      "A:508",
      "A:509",
      "A:510",
      "A:511",
      "A:512",
      "A:513",
      "A:514",
      "A:515",
      "A:516",
      "A:517",
      "A:518",
      "A:519",
      "A:520",
      "A:521",
      "A:522",
      "A:523",
      "A:525",
      "A:526",
      "A:527",
      "A:528",
      "A:529",
      "A:530",
      "A:531",
      "A:532",
      "A:533",
      "A:534",
      "A:535",
      "A:536",
      "A:537",
      "A:538",
      "A:539",
      "A:540",
      "A:541",
      "A:542",
      "A:543",
      "A:544",
      "A:545",
      "A:546",
      "A:547",
      "A:548",
      "A:549",
      "A:550",
      "A:551",
      "A:552",
      "A:553",
      "A:554",
      "A:555",
      "A:556",
      "A:557",
      "A:558",
      "A:559",
      "A:560",
      "A:561",
      "A:562",
      "A:563",
      "A:564",
      "A:565",
      "A:566",
      "A:567",
      "A:568",
      "A:569",
      "A:570",
      "A:571",
      "A:572",
      "A:573",
      "A:574",
      "A:575",
      "A:576",
      "A:577",
      "A:578",
      "A:579",
      "A:580",
      "A:581",
      "A:582",
      "A:583",
      "A:584",
      "A:585",
      "A:586",
      "A:587",
      "A:588",
      "A:589",
      "A:590",
      "A:591",
      "A:592",
      "A:593",
      "A:594",
      "A:595",
      "A:596",
      "A:597",
      "A:598",
      "A:599",
      "A:600",
      "A:601",
      "A:602"
    ],
    "A:525": [
      "A:284",
      "A:285",
      "A:286",
      "A:287",
      "A:288",
      "A:289",
      "A:290",
      "A:291",
      "A:292",
      "A:293",
      "A:294",
      "A:295",
      "A:296",
      "A:297",
      "A:298",
      "A:299",
      "A:300",
      "A:301",
      "A:302",
      "A:303",
      "A:304",
      "A:305",
      "A:306",
      "A:307",
      "A:308",
      "A:309",
      "A:310",
      "A:311",
      "A:312",
      "A:313",
      "A:314",
      "A:315",
      "A:316",
      "A:317",
      "A:318",
      "A:319",
      "A:320",
      "A:321",
      "A:322",
      "A:323",
      "A:324",
      "A:325",
      "A:326",
      "A:327",
      "A:328",
      "A:329",
      "A:330",
      "A:331",
      "A:332",
      "A:333",
      "A:334",
      "A:335",
      "A:336",
      "A:337",
      "A:338",
      "A:339",
      "A:340",
      "A:341",
      "A:342",
      "A:343",
      "A:344",
      "A:345",
      "A:346",
      "A:347",
      "A:348",
      "A:349",
      "A:350",
      "A:351",
      "A:352",
      "A:353",
      "A:354",
      "A:355",
      "A:356",
      "A:357",
      "A:358",
      "A:359",
      "A:360",
      "A:361",
      "A:362",
      "A:363",
      "A:364",
      "A:365",
      "A:366",
      "A:367",
      "A:368",
      "A:369",
      "A:370",
      "A:371",
      "A:372",
      "A:373",
      "A:374",
      "A:375",
      "A:376",
      "A:377",
      "A:378",
      "A:379",
      "A:380",
      "A:381",
      "A:382",
      "A:383",
      "A:384",
      "A:385",
      "A:386",
      "A:387",
      "A:388",
      "A:389",
      "A:390",
      "A:391",
      "A:392",
      "A:393",
      "A:394",
      "A:395",
      "A:396",
      "A:397",
      "A:398",
      "A:399",
      "A:400",
      "A:401",
      "A:402",
      "A:403",
      "A:404",
      "A:405",
      "A:428",
      "A:429",
      "A:430",
      "A:431",
      "A:432",
      "A:433",
      "A:434",
      "A:435",
      "A:436",
      "A:437",
      "A:438",
      "A:439",
      "A:440",
      "A:441",
      "A:442",
      "A:443",
      "A:444",
      "A:445",
      "A:446",
      "A:447",
      "A:448",
      "A:449",
      "A:450",
      "A:451",
      "A:452",
      "A:453",
      "A:454",
      "A:455",
      "A:456",
      "A:457",
      "A:458",
      "A:459",
      "A:460",
      "A:461",
      "A:462",
      "A:463",
      "A:464",
      "A:465",
      "A:466",
      "A:467",
      "A:468",
      "A:469",
      "A:470",
      "A:471",
      "A:472",
      "A:473",
      "A:474",
      "A:475",
      "A:476",
      "A:477",
      "A:478",
      "A:479",
      "A:480",
      "A:481",
      "A:482",
      "A:483",
      "A:484",
      "A:485",
      "A:486",
      "A:487",
      "A:488",
      "A:489",
      "A:490",
      "A:491",
      "A:492",
      "A:493",
      "A:494",
      "A:495",
      "A:496",
      "A:497",
      "A:498",
      "A:499",
      "A:500",
      "A:501",
      "A:502",
      "A:503",
      "A:504",
      "A:505",
      "A:506",
      "A:507",
      "A:508",
      "A:509",
      "A:510",
      "A:511",
      "A:512",
      "A:513",
      "A:514",
      "A:515",
      "A:516",
      "A:517",
      "A:518",
      "A:519",
      "A:520",
      "A:521",
      "A:522",
      "A:523",
      "A:524",
      "A:526",
      "A:527",
      "A:528",
      "A:529",
      "A:530",
      "A:531",
      "A:532",
      "A:533",
      "A:534",
      "A:535",
      "A:536",
      "A:537",
      "A:538",
      "A:539",
      "A:540",
      "A:541",
      "A:542",
      "A:543",
      "A:544",
      "A:545",
      "A:546",
      "A:547",
      "A:548",
      "A:549",
      "A:550",
      "A:551",
      "A:552",
      "A:553",
      "A:554",
      "A:555",
      "A:556",
      "A:557",
      "A:558",
      "A:559",
      "A:560",
      "A:561",
      "A:562",
      "A:563",
      "A:564",
      "A:565",
      "A:566",
      "A:567",
      "A:568",
      "A:569",
      "A:570",
      "A:571",
      "A:572",
      "A:573",
      "A:574",
      "A:575",
      "A:576",
      "A:577",
      "A:578",
      "A:579",
      "A:580",
      "A:581",
      "A:582",
      "A:583",
      "A:584",
      "A:585",
      "A:586",
      "A:587",
      "A:588",
      "A:589",
      "A:590",
      "A:591",
      "A:592",
      "A:593",
      "A:594",
      "A:595",
      "A:596",
      "A:597",
      "A:598",
      "A:599",
      "A:600",
      "A:601",
      "A:602"
    ],
    "A:526": [
      "A:284",
      "A:285",
      "A:286",
      "A:287",
      "A:288",
      "A:289",
      "A:290",
      "A:291",
      "A:292",
      "A:293",
      "A:294",
      "A:295",
      "A:296",
      "A:297",
      "A:298",
      "A:299",
      "A:300",
      "A:301",
      "A:302",
      "A:303",
      "A:304",
      "A:305",
      "A:306",
      "A:307",
      "A:308",
      "A:309",
      "A:310",
      "A:311",
      "A:312",
      "A:313",
      "A:314",
      "A:315",
      "A:316",
      "A:317",
      "A:318",
      "A:319",
      "A:320",
      "A:321",
      "A:322",
      "A:323",
      "A:324",
      "A:325",
      "A:326",
      "A:327",
      "A:328",
      "A:329",
      "A:330",
      "A:331",
      "A:332",
      "A:333",
      "A:334",
      "A:335",
      "A:336",
      "A:337",
      "A:338",
      "A:339",
      "A:340",
      "A:341",
      "A:342",
      "A:343",
      "A:344",
      "A:345",
      "A:346",
      "A:347",
      "A:348",
      "A:349",
      "A:350",
      "A:351",
      "A:352",
      "A:353",
      "A:354",
      "A:355",
      "A:356",
      "A:357",
      "A:358",
      "A:359",
      "A:360",
      "A:361",
      "A:362",
      "A:363",
      "A:364",
      "A:365",
      "A:366",
      "A:367",
      "A:368",
      "A:369",
      "A:370",
      "A:371",
      "A:372",
      "A:373",
      "A:374",
      "A:375",
      "A:376",
      "A:377",
      "A:378",
      "A:379",
      "A:380",
      "A:381",
      "A:382",
      "A:383",
      "A:384",
      "A:385",
      "A:386",
      "A:387",
      "A:388",
      "A:389",
      "A:390",
      "A:391",
      "A:392",
      "A:393",
      "A:394",
      "A:395",
      "A:396",
      "A:397",
      "A:398",
      "A:399",
      "A:400",
      "A:401",
      "A:402",
      "A:403",
      "A:404",
      "A:405",
      "A:428",
      "A:429",
      "A:430",
      "A:431",
      "A:432",
      "A:433",
      "A:434",
      "A:435",
      "A:436",
      "A:437",
      "A:438",
      "A:439",
      "A:440",
      "A:441",
      "A:442",
      "A:443",
      "A:444",
      "A:445",
      "A:446",
      "A:447",
      "A:448",
      "A:449",
      "A:450",
      "A:451",
      "A:452",
      "A:453",
      "A:454",
      "A:455",
      "A:456",
      "A:457",
      "A:458",
      "A:459",
      "A:460",
      "A:461",
      "A:462",
      "A:463",
      "A:464",
      "A:465",
      "A:466",
      "A:467",
      "A:468",
      "A:469",
      "A:470",
      "A:471",
      "A:472",
      "A:473",
      "A:474",
      "A:475",
      "A:476",
      "A:477",
      "A:478",
      "A:479",
      "A:480",
      "A:481",
      "A:482",
      "A:483",
      "A:484",
      "A:485",
      "A:486",
      "A:487",
      "A:488",
      "A:489",
      "A:490",
      "A:491",
      "A:492",
      "A:493",
      "A:494",
      "A:495",
      "A:496",
      "A:497",
      "A:498",
      "A:499",
      "A:500",
      "A:501",
      "A:502",
      "A:503",
      "A:504",
      "A:505",
      "A:506",
      "A:507",
      "A:508",
      "A:509",
      "A:510",
      "A:511",
      "A:512",
      "A:513",
      "A:514",
      "A:515",
      "A:516",
      "A:517",
      "A:518",
      "A:519",
      "A:520",
      "A:521",
      "A:522",
      "A:523",
      "A:524",
      "A:525",
      "A:527",
      "A:528",
      "A:529",
      "A:530",
      "A:531",
      "A:532",
      "A:533",
      "A:534",
      "A:535",
      "A:536",
      "A:537",
      "A:538",
      "A:539",
      "A:540",
      "A:541",
      "A:542",
      "A:543",
      "A:544",
      "A:545",
      "A:546",
      "A:547",
      "A:548",
      "A:549",
      "A:550",
      "A:551",
      "A:552",
      "A:553",
      "A:554",
      "A:555",
      "A:556",
      "A:557",
      "A:558",
      "A:559",
      "A:560",
      "A:561",
      "A:562",
      "A:563",
      "A:564",
      "A:565",
      "A:566",
      "A:567",
      "A:568",
      "A:569",
      "A:570",
      "A:571",
      "A:572",
      "A:573",
      "A:574",
      "A:575",
      "A:576",
      "A:577",
      "A:578",
      "A:579",
      "A:580",
      "A:581",
      "A:582",
      "A:583",
      "A:584",
      "A:585",
      "A:586",
      "A:587",
      "A:588",
      "A:589",
      "A:590",
      "A:591",
      "A:592",
      "A:593",
      "A:594",
      "A:595",
      "A:596",
      "A:597",
      "A:598",
      "A:599",
      "A:600",
      "A:601",
      "A:602"
    ],
    "A:527": [
      "A:284",
      "A:285",
      "A:286",
      "A:287",
      "A:288",
      "A:289",
      "A:290",
      "A:291",
      "A:292",
      "A:293",
      "A:294",
      "A:295",
      "A:296",
      "A:297",
      "A:298",
      "A:299",
      "A:300",
      "A:301",
      "A:302",
      "A:303",
      "A:304",
      "A:305",
      "A:306",
      "A:307",
      "A:308",
      "A:309",
      "A:310",
      "A:311",
      "A:312",
      "A:313",
      "A:314",
      "A:315",
      "A:316",
      "A:317",
      "A:318",
      "A:319",
      "A:320",
      "A:321",
      "A:322",
      "A:323",
      "A:324",
      "A:325",
      "A:326",
      "A:327",
      "A:328",
      "A:329",
      "A:330",
      "A:331",
      "A:332",
      "A:333",
      "A:334",
      "A:335",
      "A:336",
      "A:337",
      "A:338",
      "A:339",
      "A:340",
      "A:341",
      "A:342",
      "A:343",
      "A:344",
      "A:345",
      "A:346",
      "A:347",
      "A:348",
      "A:349",
      "A:350",
      "A:351",
      "A:352",
      "A:353",
      "A:354",
      "A:355",
      "A:356",
      "A:357",
      "A:358",
      "A:359",
      "A:360",
      "A:361",
      "A:362",
      "A:363",
      "A:364",
      "A:365",
      "A:366",
      "A:367",
      "A:368",
      "A:369",
      "A:370",
      "A:371",
      "A:372",
      "A:373",
      "A:374",
      "A:375",
      "A:376",
      "A:377",
      "A:378",
      "A:379",
      "A:380",
      "A:381",
      "A:382",
      "A:383",
      "A:384",
      "A:385",
      "A:386",
      "A:387",
      "A:388",
      "A:389",
      "A:390",
      "A:391",
      "A:392",
      "A:393",
      "A:394",
      "A:395",
      "A:396",
      "A:397",
      "A:398",
      "A:399",
      "A:400",
      "A:401",
      "A:402",
      "A:403",
      "A:404",
      "A:405",
      "A:428",
      "A:429",
      "A:430",
      "A:431",
      "A:432",
      "A:433",
      "A:434",
      "A:435",
      "A:436",
      "A:437",
      "A:438",
      "A:439",
      "A:440",
      "A:441",
      "A:442",
      "A:443",
      "A:444",
      "A:445",
      "A:446",
      "A:447",
      "A:448",
      "A:449",
      "A:450",
      "A:451",
      "A:452",
      "A:453",
      "A:454",
      "A:455",
      "A:456",
      "A:457",
      "A:458",
      "A:459",
      "A:460",
      "A:461",
      "A:462",
      "A:463",
      "A:464",
      "A:465",
      "A:466",
      "A:467",
      "A:468",
      "A:469",
      "A:470",
      "A:471",
      "A:472",
      "A:473",
      "A:474",
      "A:475",
      "A:476",
      "A:477",
      "A:478",
      "A:479",
      "A:480",
      "A:481",
      "A:482",
      "A:483",
      "A:484",
      "A:485",
      "A:486",
      "A:487",
      "A:488",
      "A:489",
      "A:490",
      "A:491",
      "A:492",
      "A:493",
      "A:494",
      "A:495",
      "A:496",
      "A:497",
      "A:498",
      "A:499",
      "A:500",
      "A:501",
      "A:502",
      "A:503",
      "A:504",
      "A:505",
      "A:506",
      "A:507",
      "A:508",
      "A:509",
      "A:510",
      "A:511",
      "A:512",
      "A:513",
      "A:514",
      "A:515",
      "A:516",
      "A:517",
      "A:518",
      "A:519",
      "A:520",
      "A:521",
      "A:522",
      "A:523",
      "A:524",
      "A:525",
      "A:526",
      "A:528",
      "A:529",
      "A:530",
      "A:531",
      "A:532",
      "A:533",
      "A:534",
      "A:535",
      "A:536",
      "A:537",
      "A:538",
      "A:539",
      "A:540",
      "A:541",
      "A:542",
      "A:543",
      "A:544",
      "A:545",
      "A:546",
      "A:547",
      "A:548",
      "A:549",
      "A:550",
      "A:551",
      "A:552",
      "A:553",
      "A:554",
      "A:555",
      "A:556",
      "A:557",
      "A:558",
      "A:559",
      "A:560",
      "A:561",
      "A:562",
      "A:563",
      "A:564",
      "A:565",
      "A:566",
      "A:567",
      "A:568",
      "A:569",
      "A:570",
      "A:571",
      "A:572",
      "A:573",
      "A:574",
      "A:575",
      "A:576",
      "A:577",
      "A:578",
      "A:579",
      "A:580",
      "A:581",
      "A:582",
      "A:583",
      "A:584",
      "A:585",
      "A:586",
      "A:587",
      "A:588",
      "A:589",
      "A:590",
      "A:591",
      "A:592",
      "A:593",
      "A:594",
      "A:595",
      "A:596",
      "A:597",
      "A:598",
      "A:599",
      "A:600",
      "A:601",
      "A:602"
    ],
    "A:528": [
      "A:284",
      "A:285",
      "A:286",
      "A:287",
      "A:288",
      "A:289",
      "A:290",
      "A:291",
      "A:292",
      "A:293",
      "A:294",
      "A:295",
      "A:296",
      "A:297",
      "A:298",
      "A:299",
      "A:300",
      "A:301",
      "A:302",
      "A:303",
      "A:304",
      "A:305",
      "A:306",
      "A:307",
      "A:308",
      "A:309",
      "A:310",
      "A:311",
      "A:312",
      "A:313",
      "A:314",
      "A:315",
      "A:316",
      "A:317",
      "A:318",
      "A:319",
      "A:320",
      "A:321",
      "A:322",
      "A:323",
      "A:324",
      "A:325",
      "A:326",
      "A:327",
      "A:328",
      "A:329",
      "A:330",
      "A:331",
      "A:332",
      "A:333",
      "A:334",
      "A:335",
      "A:336",
      "A:337",
      "A:338",
      "A:339",
      "A:340",
      "A:341",
      "A:342",
      "A:343",
      "A:344",
      "A:345",
      "A:346",
      "A:347",
      "A:348",
      "A:349",
      "A:350",
      "A:351",
      "A:352",
      "A:353",
      "A:354",
      "A:355",
      "A:356",
      "A:357",
      "A:358",
      "A:359",
      "A:360",
      "A:361",
      "A:362",
      "A:363",
      "A:364",
      "A:365",
      "A:366",
      "A:367",
      "A:368",
      "A:369",
      "A:370",
      "A:371",
      "A:372",
      "A:373",
      "A:374",
      "A:375",
      "A:376",
      "A:377",
      "A:378",
      "A:379",
      "A:380",
      "A:381",
      "A:382",
      "A:383",
      "A:384",
      "A:385",
      "A:386",
      "A:387",
      "A:388",
      "A:389",
      "A:390",
      "A:391",
      "A:392",
      "A:393",
      "A:394",
      "A:395",
      "A:396",
      "A:397",
      "A:398",
      "A:399",
      "A:400",
      "A:401",
      "A:402",
      "A:403",
      "A:404",
      "A:405",
      "A:428",
      "A:429",
      "A:430",
      "A:431",
      "A:432",
      "A:433",
      "A:434",
      "A:435",
      "A:436",
      "A:437",
      "A:438",
      "A:439",
      "A:440",
      "A:441",
      "A:442",
      "A:443",
      "A:444",
      "A:445",
      "A:446",
      "A:447",
      "A:448",
      "A:449",
      "A:450",
      "A:451",
      "A:452",
      "A:453",
      "A:454",
      "A:455",
      "A:456",
      "A:457",
      "A:458",
      "A:459",
      "A:460",
      "A:461",
      "A:462",
      "A:463",
      "A:464",
      "A:465",
      "A:466",
      "A:467",
      "A:468",
      "A:469",
      "A:470",
      "A:471",
      "A:472",
      "A:473",
      "A:474",
      "A:475",
      "A:476",
      "A:477",
      "A:478",
      "A:479",
      "A:480",
      "A:481",
      "A:482",
      "A:483",
      "A:484",
      "A:485",
      "A:486",
      "A:487",
      "A:488",
      "A:489",
      "A:490",
      "A:491",
      "A:492",
      "A:493",
      "A:494",
      "A:495",
      "A:496",
      "A:497",
      "A:498",
      "A:499",
      "A:500",
      "A:501",
      "A:502",
      "A:503",
      "A:504",
      "A:505",
      "A:506",
      "A:507",
      "A:508",
      "A:509",
      "A:510",
      "A:511",
      "A:512",
      "A:513",
      "A:514",
      "A:515",
      "A:516",
      "A:517",
      "A:518",
      "A:519",
      "A:520",
      "A:521",
      "A:522",
      "A:523",
      "A:524",
      "A:525",
      "A:526",
      "A:527",
      "A:529",
      "A:530",
      "A:531",
      "A:532",
      "A:533",
      "A:534",
      "A:535",
      "A:536",
      "A:537",
      "A:538",
      "A:539",
      "A:540",
      "A:541",
      "A:542",
      "A:543",
      "A:544",
      "A:545",
      "A:546",
      "A:547",
      "A:548",
      "A:549",
      "A:550",
      "A:551",
      "A:552",
      "A:553",
      "A:554",
      "A:555",
      "A:556",
      "A:557",
      "A:558",
      "A:559",
      "A:560",
      "A:561",
      "A:562",
      "A:563",
      "A:564",
      "A:565",
      "A:566",
      "A:567",
      "A:568",
      "A:569",
      "A:570",
      "A:571",
      "A:572",
      "A:573",
      "A:574",
      "A:575",
      "A:576",
      "A:577",
      "A:578",
      "A:579",
      "A:580",
      "A:581",
      "A:582",
      "A:583",
      "A:584",
      "A:585",
      "A:586",
      "A:587",
      "A:588",
      "A:589",
      "A:590",
      "A:591",
      "A:592",
      "A:593",
      "A:594",
      "A:595",
      "A:596",
      "A:597",
      "A:598",
      "A:599",
      "A:600",
      "A:601",
      "A:602"
    ],
    "A:529": [
      "A:284",
      "A:285",
      "A:286",
      "A:287",
      "A:288",
      "A:289",
      "A:290",
      "A:291",
      "A:292",
      "A:293",
      "A:294",
      "A:295",
      "A:296",
      "A:297",
      "A:298",
      "A:299",
      "A:300",
      "A:301",
      "A:302",
      "A:303",
      "A:304",
      "A:305",
      "A:306",
      "A:307",
      "A:308",
      "A:309",
      "A:310",
      "A:311",
      "A:312",
      "A:313",
      "A:314",
      "A:315",
      "A:316",
      "A:317",
      "A:318",
      "A:319",
      "A:320",
      "A:321",
      "A:322",
      "A:323",
      "A:324",
      "A:325",
      "A:326",
      "A:327",
      "A:328",
      "A:329",
      "A:330",
      "A:331",
      "A:332",
      "A:333",
      "A:334",
      "A:335",
      "A:336",
      "A:337",
      "A:338",
      "A:339",
      "A:340",
      "A:341",
      "A:342",
      "A:343",
      "A:344",
      "A:345",
      "A:346",
      "A:347",
      "A:348",
      "A:349",
      "A:350",
      "A:351",
      "A:352",
      "A:353",
      "A:354",
      "A:355",
      "A:356",
      "A:357",
      "A:358",
      "A:359",
      "A:360",
      "A:361",
      "A:362",
      "A:363",
      "A:364",
      "A:365",
      "A:366",
      "A:367",
      "A:368",
      "A:369",
      "A:370",
      "A:371",
      "A:372",
      "A:373",
      "A:374",
      "A:375",
      "A:376",
      "A:377",
      "A:378",
      "A:379",
      "A:380",
      "A:381",
      "A:382",
      "A:383",
      "A:384",
      "A:385",
      "A:386",
      "A:387",
      "A:388",
      "A:389",
      "A:390",
      "A:391",
      "A:392",
      "A:393",
      "A:394",
      "A:395",
      "A:396",
      "A:397",
      "A:398",
      "A:399",
      "A:400",
      "A:401",
      "A:402",
      "A:403",
      "A:404",
      "A:405",
      "A:428",
      "A:429",
      "A:430",
      "A:431",
      "A:432",
      "A:433",
      "A:434",
      "A:435",
      "A:436",
      "A:437",
      "A:438",
      "A:439",
      "A:440",
      "A:441",
      "A:442",
      "A:443",
      "A:444",
      "A:445",
      "A:446",
      "A:447",
      "A:448",
      "A:449",
      "A:450",
      "A:451",
      "A:452",
      "A:453",
      "A:454",
      "A:455",
      "A:456",
      "A:457",
      "A:458",
      "A:459",
      "A:460",
      "A:461",
      "A:462",
      "A:463",
      "A:464",
      "A:465",
      "A:466",
      "A:467",
      "A:468",
      "A:469",
      "A:470",
      "A:471",
      "A:472",
      "A:473",
      "A:474",
      "A:475",
      "A:476",
      "A:477",
      "A:478",
      "A:479",
      "A:480",
      "A:481",
      "A:482",
      "A:483",
      "A:484",
      "A:485",
      "A:486",
      "A:487",
      "A:488",
      "A:489",
      "A:490",
      "A:491",
      "A:492",
      "A:493",
      "A:494",
      "A:495",
      "A:496",
      "A:497",
      "A:498",
      "A:499",
      "A:500",
      "A:501",
      "A:502",
      "A:503",
      "A:504",
      "A:505",
      "A:506",
      "A:507",
      "A:508",
      "A:509",
      "A:510",
      "A:511",
      "A:512",
      "A:513",
      "A:514",
      "A:515",
      "A:516",
      "A:517",
      "A:518",
      "A:519",
      "A:520",
      "A:521",
      "A:522",
      "A:523",
      "A:524",
      "A:525",
      "A:526",
      "A:527",
      "A:528",
      "A:530",
      "A:531",
      "A:532",
      "A:533",
      "A:534",
      "A:535",
      "A:536",
      "A:537",
      "A:538",
      "A:539",
      "A:540",
      "A:541",
      "A:542",
      "A:543",
      "A:544",
      "A:545",
      "A:546",
      "A:547",
      "A:548",
      "A:549",
      "A:550",
      "A:551",
      "A:552",
      "A:553",
      "A:554",
      "A:555",
      "A:556",
      "A:557",
      "A:558",
      "A:559",
      "A:560",
      "A:561",
      "A:562",
      "A:563",
      "A:564",
      "A:565",
      "A:566",
      "A:567",
      "A:568",
      "A:569",
      "A:570",
      "A:571",
      "A:572",
      "A:573",
      "A:574",
      "A:575",
      "A:576",
      "A:577",
      "A:578",
      "A:579",
      "A:580",
      "A:581",
      "A:582",
      "A:583",
      "A:584",
      "A:585",
      "A:586",
      "A:587",
      "A:588",
      "A:589",
      "A:590",
      "A:591",
      "A:592",
      "A:593",
      "A:594",
      "A:595",
      "A:596",
      "A:597",
      "A:598",
      "A:599",
      "A:600",
      "A:601",
      "A:602"
    ],
    "A:530": [
      "A:284",
      "A:285",
      "A:286",
      "A:287",
      "A:288",
      "A:289",
      "A:290",
      "A:291",
      "A:292",
      "A:293",
      "A:294",
      "A:295",
      "A:296",
      "A:297",
      "A:298",
      "A:299",
      "A:300",
      "A:301",
      "A:302",
      "A:303",
      "A:304",
      "A:305",
      "A:306",
      "A:307",
      "A:308",
      "A:309",
      "A:310",
      "A:311",
      "A:312",
      "A:313",
      "A:314",
      "A:315",
      "A:316",
      "A:317",
      "A:318",
      "A:319",
      "A:320",
      "A:321",
      "A:322",
      "A:323",
      "A:324",
      "A:325",
      "A:326",
      "A:327",
      "A:328",
      "A:329",
      "A:330",
      "A:331",
      "A:332",
      "A:333",
      "A:334",
      "A:335",
      "A:336",
      "A:337",
      "A:338",
      "A:339",
      "A:340",
      "A:341",
      "A:342",
      "A:343",
      "A:344",
      "A:345",
      "A:346",
      "A:347",
      "A:348",
      "A:349",
      "A:350",
      "A:351",
      "A:352",
      "A:353",
      "A:354",
      "A:355",
      "A:356",
      "A:357",
      "A:358",
      "A:359",
      "A:360",
      "A:361",
      "A:362",
      "A:363",
      "A:364",
      "A:365",
      "A:366",
      "A:367",
      "A:368",
      "A:369",
      "A:370",
      "A:371",
      "A:372",
      "A:373",
      "A:374",
      "A:375",
      "A:376",
      "A:377",
      "A:378",
      "A:379",
      "A:380",
      "A:381",
      "A:382",
      "A:383",
      "A:384",
      "A:385",
      "A:386",
      "A:387",
      "A:388",
      "A:389",
      "A:390",
      "A:391",
      "A:392",
      "A:393",
      "A:394",
      "A:395",
      "A:396",
      "A:397",
      "A:398",
      "A:399",
      "A:400",
      "A:401",
      "A:402",
      "A:403",
      "A:404",
      "A:405",
      "A:428",
      "A:429",
      "A:430",
      "A:431",
      "A:432",
      "A:433",
      "A:434",
      "A:435",
      "A:436",
      "A:437",
      "A:438",
      "A:439",
      "A:440",
      "A:441",
      "A:442",
      "A:443",
      "A:444",
      "A:445",
      "A:446",
      "A:447",
      "A:448",
      "A:449",
      "A:450",
      "A:451",
      "A:452",
      "A:453",
      "A:454",
      "A:455",
      "A:456",
      "A:457",
      "A:458",
      "A:459",
      "A:460",
      "A:461",
      "A:462",
      "A:463",
      "A:464",
      "A:465",
      "A:466",
      "A:467",
      "A:468",
      "A:469",
      "A:470",
      "A:471",
      "A:472",
      "A:473",
      "A:474",
      "A:475",
      "A:476",
      "A:477",
      "A:478",
      "A:479",
      "A:480",
      "A:481",
      "A:482",
      "A:483",
      "A:484",
      "A:485",
      "A:486",
      "A:487",
      "A:488",
      "A:489",
      "A:490",
      "A:491",
      "A:492",
      "A:493",
      "A:494",
      "A:495",
      "A:496",
      "A:497",
      "A:498",
      "A:499",
      "A:500",
      "A:501",
      "A:502",
      "A:503",
      "A:504",
      "A:505",
      "A:506",
      "A:507",
      "A:508",
      "A:509",
      "A:510",
      "A:511",
      "A:512",
      "A:513",
      "A:514",
      "A:515",
      "A:516",
      "A:517",
      "A:518",
      "A:519",
      "A:520",
      "A:521",
      "A:522",
      "A:523",
      "A:524",
      "A:525",
      "A:526",
      "A:527",
      "A:528",
      "A:529",
      "A:531",
      "A:532",
      "A:533",
      "A:534",
      "A:535",
      "A:536",
      "A:537",
      "A:538",
      "A:539",
      "A:540",
      "A:541",
      "A:542",
      "A:543",
      "A:544",
      "A:545",
      "A:546",
      "A:547",
      "A:548",
      "A:549",
      "A:550",
      "A:551",
      "A:552",
      "A:553",
      "A:554",
      "A:555",
      "A:556",
      "A:557",
      "A:558",
      "A:559",
      "A:560",
      "A:561",
      "A:562",
      "A:563",
      "A:564",
      "A:565",
      "A:566",
      "A:567",
      "A:568",
      "A:569",
      "A:570",
      "A:571",
      "A:572",
      "A:573",
      "A:574",
      "A:575",
      "A:576",
      "A:577",
      "A:578",
      "A:579",
      "A:580",
      "A:581",
      "A:582",
      "A:583",
      "A:584",
      "A:585",
      "A:586",
      "A:587",
      "A:588",
      "A:589",
      "A:590",
      "A:591",
      "A:592",
      "A:593",
      "A:594",
      "A:595",
      "A:596",
      "A:597",
      "A:598",
      "A:599",
      "A:600",
      "A:601",
      "A:602"
    ],
    "A:531": [
      "A:284",
      "A:285",
      "A:286",
      "A:287",
      "A:288",
      "A:289",
      "A:290",
      "A:291",
      "A:292",
      "A:293",
      "A:294",
      "A:295",
      "A:296",
      "A:297",
      "A:298",
      "A:299",
      "A:300",
      "A:301",
      "A:302",
      "A:303",
      "A:304",
      "A:305",
      "A:306",
      "A:307",
      "A:308",
      "A:309",
      "A:310",
      "A:311",
      "A:312",
      "A:313",
      "A:314",
      "A:315",
      "A:316",
      "A:317",
      "A:318",
      "A:319",
      "A:320",
      "A:321",
      "A:322",
      "A:323",
      "A:324",
      "A:325",
      "A:326",
      "A:327",
      "A:328",
      "A:329",
      "A:330",
      "A:331",
      "A:332",
      "A:333",
      "A:334",
      "A:335",
      "A:336",
      "A:337",
      "A:338",
      "A:339",
      "A:340",
      "A:341",
      "A:342",
      "A:343",
      "A:344",
      "A:345",
      "A:346",
      "A:347",
      "A:348",
      "A:349",
      "A:350",
      "A:351",
      "A:352",
      "A:353",
      "A:354",
      "A:355",
      "A:356",
      "A:357",
      "A:358",
      "A:359",
      "A:360",
      "A:361",
      "A:362",
      "A:363",
      "A:364",
      "A:365",
      "A:366",
      "A:367",
      "A:368",
      "A:369",
      "A:370",
      "A:371",
      "A:372",
      "A:373",
      "A:374",
      "A:375",
      "A:376",
      "A:377",
      "A:378",
      "A:379",
      "A:380",
      "A:381",
      "A:382",
      "A:383",
      "A:384",
      "A:385",
      "A:386",
      "A:387",
      "A:388",
      "A:389",
      "A:390",
      "A:391",
      "A:392",
      "A:393",
      "A:394",
      "A:395",
      "A:396",
      "A:397",
      "A:398",
      "A:399",
      "A:400",
      "A:401",
      "A:402",
      "A:403",
      "A:404",
      "A:405",
      "A:428",
      "A:429",
      "A:430",
      "A:431",
      "A:432",
      "A:433",
      "A:434",
      "A:435",
      "A:436",
      "A:437",
      "A:438",
      "A:439",
      "A:440",
      "A:441",
      "A:442",
      "A:443",
      "A:444",
      "A:445",
      "A:446",
      "A:447",
      "A:448",
      "A:449",
      "A:450",
      "A:451",
      "A:452",
      "A:453",
      "A:454",
      "A:455",
      "A:456",
      "A:457",
      "A:458",
      "A:459",
      "A:460",
      "A:461",
      "A:462",
      "A:463",
      "A:464",
      "A:465",
      "A:466",
      "A:467",
      "A:468",
      "A:469",
      "A:470",
      "A:471",
      "A:472",
      "A:473",
      "A:474",
      "A:475",
      "A:476",
      "A:477",
      "A:478",
      "A:479",
      "A:480",
      "A:481",
      "A:482",
      "A:483",
      "A:484",
      "A:485",
      "A:486",
      "A:487",
      "A:488",
      "A:489",
      "A:490",
      "A:491",
      "A:492",
      "A:493",
      "A:494",
      "A:495",
      "A:496",
      "A:497",
      "A:498",
      "A:499",
      "A:500",
      "A:501",
      "A:502",
      "A:503",
      "A:504",
      "A:505",
      "A:506",
      "A:507",
      "A:508",
      "A:509",
      "A:510",
      "A:511",
      "A:512",
      "A:513",
      "A:514",
      "A:515",
      "A:516",
      "A:517",
      "A:518",
      "A:519",
      "A:520",
      "A:521",
      "A:522",
      "A:523",
      "A:524",
      "A:525",
      "A:526",
      "A:527",
      "A:528",
      "A:529",
      "A:530",
      "A:532",
      "A:533",
      "A:534",
      "A:535",
      "A:536",
      "A:537",
      "A:538",
      "A:539",
      "A:540",
      "A:541",
      "A:542",
      "A:543",
      "A:544",
      "A:545",
      "A:546",
      "A:547",
      "A:548",
      "A:549",
      "A:550",
      "A:551",
      "A:552",
      "A:553",
      "A:554",
      "A:555",
      "A:556",
      "A:557",
      "A:558",
      "A:559",
      "A:560",
      "A:561",
      "A:562",
      "A:563",
      "A:564",
      "A:565",
      "A:566",
      "A:567",
      "A:568",
      "A:569",
      "A:570",
      "A:571",
      "A:572",
      "A:573",
      "A:574",
      "A:575",
      "A:576",
      "A:577",
      "A:578",
      "A:579",
      "A:580",
      "A:581",
      "A:582",
      "A:583",
      "A:584",
      "A:585",
      "A:586",
      "A:587",
      "A:588",
      "A:589",
      "A:590",
      "A:591",
      "A:592",
      "A:593",
      "A:594",
      "A:595",
      "A:596",
      "A:597",
      "A:598",
      "A:599",
      "A:600",
      "A:601",
      "A:602"
    ],
    "A:532": [
      "A:284",
      "A:285",
      "A:286",
      "A:287",
      "A:288",
      "A:289",
      "A:290",
      "A:291",
      "A:292",
      "A:293",
      "A:294",
      "A:295",
      "A:296",
      "A:297",
      "A:298",
      "A:299",
      "A:300",
      "A:301",
      "A:302",
      "A:303",
      "A:304",
      "A:305",
      "A:306",
      "A:307",
      "A:308",
      "A:309",
      "A:310",
      "A:311",
      "A:312",
      "A:313",
      "A:314",
      "A:315",
      "A:316",
      "A:317",
      "A:318",
      "A:319",
      "A:320",
      "A:321",
      "A:322",
      "A:323",
      "A:324",
      "A:325",
      "A:326",
      "A:327",
      "A:328",
      "A:329",
      "A:330",
      "A:331",
      "A:332",
      "A:333",
      "A:334",
      "A:335",
      "A:336",
      "A:337",
      "A:338",
      "A:339",
      "A:340",
      "A:341",
      "A:342",
      "A:343",
      "A:344",
      "A:345",
      "A:346",
      "A:347",
      "A:348",
      "A:349",
      "A:350",
      "A:351",
      "A:352",
      "A:353",
      "A:354",
      "A:355",
      "A:356",
      "A:357",
      "A:358",
      "A:359",
      "A:360",
      "A:361",
      "A:362",
      "A:363",
      "A:364",
      "A:365",
      "A:366",
      "A:367",
      "A:368",
      "A:369",
      "A:370",
      "A:371",
      "A:372",
      "A:373",
      "A:374",
      "A:375",
      "A:376",
      "A:377",
      "A:378",
      "A:379",
      "A:380",
      "A:381",
      "A:382",
      "A:383",
      "A:384",
      "A:385",
      "A:386",
      "A:387",
      "A:388",
      "A:389",
      "A:390",
      "A:391",
      "A:392",
      "A:393",
      "A:394",
      "A:395",
      "A:396",
      "A:397",
      "A:398",
      "A:399",
      "A:400",
      "A:401",
      "A:402",
      "A:403",
      "A:404",
      "A:405",
      "A:428",
      "A:429",
      "A:430",
      "A:431",
      "A:432",
      "A:433",
      "A:434",
      "A:435",
      "A:436",
      "A:437",
      "A:438",
      "A:439",
      "A:440",
      "A:441",
      "A:442",
      "A:443",
      "A:444",
      "A:445",
      "A:446",
      "A:447",
      "A:448",
      "A:449",
      "A:450",
      "A:451",
      "A:452",
      "A:453",
      "A:454",
      "A:455",
      "A:456",
      "A:457",
      "A:458",
      "A:459",
      "A:460",
      "A:461",
      "A:462",
      "A:463",
      "A:464",
      "A:465",
      "A:466",
      "A:467",
      "A:468",
      "A:469",
      "A:470",
      "A:471",
      "A:472",
      "A:473",
      "A:474",
      "A:475",
      "A:476",
      "A:477",
      "A:478",
      "A:479",
      "A:480",
      "A:481",
      "A:482",
      "A:483",
      "A:484",
      "A:485",
      "A:486",
      "A:487",
      "A:488",
      "A:489",
      "A:490",
      "A:491",
      "A:492",
      "A:493",
      "A:494",
      "A:495",
      "A:496",
      "A:497",
      "A:498",
      "A:499",
      "A:500",
      "A:501",
      "A:502",
      "A:503",
      "A:504",
      "A:505",
      "A:506",
      "A:507",
      "A:508",
      "A:509",
      "A:510",
      "A:511",
      "A:512",
      "A:513",
      "A:514",
      "A:515",
      "A:516",
      "A:517",
      "A:518",
      "A:519",
      "A:520",
      "A:521",
      "A:522",
      "A:523",
      "A:524",
      "A:525",
      "A:526",
      "A:527",
      "A:528",
      "A:529",
      "A:530",
      "A:531",
      "A:533",
      "A:534",
      "A:535",
      "A:536",
      "A:537",
      "A:538",
      "A:539",
      "A:540",
      "A:541",
      "A:542",
      "A:543",
      "A:544",
      "A:545",
      "A:546",
      "A:547",
      "A:548",
      "A:549",
      "A:550",
      "A:551",
      "A:552",
      "A:553",
      "A:554",
      "A:555",
      "A:556",
      "A:557",
      "A:558",
      "A:559",
      "A:560",
      "A:561",
      "A:562",
      "A:563",
      "A:564",
      "A:565",
      "A:566",
      "A:567",
      "A:568",
      "A:569",
      "A:570",
      "A:571",
      "A:572",
      "A:573",
      "A:574",
      "A:575",
      "A:576",
      "A:577",
      "A:578",
      "A:579",
      "A:580",
      "A:581",
      "A:582",
      "A:583",
      "A:584",
      "A:585",
      "A:586",
      "A:587",
      "A:588",
      "A:589",
      "A:590",
      "A:591",
      "A:592",
      "A:593",
      "A:594",
      "A:595",
      "A:596",
      "A:597",
      "A:598",
      "A:599",
      "A:600",
      "A:601",
      "A:602"
    ],
    "A:533": [
      "A:284",
      "A:285",
      "A:286",
      "A:287",
      "A:288",
      "A:289",
      "A:290",
      "A:291",
      "A:292",
      "A:293",
      "A:294",
      "A:295",
      "A:296",
      "A:297",
      "A:298",
      "A:299",
      "A:300",
      "A:301",
      "A:302",
      "A:303",
      "A:304",
      "A:305",
      "A:306",
      "A:307",
      "A:308",
      "A:309",
      "A:310",
      "A:311",
      "A:312",
      "A:313",
      "A:314",
      "A:315",
      "A:316",
      "A:317",
      "A:318",
      "A:319",
      "A:320",
      "A:321",
      "A:322",
      "A:323",
      "A:324",
      "A:325",
      "A:326",
      "A:327",
      "A:328",
      "A:329",
      "A:330",
      "A:331",
      "A:332",
      "A:333",
      "A:334",
      "A:335",
      "A:336",
      "A:337",
      "A:338",
      "A:339",
      "A:340",
      "A:341",
      "A:342",
      "A:343",
      "A:344",
      "A:345",
      "A:346",
      "A:347",
      "A:348",
      "A:349",
      "A:350",
      "A:351",
      "A:352",
      "A:353",
      "A:354",
      "A:355",
      "A:356",
      "A:357",
      "A:358",
      "A:359",
      "A:360",
      "A:361",
      "A:362",
      "A:363",
      "A:364",
      "A:365",
      "A:366",
      "A:367",
      "A:368",
      "A:369",
      "A:370",
      "A:371",
      "A:372",
      "A:373",
      "A:374",
      "A:375",
      "A:376",
      "A:377",
      "A:378",
      "A:379",
      "A:380",
      "A:381",
      "A:382",
      "A:383",
      "A:384",
      "A:385",
      "A:386",
      "A:387",
      "A:388",
      "A:389",
      "A:390",
      "A:391",
      "A:392",
      "A:393",
      "A:394",
      "A:395",
      "A:396",
      "A:397",
      "A:398",
      "A:399",
      "A:400",
      "A:401",
      "A:402",
      "A:403",
      "A:404",
      "A:405",
      "A:428",
      "A:429",
      "A:430",
      "A:431",
      "A:432",
      "A:433",
      "A:434",
      "A:435",
      "A:436",
      "A:437",
      "A:438",
      "A:439",
      "A:440",
      "A:441",
      "A:442",
      "A:443",
      "A:444",
      "A:445",
      "A:446",
      "A:447",
      "A:448",
      "A:449",
      "A:450",
      "A:451",
      "A:452",
      "A:453",
      "A:454",
      "A:455",
      "A:456",
      "A:457",
      "A:458",
      "A:459",
      "A:460",
      "A:461",
      "A:462",
      "A:463",
      "A:464",
      "A:465",
      "A:466",
      "A:467",
      "A:468",
      "A:469",
      "A:470",
      "A:471",
      "A:472",
      "A:473",
      "A:474",
      "A:475",
      "A:476",
      "A:477",
      "A:478",
      "A:479",
      "A:480",
      "A:481",
      "A:482",
      "A:483",
      "A:484",
      "A:485",
      "A:486",
      "A:487",
      "A:488",
      "A:489",
      "A:490",
      "A:491",
      "A:492",
      "A:493",
      "A:494",
      "A:495",
      "A:496",
      "A:497",
      "A:498",
      "A:499",
      "A:500",
      "A:501",
      "A:502",
      "A:503",
      "A:504",
      "A:505",
      "A:506",
      "A:507",
      "A:508",
      "A:509",
      "A:510",
      "A:511",
      "A:512",
      "A:513",
      "A:514",
      "A:515",
      "A:516",
      "A:517",
      "A:518",
      "A:519",
      "A:520",
      "A:521",
      "A:522",
      "A:523",
      "A:524",
      "A:525",
      "A:526",
      "A:527",
      "A:528",
      "A:529",
      "A:530",
      "A:531",
      "A:532",
      "A:534",
      "A:535",
      "A:536",
      "A:537",
      "A:538",
      "A:539",
      "A:540",
      "A:541",
      "A:542",
      "A:543",
      "A:544",
      "A:545",
      "A:546",
      "A:547",
      "A:548",
      "A:549",
      "A:550",
      "A:551",
      "A:552",
      "A:553",
      "A:554",
      "A:555",
      "A:556",
      "A:557",
      "A:558",
      "A:559",
      "A:560",
      "A:561",
      "A:562",
      "A:563",
      "A:564",
      "A:565",
      "A:566",
      "A:567",
      "A:568",
      "A:569",
      "A:570",
      "A:571",
      "A:572",
      "A:573",
      "A:574",
      "A:575",
      "A:576",
      "A:577",
      "A:578",
      "A:579",
      "A:580",
      "A:581",
      "A:582",
      "A:583",
      "A:584",
      "A:585",
      "A:586",
      "A:587",
      "A:588",
      "A:589",
      "A:590",
      "A:591",
      "A:592",
      "A:593",
      "A:594",
      "A:595",
      "A:596",
      "A:597",
      "A:598",
      "A:599",
      "A:600",
      "A:601",
      "A:602"
    ],
    "A:534": [
      "A:284",
      "A:285",
      "A:286",
      "A:287",
      "A:288",
      "A:289",
      "A:290",
      "A:291",
      "A:292",
      "A:293",
      "A:294",
      "A:295",
      "A:296",
      "A:297",
      "A:298",
      "A:299",
      "A:300",
      "A:301",
      "A:302",
      "A:303",
      "A:304",
      "A:305",
      "A:306",
      "A:307",
      "A:308",
      "A:309",
      "A:310",
      "A:311",
      "A:312",
      "A:313",
      "A:314",
      "A:315",
      "A:316",
      "A:317",
      "A:318",
      "A:319",
      "A:320",
      "A:321",
      "A:322",
      "A:323",
      "A:324",
      "A:325",
      "A:326",
      "A:327",
      "A:328",
      "A:329",
      "A:330",
      "A:331",
      "A:332",
      "A:333",
      "A:334",
      "A:335",
      "A:336",
      "A:337",
      "A:338",
      "A:339",
      "A:340",
      "A:341",
      "A:342",
      "A:343",
      "A:344",
      "A:345",
      "A:346",
      "A:347",
      "A:348",
      "A:349",
      "A:350",
      "A:351",
      "A:352",
      "A:353",
      "A:354",
      "A:355",
      "A:356",
      "A:357",
      "A:358",
      "A:359",
      "A:360",
      "A:361",
      "A:362",
      "A:363",
      "A:364",
      "A:365",
      "A:366",
      "A:367",
      "A:368",
      "A:369",
      "A:370",
      "A:371",
      "A:372",
      "A:373",
      "A:374",
      "A:375",
      "A:376",
      "A:377",
      "A:378",
      "A:379",
      "A:380",
      "A:381",
      "A:382",
      "A:383",
      "A:384",
      "A:385",
      "A:386",
      "A:387",
      "A:388",
      "A:389",
      "A:390",
      "A:391",
      "A:392",
      "A:393",
      "A:394",
      "A:395",
      "A:396",
      "A:397",
      "A:398",
      "A:399",
      "A:400",
      "A:401",
      "A:402",
      "A:403",
      "A:404",
      "A:405",
      "A:428",
      "A:429",
      "A:430",
      "A:431",
      "A:432",
      "A:433",
      "A:434",
      "A:435",
      "A:436",
      "A:437",
      "A:438",
      "A:439",
      "A:440",
      "A:441",
      "A:442",
      "A:443",
      "A:444",
      "A:445",
      "A:446",
      "A:447",
      "A:448",
      "A:449",
      "A:450",
      "A:451",
      "A:452",
      "A:453",
      "A:454",
      "A:455",
      "A:456",
      "A:457",
      "A:458",
      "A:459",
      "A:460",
      "A:461",
      "A:462",
      "A:463",
      "A:464",
      "A:465",
      "A:466",
      "A:467",
      "A:468",
      "A:469",
      "A:470",
      "A:471",
      "A:472",
      "A:473",
      "A:474",
      "A:475",
      "A:476",
      "A:477",
      "A:478",
      "A:479",
      "A:480",
      "A:481",
      "A:482",
      "A:483",
      "A:484",
      "A:485",
      "A:486",
      "A:487",
      "A:488",
      "A:489",
      "A:490",
      "A:491",
      "A:492",
      "A:493",
      "A:494",
      "A:495",
      "A:496",
      "A:497",
      "A:498",
      "A:499",
      "A:500",
      "A:501",
      "A:502",
      "A:503",
      "A:504",
      "A:505",
      "A:506",
      "A:507",
      "A:508",
      "A:509",
      "A:510",
      "A:511",
      "A:512",
      "A:513",
      "A:514",
      "A:515",
      "A:516",
      "A:517",
      "A:518",
      "A:519",
      "A:520",
      "A:521",
      "A:522",
      "A:523",
      "A:524",
      "A:525",
      "A:526",
      "A:527",
      "A:528",
      "A:529",
      "A:530",
      "A:531",
      "A:532",
      "A:533",
      "A:535",
      "A:536",
      "A:537",
      "A:538",
      "A:539",
      "A:540",
      "A:541",
      "A:542",
      "A:543",
      "A:544",
      "A:545",
      "A:546",
      "A:547",
      "A:548",
      "A:549",
      "A:550",
      "A:551",
      "A:552",
      "A:553",
      "A:554",
      "A:555",
      "A:556",
      "A:557",
      "A:558",
      "A:559",
      "A:560",
      "A:561",
      "A:562",
      "A:563",
      "A:564",
      "A:565",
      "A:566",
      "A:567",
      "A:568",
      "A:569",
      "A:570",
      "A:571",
      "A:572",
      "A:573",
      "A:574",
      "A:575",
      "A:576",
      "A:577",
      "A:578",
      "A:579",
      "A:580",
      "A:581",
      "A:582",
      "A:583",
      "A:584",
      "A:585",
      "A:586",
      "A:587",
      "A:588",
      "A:589",
      "A:590",
      "A:591",
      "A:592",
      "A:593",
      "A:594",
      "A:595",
      "A:596",
      "A:597",
      "A:598",
      "A:599",
      "A:600",
      "A:601",
      "A:602"
    ],
    "A:535": [
      "A:284",
      "A:285",
      "A:286",
      "A:287",
      "A:288",
      "A:289",
      "A:290",
      "A:291",
      "A:292",
      "A:293",
      "A:294",
      "A:295",
      "A:296",
      "A:297",
      "A:298",
      "A:299",
      "A:300",
      "A:301",
      "A:302",
      "A:303",
      "A:304",
      "A:305",
      "A:306",
      "A:307",
      "A:308",
      "A:309",
      "A:310",
      "A:311",
      "A:312",
      "A:313",
      "A:314",
      "A:315",
      "A:316",
      "A:317",
      "A:318",
      "A:319",
      "A:320",
      "A:321",
      "A:322",
      "A:323",
      "A:324",
      "A:325",
      "A:326",
      "A:327",
      "A:328",
      "A:329",
      "A:330",
      "A:331",
      "A:332",
      "A:333",
      "A:334",
      "A:335",
      "A:336",
      "A:337",
      "A:338",
      "A:339",
      "A:340",
      "A:341",
      "A:342",
      "A:343",
      "A:344",
      "A:345",
      "A:346",
      "A:347",
      "A:348",
      "A:349",
      "A:350",
      "A:351",
      "A:352",
      "A:353",
      "A:354",
      "A:355",
      "A:356",
      "A:357",
      "A:358",
      "A:359",
      "A:360",
      "A:361",
      "A:362",
      "A:363",
      "A:364",
      "A:365",
      "A:366",
      "A:367",
      "A:368",
      "A:369",
      "A:370",
      "A:371",
      "A:372",
      "A:373",
      "A:374",
      "A:375",
      "A:376",
      "A:377",
      "A:378",
      "A:379",
      "A:380",
      "A:381",
      "A:382",
      "A:383",
      "A:384",
      "A:385",
      "A:386",
      "A:387",
      "A:388",
      "A:389",
      "A:390",
      "A:391",
      "A:392",
      "A:393",
      "A:394",
      "A:395",
      "A:396",
      "A:397",
      "A:398",
      "A:399",
      "A:400",
      "A:401",
      "A:402",
      "A:403",
      "A:404",
      "A:405",
      "A:428",
      "A:429",
      "A:430",
      "A:431",
      "A:432",
      "A:433",
      "A:434",
      "A:435",
      "A:436",
      "A:437",
      "A:438",
      "A:439",
      "A:440",
      "A:441",
      "A:442",
      "A:443",
      "A:444",
      "A:445",
      "A:446",
      "A:447",
      "A:448",
      "A:449",
      "A:450",
      "A:451",
      "A:452",
      "A:453",
      "A:454",
      "A:455",
      "A:456",
      "A:457",
      "A:458",
      "A:459",
      "A:460",
      "A:461",
      "A:462",
      "A:463",
      "A:464",
      "A:465",
      "A:466",
      "A:467",
      "A:468",
      "A:469",
      "A:470",
      "A:471",
      "A:472",
      "A:473",
      "A:474",
      "A:475",
      "A:476",
      "A:477",
      "A:478",
      "A:479",
      "A:480",
      "A:481",
      "A:482",
      "A:483",
      "A:484",
      "A:485",
      "A:486",
      "A:487",
      "A:488",
      "A:489",
      "A:490",
      "A:491",
      "A:492",
      "A:493",
      "A:494",
      "A:495",
      "A:496",
      "A:497",
      "A:498",
      "A:499",
      "A:500",
      "A:501",
      "A:502",
      "A:503",
      "A:504",
      "A:505",
      "A:506",
      "A:507",
      "A:508",
      "A:509",
      "A:510",
      "A:511",
      "A:512",
      "A:513",
      "A:514",
      "A:515",
      "A:516",
      "A:517",
      "A:518",
      "A:519",
      "A:520",
      "A:521",
      "A:522",
      "A:523",
      "A:524",
      "A:525",
      "A:526",
      "A:527",
      "A:528",
      "A:529",
      "A:530",
      "A:531",
      "A:532",
      "A:533",
      "A:534",
      "A:536",
      "A:537",
      "A:538",
      "A:539",
      "A:540",
      "A:541",
      "A:542",
      "A:543",
      "A:544",
      "A:545",
      "A:546",
      "A:547",
      "A:548",
      "A:549",
      "A:550",
      "A:551",
      "A:552",
      "A:553",
      "A:554",
      "A:555",
      "A:556",
      "A:557",
      "A:558",
      "A:559",
      "A:560",
      "A:561",
      "A:562",
      "A:563",
      "A:564",
      "A:565",
      "A:566",
      "A:567",
      "A:568",
      "A:569",
      "A:570",
      "A:571",
      "A:572",
      "A:573",
      "A:574",
      "A:575",
      "A:576",
      "A:577",
      "A:578",
      "A:579",
      "A:580",
      "A:581",
      "A:582",
      "A:583",
      "A:584",
      "A:585",
      "A:586",
      "A:587",
      "A:588",
      "A:589",
      "A:590",
      "A:591",
      "A:592",
      "A:593",
      "A:594",
      "A:595",
      "A:596",
      "A:597",
      "A:598",
      "A:599",
      "A:600",
      "A:601",
      "A:602"
    ],
    "A:536": [
      "A:284",
      "A:285",
      "A:286",
      "A:287",
      "A:288",
      "A:289",
      "A:290",
      "A:291",
      "A:292",
      "A:293",
      "A:294",
      "A:295",
      "A:296",
      "A:297",
      "A:298",
      "A:299",
      "A:300",
      "A:301",
      "A:302",
      "A:303",
      "A:304",
      "A:305",
      "A:306",
      "A:307",
      "A:308",
      "A:309",
      "A:310",
      "A:311",
      "A:312",
      "A:313",
      "A:314",
      "A:315",
      "A:316",
      "A:317",
      "A:318",
      "A:319",
      "A:320",
      "A:321",
      "A:322",
      "A:323",
      "A:324",
      "A:325",
      "A:326",
      "A:327",
      "A:328",
      "A:329",
      "A:330",
      "A:331",
      "A:332",
      "A:333",
      "A:334",
      "A:335",
      "A:336",
      "A:337",
      "A:338",
      "A:339",
      "A:340",
      "A:341",
      "A:342",
      "A:343",
      "A:344",
      "A:345",
      "A:346",
      "A:347",
      "A:348",
      "A:349",
      "A:350",
      "A:351",
      "A:352",
      "A:353",
      "A:354",
      "A:355",
      "A:356",
      "A:357",
      "A:358",
      "A:359",
      "A:360",
      "A:361",
      "A:362",
      "A:363",
      "A:364",
      "A:365",
      "A:366",
      "A:367",
      "A:368",
      "A:369",
      "A:370",
      "A:371",
      "A:372",
      "A:373",
      "A:374",
      "A:375",
      "A:376",
      "A:377",
      "A:378",
      "A:379",
      "A:380",
      "A:381",
      "A:382",
      "A:383",
      "A:384",
      "A:385",
      "A:386",
      "A:387",
      "A:388",
      "A:389",
      "A:390",
      "A:391",
      "A:392",
      "A:393",
      "A:394",
      "A:395",
      "A:396",
      "A:397",
      "A:398",
      "A:399",
      "A:400",
      "A:401",
      "A:402",
      "A:403",
      "A:404",
      "A:405",
      "A:428",
      "A:429",
      "A:430",
      "A:431",
      "A:432",
      "A:433",
      "A:434",
      "A:435",
      "A:436",
      "A:437",
      "A:438",
      "A:439",
      "A:440",
      "A:441",
      "A:442",
      "A:443",
      "A:444",
      "A:445",
      "A:446",
      "A:447",
      "A:448",
      "A:449",
      "A:450",
      "A:451",
      "A:452",
      "A:453",
      "A:454",
      "A:455",
      "A:456",
      "A:457",
      "A:458",
      "A:459",
      "A:460",
      "A:461",
      "A:462",
      "A:463",
      "A:464",
      "A:465",
      "A:466",
      "A:467",
      "A:468",
      "A:469",
      "A:470",
      "A:471",
      "A:472",
      "A:473",
      "A:474",
      "A:475",
      "A:476",
      "A:477",
      "A:478",
      "A:479",
      "A:480",
      "A:481",
      "A:482",
      "A:483",
      "A:484",
      "A:485",
      "A:486",
      "A:487",
      "A:488",
      "A:489",
      "A:490",
      "A:491",
      "A:492",
      "A:493",
      "A:494",
      "A:495",
      "A:496",
      "A:497",
      "A:498",
      "A:499",
      "A:500",
      "A:501",
      "A:502",
      "A:503",
      "A:504",
      "A:505",
      "A:506",
      "A:507",
      "A:508",
      "A:509",
      "A:510",
      "A:511",
      "A:512",
      "A:513",
      "A:514",
      "A:515",
      "A:516",
      "A:517",
      "A:518",
      "A:519",
      "A:520",
      "A:521",
      "A:522",
      "A:523",
      "A:524",
      "A:525",
      "A:526",
      "A:527",
      "A:528",
      "A:529",
      "A:530",
      "A:531",
      "A:532",
      "A:533",
      "A:534",
      "A:535",
      "A:537",
      "A:538",
      "A:539",
      "A:540",
      "A:541",
      "A:542",
      "A:543",
      "A:544",
      "A:545",
      "A:546",
      "A:547",
      "A:548",
      "A:549",
      "A:550",
      "A:551",
      "A:552",
      "A:553",
      "A:554",
      "A:555",
      "A:556",
      "A:557",
      "A:558",
      "A:559",
      "A:560",
      "A:561",
      "A:562",
      "A:563",
      "A:564",
      "A:565",
      "A:566",
      "A:567",
      "A:568",
      "A:569",
      "A:570",
      "A:571",
      "A:572",
      "A:573",
      "A:574",
      "A:575",
      "A:576",
      "A:577",
      "A:578",
      "A:579",
      "A:580",
      "A:581",
      "A:582",
      "A:583",
      "A:584",
      "A:585",
      "A:586",
      "A:587",
      "A:588",
      "A:589",
      "A:590",
      "A:591",
      "A:592",
      "A:593",
      "A:594",
      "A:595",
      "A:596",
      "A:597",
      "A:598",
      "A:599",
      "A:600",
      "A:601",
      "A:602"
    ],
    "A:537": [
      "A:284",
      "A:285",
      "A:286",
      "A:287",
      "A:288",
      "A:289",
      "A:290",
      "A:291",
      "A:292",
      "A:293",
      "A:294",
      "A:295",
      "A:296",
      "A:297",
      "A:298",
      "A:299",
      "A:300",
      "A:301",
      "A:302",
      "A:303",
      "A:304",
      "A:305",
      "A:306",
      "A:307",
      "A:308",
      "A:309",
      "A:310",
      "A:311",
      "A:312",
      "A:313",
      "A:314",
      "A:315",
      "A:316",
      "A:317",
      "A:318",
      "A:319",
      "A:320",
      "A:321",
      "A:322",
      "A:323",
      "A:324",
      "A:325",
      "A:326",
      "A:327",
      "A:328",
      "A:329",
      "A:330",
      "A:331",
      "A:332",
      "A:333",
      "A:334",
      "A:335",
      "A:336",
      "A:337",
      "A:338",
      "A:339",
      "A:340",
      "A:341",
      "A:342",
      "A:343",
      "A:344",
      "A:345",
      "A:346",
      "A:347",
      "A:348",
      "A:349",
      "A:350",
      "A:351",
      "A:352",
      "A:353",
      "A:354",
      "A:355",
      "A:356",
      "A:357",
      "A:358",
      "A:359",
      "A:360",
      "A:361",
      "A:362",
      "A:363",
      "A:364",
      "A:365",
      "A:366",
      "A:367",
      "A:368",
      "A:369",
      "A:370",
      "A:371",
      "A:372",
      "A:373",
      "A:374",
      "A:375",
      "A:376",
      "A:377",
      "A:378",
      "A:379",
      "A:380",
      "A:381",
      "A:382",
      "A:383",
      "A:384",
      "A:385",
      "A:386",
      "A:387",
      "A:388",
      "A:389",
      "A:390",
      "A:391",
      "A:392",
      "A:393",
      "A:394",
      "A:395",
      "A:396",
      "A:397",
      "A:398",
      "A:399",
      "A:400",
      "A:401",
      "A:402",
      "A:403",
      "A:404",
      "A:405",
      "A:428",
      "A:429",
      "A:430",
      "A:431",
      "A:432",
      "A:433",
      "A:434",
      "A:435",
      "A:436",
      "A:437",
      "A:438",
      "A:439",
      "A:440",
      "A:441",
      "A:442",
      "A:443",
      "A:444",
      "A:445",
      "A:446",
      "A:447",
      "A:448",
      "A:449",
      "A:450",
      "A:451",
      "A:452",
      "A:453",
      "A:454",
      "A:455",
      "A:456",
      "A:457",
      "A:458",
      "A:459",
      "A:460",
      "A:461",
      "A:462",
      "A:463",
      "A:464",
      "A:465",
      "A:466",
      "A:467",
      "A:468",
      "A:469",
      "A:470",
      "A:471",
      "A:472",
      "A:473",
      "A:474",
      "A:475",
      "A:476",
      "A:477",
      "A:478",
      "A:479",
      "A:480",
      "A:481",
      "A:482",
      "A:483",
      "A:484",
      "A:485",
      "A:486",
      "A:487",
      "A:488",
      "A:489",
      "A:490",
      "A:491",
      "A:492",
      "A:493",
      "A:494",
      "A:495",
      "A:496",
      "A:497",
      "A:498",
      "A:499",
      "A:500",
      "A:501",
      "A:502",
      "A:503",
      "A:504",
      "A:505",
      "A:506",
      "A:507",
      "A:508",
      "A:509",
      "A:510",
      "A:511",
      "A:512",
      "A:513",
      "A:514",
      "A:515",
      "A:516",
      "A:517",
      "A:518",
      "A:519",
      "A:520",
      "A:521",
      "A:522",
      "A:523",
      "A:524",
      "A:525",
      "A:526",
      "A:527",
      "A:528",
      "A:529",
      "A:530",
      "A:531",
      "A:532",
      "A:533",
      "A:534",
      "A:535",
      "A:536",
      "A:538",
      "A:539",
      "A:540",
      "A:541",
      "A:542",
      "A:543",
      "A:544",
      "A:545",
      "A:546",
      "A:547",
      "A:548",
      "A:549",
      "A:550",
      "A:551",
      "A:552",
      "A:553",
      "A:554",
      "A:555",
      "A:556",
      "A:557",
      "A:558",
      "A:559",
      "A:560",
      "A:561",
      "A:562",
      "A:563",
      "A:564",
      "A:565",
      "A:566",
      "A:567",
      "A:568",
      "A:569",
      "A:570",
      "A:571",
      "A:572",
      "A:573",
      "A:574",
      "A:575",
      "A:576",
      "A:577",
      "A:578",
      "A:579",
      "A:580",
      "A:581",
      "A:582",
      "A:583",
      "A:584",
      "A:585",
      "A:586",
      "A:587",
      "A:588",
      "A:589",
      "A:590",
      "A:591",
      "A:592",
      "A:593",
      "A:594",
      "A:595",
      "A:596",
      "A:597",
      "A:598",
      "A:599",
      "A:600",
      "A:601",
      "A:602"
    ],
    "A:538": [
      "A:284",
      "A:285",
      "A:286",
      "A:287",
      "A:288",
      "A:289",
      "A:290",
      "A:291",
      "A:292",
      "A:293",
      "A:294",
      "A:295",
      "A:296",
      "A:297",
      "A:298",
      "A:299",
      "A:300",
      "A:301",
      "A:302",
      "A:303",
      "A:304",
      "A:305",
      "A:306",
      "A:307",
      "A:308",
      "A:309",
      "A:310",
      "A:311",
      "A:312",
      "A:313",
      "A:314",
      "A:315",
      "A:316",
      "A:317",
      "A:318",
      "A:319",
      "A:320",
      "A:321",
      "A:322",
      "A:323",
      "A:324",
      "A:325",
      "A:326",
      "A:327",
      "A:328",
      "A:329",
      "A:330",
      "A:331",
      "A:332",
      "A:333",
      "A:334",
      "A:335",
      "A:336",
      "A:337",
      "A:338",
      "A:339",
      "A:340",
      "A:341",
      "A:342",
      "A:343",
      "A:344",
      "A:345",
      "A:346",
      "A:347",
      "A:348",
      "A:349",
      "A:350",
      "A:351",
      "A:352",
      "A:353",
      "A:354",
      "A:355",
      "A:356",
      "A:357",
      "A:358",
      "A:359",
      "A:360",
      "A:361",
      "A:362",
      "A:363",
      "A:364",
      "A:365",
      "A:366",
      "A:367",
      "A:368",
      "A:369",
      "A:370",
      "A:371",
      "A:372",
      "A:373",
      "A:374",
      "A:375",
      "A:376",
      "A:377",
      "A:378",
      "A:379",
      "A:380",
      "A:381",
      "A:382",
      "A:383",
      "A:384",
      "A:385",
      "A:386",
      "A:387",
      "A:388",
      "A:389",
      "A:390",
      "A:391",
      "A:392",
      "A:393",
      "A:394",
      "A:395",
      "A:396",
      "A:397",
      "A:398",
      "A:399",
      "A:400",
      "A:401",
      "A:402",
      "A:403",
      "A:404",
      "A:405",
      "A:428",
      "A:429",
      "A:430",
      "A:431",
      "A:432",
      "A:433",
      "A:434",
      "A:435",
      "A:436",
      "A:437",
      "A:438",
      "A:439",
      "A:440",
      "A:441",
      "A:442",
      "A:443",
      "A:444",
      "A:445",
      "A:446",
      "A:447",
      "A:448",
      "A:449",
      "A:450",
      "A:451",
      "A:452",
      "A:453",
      "A:454",
      "A:455",
      "A:456",
      "A:457",
      "A:458",
      "A:459",
      "A:460",
      "A:461",
      "A:462",
      "A:463",
      "A:464",
      "A:465",
      "A:466",
      "A:467",
      "A:468",
      "A:469",
      "A:470",
      "A:471",
      "A:472",
      "A:473",
      "A:474",
      "A:475",
      "A:476",
      "A:477",
      "A:478",
      "A:479",
      "A:480",
      "A:481",
      "A:482",
      "A:483",
      "A:484",
      "A:485",
      "A:486",
      "A:487",
      "A:488",
      "A:489",
      "A:490",
      "A:491",
      "A:492",
      "A:493",
      "A:494",
      "A:495",
      "A:496",
      "A:497",
      "A:498",
      "A:499",
      "A:500",
      "A:501",
      "A:502",
      "A:503",
      "A:504",
      "A:505",
      "A:506",
      "A:507",
      "A:508",
      "A:509",
      "A:510",
      "A:511",
      "A:512",
      "A:513",
      "A:514",
      "A:515",
      "A:516",
      "A:517",
      "A:518",
      "A:519",
      "A:520",
      "A:521",
      "A:522",
      "A:523",
      "A:524",
      "A:525",
      "A:526",
      "A:527",
      "A:528",
      "A:529",
      "A:530",
      "A:531",
      "A:532",
      "A:533",
      "A:534",
      "A:535",
      "A:536",
      "A:537",
      "A:539",
      "A:540",
      "A:541",
      "A:542",
      "A:543",
      "A:544",
      "A:545",
      "A:546",
      "A:547",
      "A:548",
      "A:549",
      "A:550",
      "A:551",
      "A:552",
      "A:553",
      "A:554",
      "A:555",
      "A:556",
      "A:557",
      "A:558",
      "A:559",
      "A:560",
      "A:561",
      "A:562",
      "A:563",
      "A:564",
      "A:565",
      "A:566",
      "A:567",
      "A:568",
      "A:569",
      "A:570",
      "A:571",
      "A:572",
      "A:573",
      "A:574",
      "A:575",
      "A:576",
      "A:577",
      "A:578",
      "A:579",
      "A:580",
      "A:581",
      "A:582",
      "A:583",
      "A:584",
      "A:585",
      "A:586",
      "A:587",
      "A:588",
      "A:589",
      "A:590",
      "A:591",
      "A:592",
      "A:593",
      "A:594",
      "A:595",
      "A:596",
      "A:597",
      "A:598",
      "A:599",
      "A:600",
      "A:601",
      "A:602"
    ],
    "A:539": [
      "A:284",
      "A:285",
      "A:286",
      "A:287",
      "A:288",
      "A:289",
      "A:290",
      "A:291",
      "A:292",
      "A:293",
      "A:294",
      "A:295",
      "A:296",
      "A:297",
      "A:298",
      "A:299",
      "A:300",
      "A:301",
      "A:302",
      "A:303",
      "A:304",
      "A:305",
      "A:306",
      "A:307",
      "A:308",
      "A:309",
      "A:310",
      "A:311",
      "A:312",
      "A:313",
      "A:314",
      "A:315",
      "A:316",
      "A:317",
      "A:318",
      "A:319",
      "A:320",
      "A:321",
      "A:322",
      "A:323",
      "A:324",
      "A:325",
      "A:326",
      "A:327",
      "A:328",
      "A:329",
      "A:330",
      "A:331",
      "A:332",
      "A:333",
      "A:334",
      "A:335",
      "A:336",
      "A:337",
      "A:338",
      "A:339",
      "A:340",
      "A:341",
      "A:342",
      "A:343",
      "A:344",
      "A:345",
      "A:346",
      "A:347",
      "A:348",
      "A:349",
      "A:350",
      "A:351",
      "A:352",
      "A:353",
      "A:354",
      "A:355",
      "A:356",
      "A:357",
      "A:358",
      "A:359",
      "A:360",
      "A:361",
      "A:362",
      "A:363",
      "A:364",
      "A:365",
      "A:366",
      "A:367",
      "A:368",
      "A:369",
      "A:370",
      "A:371",
      "A:372",
      "A:373",
      "A:374",
      "A:375",
      "A:376",
      "A:377",
      "A:378",
      "A:379",
      "A:380",
      "A:381",
      "A:382",
      "A:383",
      "A:384",
      "A:385",
      "A:386",
      "A:387",
      "A:388",
      "A:389",
      "A:390",
      "A:391",
      "A:392",
      "A:393",
      "A:394",
      "A:395",
      "A:396",
      "A:397",
      "A:398",
      "A:399",
      "A:400",
      "A:401",
      "A:402",
      "A:403",
      "A:404",
      "A:405",
      "A:428",
      "A:429",
      "A:430",
      "A:431",
      "A:432",
      "A:433",
      "A:434",
      "A:435",
      "A:436",
      "A:437",
      "A:438",
      "A:439",
      "A:440",
      "A:441",
      "A:442",
      "A:443",
      "A:444",
      "A:445",
      "A:446",
      "A:447",
      "A:448",
      "A:449",
      "A:450",
      "A:451",
      "A:452",
      "A:453",
      "A:454",
      "A:455",
      "A:456",
      "A:457",
      "A:458",
      "A:459",
      "A:460",
      "A:461",
      "A:462",
      "A:463",
      "A:464",
      "A:465",
      "A:466",
      "A:467",
      "A:468",
      "A:469",
      "A:470",
      "A:471",
      "A:472",
      "A:473",
      "A:474",
      "A:475",
      "A:476",
      "A:477",
      "A:478",
      "A:479",
      "A:480",
      "A:481",
      "A:482",
      "A:483",
      "A:484",
      "A:485",
      "A:486",
      "A:487",
      "A:488",
      "A:489",
      "A:490",
      "A:491",
      "A:492",
      "A:493",
      "A:494",
      "A:495",
      "A:496",
      "A:497",
      "A:498",
      "A:499",
      "A:500",
      "A:501",
      "A:502",
      "A:503",
      "A:504",
      "A:505",
      "A:506",
      "A:507",
      "A:508",
      "A:509",
      "A:510",
      "A:511",
      "A:512",
      "A:513",
      "A:514",
      "A:515",
      "A:516",
      "A:517",
      "A:518",
      "A:519",
      "A:520",
      "A:521",
      "A:522",
      "A:523",
      "A:524",
      "A:525",
      "A:526",
      "A:527",
      "A:528",
      "A:529",
      "A:530",
      "A:531",
      "A:532",
      "A:533",
      "A:534",
      "A:535",
      "A:536",
      "A:537",
      "A:538",
      "A:540",
      "A:541",
      "A:542",
      "A:543",
      "A:544",
      "A:545",
      "A:546",
      "A:547",
      "A:548",
      "A:549",
      "A:550",
      "A:551",
      "A:552",
      "A:553",
      "A:554",
      "A:555",
      "A:556",
      "A:557",
      "A:558",
      "A:559",
      "A:560",
      "A:561",
      "A:562",
      "A:563",
      "A:564",
      "A:565",
      "A:566",
      "A:567",
      "A:568",
      "A:569",
      "A:570",
      "A:571",
      "A:572",
      "A:573",
      "A:574",
      "A:575",
      "A:576",
      "A:577",
      "A:578",
      "A:579",
      "A:580",
      "A:581",
      "A:582",
      "A:583",
      "A:584",
      "A:585",
      "A:586",
      "A:587",
      "A:588",
      "A:589",
      "A:590",
      "A:591",
      "A:592",
      "A:593",
      "A:594",
      "A:595",
      "A:596",
      "A:597",
      "A:598",
      "A:599",
      "A:600",
      "A:601",
      "A:602"
    ],
    "A:540": [
      "A:284",
      "A:285",
      "A:286",
      "A:287",
      "A:288",
      "A:289",
      "A:290",
      "A:291",
      "A:292",
      "A:293",
      "A:294",
      "A:295",
      "A:296",
      "A:297",
      "A:298",
      "A:299",
      "A:300",
      "A:301",
      "A:302",
      "A:303",
      "A:304",
      "A:305",
      "A:306",
      "A:307",
      "A:308",
      "A:309",
      "A:310",
      "A:311",
      "A:312",
      "A:313",
      "A:314",
      "A:315",
      "A:316",
      "A:317",
      "A:318",
      "A:319",
      "A:320",
      "A:321",
      "A:322",
      "A:323",
      "A:324",
      "A:325",
      "A:326",
      "A:327",
      "A:328",
      "A:329",
      "A:330",
      "A:331",
      "A:332",
      "A:333",
      "A:334",
      "A:335",
      "A:336",
      "A:337",
      "A:338",
      "A:339",
      "A:340",
      "A:341",
      "A:342",
      "A:343",
      "A:344",
      "A:345",
      "A:346",
      "A:347",
      "A:348",
      "A:349",
      "A:350",
      "A:351",
      "A:352",
      "A:353",
      "A:354",
      "A:355",
      "A:356",
      "A:357",
      "A:358",
      "A:359",
      "A:360",
      "A:361",
      "A:362",
      "A:363",
      "A:364",
      "A:365",
      "A:366",
      "A:367",
      "A:368",
      "A:369",
      "A:370",
      "A:371",
      "A:372",
      "A:373",
      "A:374",
      "A:375",
      "A:376",
      "A:377",
      "A:378",
      "A:379",
      "A:380",
      "A:381",
      "A:382",
      "A:383",
      "A:384",
      "A:385",
      "A:386",
      "A:387",
      "A:388",
      "A:389",
      "A:390",
      "A:391",
      "A:392",
      "A:393",
      "A:394",
      "A:395",
      "A:396",
      "A:397",
      "A:398",
      "A:399",
      "A:400",
      "A:401",
      "A:402",
      "A:403",
      "A:404",
      "A:405",
      "A:428",
      "A:429",
      "A:430",
      "A:431",
      "A:432",
      "A:433",
      "A:434",
      "A:435",
      "A:436",
      "A:437",
      "A:438",
      "A:439",
      "A:440",
      "A:441",
      "A:442",
      "A:443",
      "A:444",
      "A:445",
      "A:446",
      "A:447",
      "A:448",
      "A:449",
      "A:450",
      "A:451",
      "A:452",
      "A:453",
      "A:454",
      "A:455",
      "A:456",
      "A:457",
      "A:458",
      "A:459",
      "A:460",
      "A:461",
      "A:462",
      "A:463",
      "A:464",
      "A:465",
      "A:466",
      "A:467",
      "A:468",
      "A:469",
      "A:470",
      "A:471",
      "A:472",
      "A:473",
      "A:474",
      "A:475",
      "A:476",
      "A:477",
      "A:478",
      "A:479",
      "A:480",
      "A:481",
      "A:482",
      "A:483",
      "A:484",
      "A:485",
      "A:486",
      "A:487",
      "A:488",
      "A:489",
      "A:490",
      "A:491",
      "A:492",
      "A:493",
      "A:494",
      "A:495",
      "A:496",
      "A:497",
      "A:498",
      "A:499",
      "A:500",
      "A:501",
      "A:502",
      "A:503",
      "A:504",
      "A:505",
      "A:506",
      "A:507",
      "A:508",
      "A:509",
      "A:510",
      "A:511",
      "A:512",
      "A:513",
      "A:514",
      "A:515",
      "A:516",
      "A:517",
      "A:518",
      "A:519",
      "A:520",
      "A:521",
      "A:522",
      "A:523",
      "A:524",
      "A:525",
      "A:526",
      "A:527",
      "A:528",
      "A:529",
      "A:530",
      "A:531",
      "A:532",
      "A:533",
      "A:534",
      "A:535",
      "A:536",
      "A:537",
      "A:538",
      "A:539",
      "A:541",
      "A:542",
      "A:543",
      "A:544",
      "A:545",
      "A:546",
      "A:547",
      "A:548",
      "A:549",
      "A:550",
      "A:551",
      "A:552",
      "A:553",
      "A:554",
      "A:555",
      "A:556",
      "A:557",
      "A:558",
      "A:559",
      "A:560",
      "A:561",
      "A:562",
      "A:563",
      "A:564",
      "A:565",
      "A:566",
      "A:567",
      "A:568",
      "A:569",
      "A:570",
      "A:571",
      "A:572",
      "A:573",
      "A:574",
      "A:575",
      "A:576",
      "A:577",
      "A:578",
      "A:579",
      "A:580",
      "A:581",
      "A:582",
      "A:583",
      "A:584",
      "A:585",
      "A:586",
      "A:587",
      "A:588",
      "A:589",
      "A:590",
      "A:591",
      "A:592",
      "A:593",
      "A:594",
      "A:595",
      "A:596",
      "A:597",
      "A:598",
      "A:599",
      "A:600",
      "A:601",
      "A:602"
    ],
    "A:541": [
      "A:284",
      "A:285",
      "A:286",
      "A:287",
      "A:288",
      "A:289",
      "A:290",
      "A:291",
      "A:292",
      "A:293",
      "A:294",
      "A:295",
      "A:296",
      "A:297",
      "A:298",
      "A:299",
      "A:300",
      "A:301",
      "A:302",
      "A:303",
      "A:304",
      "A:305",
      "A:306",
      "A:307",
      "A:308",
      "A:309",
      "A:310",
      "A:311",
      "A:312",
      "A:313",
      "A:314",
      "A:315",
      "A:316",
      "A:317",
      "A:318",
      "A:319",
      "A:320",
      "A:321",
      "A:322",
      "A:323",
      "A:324",
      "A:325",
      "A:326",
      "A:327",
      "A:328",
      "A:329",
      "A:330",
      "A:331",
      "A:332",
      "A:333",
      "A:334",
      "A:335",
      "A:336",
      "A:337",
      "A:338",
      "A:339",
      "A:340",
      "A:341",
      "A:342",
      "A:343",
      "A:344",
      "A:345",
      "A:346",
      "A:347",
      "A:348",
      "A:349",
      "A:350",
      "A:351",
      "A:352",
      "A:353",
      "A:354",
      "A:355",
      "A:356",
      "A:357",
      "A:358",
      "A:359",
      "A:360",
      "A:361",
      "A:362",
      "A:363",
      "A:364",
      "A:365",
      "A:366",
      "A:367",
      "A:368",
      "A:369",
      "A:370",
      "A:371",
      "A:372",
      "A:373",
      "A:374",
      "A:375",
      "A:376",
      "A:377",
      "A:378",
      "A:379",
      "A:380",
      "A:381",
      "A:382",
      "A:383",
      "A:384",
      "A:385",
      "A:386",
      "A:387",
      "A:388",
      "A:389",
      "A:390",
      "A:391",
      "A:392",
      "A:393",
      "A:394",
      "A:395",
      "A:396",
      "A:397",
      "A:398",
      "A:399",
      "A:400",
      "A:401",
      "A:402",
      "A:403",
      "A:404",
      "A:405",
      "A:428",
      "A:429",
      "A:430",
      "A:431",
      "A:432",
      "A:433",
      "A:434",
      "A:435",
      "A:436",
      "A:437",
      "A:438",
      "A:439",
      "A:440",
      "A:441",
      "A:442",
      "A:443",
      "A:444",
      "A:445",
      "A:446",
      "A:447",
      "A:448",
      "A:449",
      "A:450",
      "A:451",
      "A:452",
      "A:453",
      "A:454",
      "A:455",
      "A:456",
      "A:457",
      "A:458",
      "A:459",
      "A:460",
      "A:461",
      "A:462",
      "A:463",
      "A:464",
      "A:465",
      "A:466",
      "A:467",
      "A:468",
      "A:469",
      "A:470",
      "A:471",
      "A:472",
      "A:473",
      "A:474",
      "A:475",
      "A:476",
      "A:477",
      "A:478",
      "A:479",
      "A:480",
      "A:481",
      "A:482",
      "A:483",
      "A:484",
      "A:485",
      "A:486",
      "A:487",
      "A:488",
      "A:489",
      "A:490",
      "A:491",
      "A:492",
      "A:493",
      "A:494",
      "A:495",
      "A:496",
      "A:497",
      "A:498",
      "A:499",
      "A:500",
      "A:501",
      "A:502",
      "A:503",
      "A:504",
      "A:505",
      "A:506",
      "A:507",
      "A:508",
      "A:509",
      "A:510",
      "A:511",
      "A:512",
      "A:513",
      "A:514",
      "A:515",
      "A:516",
      "A:517",
      "A:518",
      "A:519",
      "A:520",
      "A:521",
      "A:522",
      "A:523",
      "A:524",
      "A:525",
      "A:526",
      "A:527",
      "A:528",
      "A:529",
      "A:530",
      "A:531",
      "A:532",
      "A:533",
      "A:534",
      "A:535",
      "A:536",
      "A:537",
      "A:538",
      "A:539",
      "A:540",
      "A:542",
      "A:543",
      "A:544",
      "A:545",
      "A:546",
      "A:547",
      "A:548",
      "A:549",
      "A:550",
      "A:551",
      "A:552",
      "A:553",
      "A:554",
      "A:555",
      "A:556",
      "A:557",
      "A:558",
      "A:559",
      "A:560",
      "A:561",
      "A:562",
      "A:563",
      "A:564",
      "A:565",
      "A:566",
      "A:567",
      "A:568",
      "A:569",
      "A:570",
      "A:571",
      "A:572",
      "A:573",
      "A:574",
      "A:575",
      "A:576",
      "A:577",
      "A:578",
      "A:579",
      "A:580",
      "A:581",
      "A:582",
      "A:583",
      "A:584",
      "A:585",
      "A:586",
      "A:587",
      "A:588",
      "A:589",
      "A:590",
      "A:591",
      "A:592",
      "A:593",
      "A:594",
      "A:595",
      "A:596",
      "A:597",
      "A:598",
      "A:599",
      "A:600",
      "A:601",
      "A:602"
    ],
    "A:542": [
      "A:284",
      "A:285",
      "A:286",
      "A:287",
      "A:288",
      "A:289",
      "A:290",
      "A:291",
      "A:292",
      "A:293",
      "A:294",
      "A:295",
      "A:296",
      "A:297",
      "A:298",
      "A:299",
      "A:300",
      "A:301",
      "A:302",
      "A:303",
      "A:304",
      "A:305",
      "A:306",
      "A:307",
      "A:308",
      "A:309",
      "A:310",
      "A:311",
      "A:312",
      "A:313",
      "A:314",
      "A:315",
      "A:316",
      "A:317",
      "A:318",
      "A:319",
      "A:320",
      "A:321",
      "A:322",
      "A:323",
      "A:324",
      "A:325",
      "A:326",
      "A:327",
      "A:328",
      "A:329",
      "A:330",
      "A:331",
      "A:332",
      "A:333",
      "A:334",
      "A:335",
      "A:336",
      "A:337",
      "A:338",
      "A:339",
      "A:340",
      "A:341",
      "A:342",
      "A:343",
      "A:344",
      "A:345",
      "A:346",
      "A:347",
      "A:348",
      "A:349",
      "A:350",
      "A:351",
      "A:352",
      "A:353",
      "A:354",
      "A:355",
      "A:356",
      "A:357",
      "A:358",
      "A:359",
      "A:360",
      "A:361",
      "A:362",
      "A:363",
      "A:364",
      "A:365",
      "A:366",
      "A:367",
      "A:368",
      "A:369",
      "A:370",
      "A:371",
      "A:372",
      "A:373",
      "A:374",
      "A:375",
      "A:376",
      "A:377",
      "A:378",
      "A:379",
      "A:380",
      "A:381",
      "A:382",
      "A:383",
      "A:384",
      "A:385",
      "A:386",
      "A:387",
      "A:388",
      "A:389",
      "A:390",
      "A:391",
      "A:392",
      "A:393",
      "A:394",
      "A:395",
      "A:396",
      "A:397",
      "A:398",
      "A:399",
      "A:400",
      "A:401",
      "A:402",
      "A:403",
      "A:404",
      "A:405",
      "A:428",
      "A:429",
      "A:430",
      "A:431",
      "A:432",
      "A:433",
      "A:434",
      "A:435",
      "A:436",
      "A:437",
      "A:438",
      "A:439",
      "A:440",
      "A:441",
      "A:442",
      "A:443",
      "A:444",
      "A:445",
      "A:446",
      "A:447",
      "A:448",
      "A:449",
      "A:450",
      "A:451",
      "A:452",
      "A:453",
      "A:454",
      "A:455",
      "A:456",
      "A:457",
      "A:458",
      "A:459",
      "A:460",
      "A:461",
      "A:462",
      "A:463",
      "A:464",
      "A:465",
      "A:466",
      "A:467",
      "A:468",
      "A:469",
      "A:470",
      "A:471",
      "A:472",
      "A:473",
      "A:474",
      "A:475",
      "A:476",
      "A:477",
      "A:478",
      "A:479",
      "A:480",
      "A:481",
      "A:482",
      "A:483",
      "A:484",
      "A:485",
      "A:486",
      "A:487",
      "A:488",
      "A:489",
      "A:490",
      "A:491",
      "A:492",
      "A:493",
      "A:494",
      "A:495",
      "A:496",
      "A:497",
      "A:498",
      "A:499",
      "A:500",
      "A:501",
      "A:502",
      "A:503",
      "A:504",
      "A:505",
      "A:506",
      "A:507",
      "A:508",
      "A:509",
      "A:510",
      "A:511",
      "A:512",
      "A:513",
      "A:514",
      "A:515",
      "A:516",
      "A:517",
      "A:518",
      "A:519",
      "A:520",
      "A:521",
      "A:522",
      "A:523",
      "A:524",
      "A:525",
      "A:526",
      "A:527",
      "A:528",
      "A:529",
      "A:530",
      "A:531",
      "A:532",
      "A:533",
      "A:534",
      "A:535",
      "A:536",
      "A:537",
      "A:538",
      "A:539",
      "A:540",
      "A:541",
      "A:543",
      "A:544",
      "A:545",
      "A:546",
      "A:547",
      "A:548",
      "A:549",
      "A:550",
      "A:551",
      "A:552",
      "A:553",
      "A:554",
      "A:555",
      "A:556",
      "A:557",
      "A:558",
      "A:559",
      "A:560",
      "A:561",
      "A:562",
      "A:563",
      "A:564",
      "A:565",
      "A:566",
      "A:567",
      "A:568",
      "A:569",
      "A:570",
      "A:571",
      "A:572",
      "A:573",
      "A:574",
      "A:575",
      "A:576",
      "A:577",
      "A:578",
      "A:579",
      "A:580",
      "A:581",
      "A:582",
      "A:583",
      "A:584",
      "A:585",
      "A:586",
      "A:587",
      "A:588",
      "A:589",
      "A:590",
      "A:591",
      "A:592",
      "A:593",
      "A:594",
      "A:595",
      "A:596",
      "A:597",
      "A:598",
      "A:599",
      "A:600",
      "A:601",
      "A:602"
    ],
    "A:543": [
      "A:284",
      "A:285",
      "A:286",
      "A:287",
      "A:288",
      "A:289",
      "A:290",
      "A:291",
      "A:292",
      "A:293",
      "A:294",
      "A:295",
      "A:296",
      "A:297",
      "A:298",
      "A:299",
      "A:300",
      "A:301",
      "A:302",
      "A:303",
      "A:304",
      "A:305",
      "A:306",
      "A:307",
      "A:308",
      "A:309",
      "A:310",
      "A:311",
      "A:312",
      "A:313",
      "A:314",
      "A:315",
      "A:316",
      "A:317",
      "A:318",
      "A:319",
      "A:320",
      "A:321",
      "A:322",
      "A:323",
      "A:324",
      "A:325",
      "A:326",
      "A:327",
      "A:328",
      "A:329",
      "A:330",
      "A:331",
      "A:332",
      "A:333",
      "A:334",
      "A:335",
      "A:336",
      "A:337",
      "A:338",
      "A:339",
      "A:340",
      "A:341",
      "A:342",
      "A:343",
      "A:344",
      "A:345",
      "A:346",
      "A:347",
      "A:348",
      "A:349",
      "A:350",
      "A:351",
      "A:352",
      "A:353",
      "A:354",
      "A:355",
      "A:356",
      "A:357",
      "A:358",
      "A:359",
      "A:360",
      "A:361",
      "A:362",
      "A:363",
      "A:364",
      "A:365",
      "A:366",
      "A:367",
      "A:368",
      "A:369",
      "A:370",
      "A:371",
      "A:372",
      "A:373",
      "A:374",
      "A:375",
      "A:376",
      "A:377",
      "A:378",
      "A:379",
      "A:380",
      "A:381",
      "A:382",
      "A:383",
      "A:384",
      "A:385",
      "A:386",
      "A:387",
      "A:388",
      "A:389",
      "A:390",
      "A:391",
      "A:392",
      "A:393",
      "A:394",
      "A:395",
      "A:396",
      "A:397",
      "A:398",
      "A:399",
      "A:400",
      "A:401",
      "A:402",
      "A:403",
      "A:404",
      "A:405",
      "A:428",
      "A:429",
      "A:430",
      "A:431",
      "A:432",
      "A:433",
      "A:434",
      "A:435",
      "A:436",
      "A:437",
      "A:438",
      "A:439",
      "A:440",
      "A:441",
      "A:442",
      "A:443",
      "A:444",
      "A:445",
      "A:446",
      "A:447",
      "A:448",
      "A:449",
      "A:450",
      "A:451",
      "A:452",
      "A:453",
      "A:454",
      "A:455",
      "A:456",
      "A:457",
      "A:458",
      "A:459",
      "A:460",
      "A:461",
      "A:462",
      "A:463",
      "A:464",
      "A:465",
      "A:466",
      "A:467",
      "A:468",
      "A:469",
      "A:470",
      "A:471",
      "A:472",
      "A:473",
      "A:474",
      "A:475",
      "A:476",
      "A:477",
      "A:478",
      "A:479",
      "A:480",
      "A:481",
      "A:482",
      "A:483",
      "A:484",
      "A:485",
      "A:486",
      "A:487",
      "A:488",
      "A:489",
      "A:490",
      "A:491",
      "A:492",
      "A:493",
      "A:494",
      "A:495",
      "A:496",
      "A:497",
      "A:498",
      "A:499",
      "A:500",
      "A:501",
      "A:502",
      "A:503",
      "A:504",
      "A:505",
      "A:506",
      "A:507",
      "A:508",
      "A:509",
      "A:510",
      "A:511",
      "A:512",
      "A:513",
      "A:514",
      "A:515",
      "A:516",
      "A:517",
      "A:518",
      "A:519",
      "A:520",
      "A:521",
      "A:522",
      "A:523",
      "A:524",
      "A:525",
      "A:526",
      "A:527",
      "A:528",
      "A:529",
      "A:530",
      "A:531",
      "A:532",
      "A:533",
      "A:534",
      "A:535",
      "A:536",
      "A:537",
      "A:538",
      "A:539",
      "A:540",
      "A:541",
      "A:542",
      "A:544",
      "A:545",
      "A:546",
      "A:547",
      "A:548",
      "A:549",
      "A:550",
      "A:551",
      "A:552",
      "A:553",
      "A:554",
      "A:555",
      "A:556",
      "A:557",
      "A:558",
      "A:559",
      "A:560",
      "A:561",
      "A:562",
      "A:563",
      "A:564",
      "A:565",
      "A:566",
      "A:567",
      "A:568",
      "A:569",
      "A:570",
      "A:571",
      "A:572",
      "A:573",
      "A:574",
      "A:575",
      "A:576",
      "A:577",
      "A:578",
      "A:579",
      "A:580",
      "A:581",
      "A:582",
      "A:583",
      "A:584",
      "A:585",
      "A:586",
      "A:587",
      "A:588",
      "A:589",
      "A:590",
      "A:591",
      "A:592",
      "A:593",
      "A:594",
      "A:595",
      "A:596",
      "A:597",
      "A:598",
      "A:599",
      "A:600",
      "A:601",
      "A:602"
    ],
    "A:544": [
      "A:284",
      "A:285",
      "A:286",
      "A:287",
      "A:288",
      "A:289",
      "A:290",
      "A:291",
      "A:292",
      "A:293",
      "A:294",
      "A:295",
      "A:296",
      "A:297",
      "A:298",
      "A:299",
      "A:300",
      "A:301",
      "A:302",
      "A:303",
      "A:304",
      "A:305",
      "A:306",
      "A:307",
      "A:308",
      "A:309",
      "A:310",
      "A:311",
      "A:312",
      "A:313",
      "A:314",
      "A:315",
      "A:316",
      "A:317",
      "A:318",
      "A:319",
      "A:320",
      "A:321",
      "A:322",
      "A:323",
      "A:324",
      "A:325",
      "A:326",
      "A:327",
      "A:328",
      "A:329",
      "A:330",
      "A:331",
      "A:332",
      "A:333",
      "A:334",
      "A:335",
      "A:336",
      "A:337",
      "A:338",
      "A:339",
      "A:340",
      "A:341",
      "A:342",
      "A:343",
      "A:344",
      "A:345",
      "A:346",
      "A:347",
      "A:348",
      "A:349",
      "A:350",
      "A:351",
      "A:352",
      "A:353",
      "A:354",
      "A:355",
      "A:356",
      "A:357",
      "A:358",
      "A:359",
      "A:360",
      "A:361",
      "A:362",
      "A:363",
      "A:364",
      "A:365",
      "A:366",
      "A:367",
      "A:368",
      "A:369",
      "A:370",
      "A:371",
      "A:372",
      "A:373",
      "A:374",
      "A:375",
      "A:376",
      "A:377",
      "A:378",
      "A:379",
      "A:380",
      "A:381",
      "A:382",
      "A:383",
      "A:384",
      "A:385",
      "A:386",
      "A:387",
      "A:388",
      "A:389",
      "A:390",
      "A:391",
      "A:392",
      "A:393",
      "A:394",
      "A:395",
      "A:396",
      "A:397",
      "A:398",
      "A:399",
      "A:400",
      "A:401",
      "A:402",
      "A:403",
      "A:404",
      "A:405",
      "A:428",
      "A:429",
      "A:430",
      "A:431",
      "A:432",
      "A:433",
      "A:434",
      "A:435",
      "A:436",
      "A:437",
      "A:438",
      "A:439",
      "A:440",
      "A:441",
      "A:442",
      "A:443",
      "A:444",
      "A:445",
      "A:446",
      "A:447",
      "A:448",
      "A:449",
      "A:450",
      "A:451",
      "A:452",
      "A:453",
      "A:454",
      "A:455",
      "A:456",
      "A:457",
      "A:458",
      "A:459",
      "A:460",
      "A:461",
      "A:462",
      "A:463",
      "A:464",
      "A:465",
      "A:466",
      "A:467",
      "A:468",
      "A:469",
      "A:470",
      "A:471",
      "A:472",
      "A:473",
      "A:474",
      "A:475",
      "A:476",
      "A:477",
      "A:478",
      "A:479",
      "A:480",
      "A:481",
      "A:482",
      "A:483",
      "A:484",
      "A:485",
      "A:486",
      "A:487",
      "A:488",
      "A:489",
      "A:490",
      "A:491",
      "A:492",
      "A:493",
      "A:494",
      "A:495",
      "A:496",
      "A:497",
      "A:498",
      "A:499",
      "A:500",
      "A:501",
      "A:502",
      "A:503",
      "A:504",
      "A:505",
      "A:506",
      "A:507",
      "A:508",
      "A:509",
      "A:510",
      "A:511",
      "A:512",
      "A:513",
      "A:514",
      "A:515",
      "A:516",
      "A:517",
      "A:518",
      "A:519",
      "A:520",
      "A:521",
      "A:522",
      "A:523",
      "A:524",
      "A:525",
      "A:526",
      "A:527",
      "A:528",
      "A:529",
      "A:530",
      "A:531",
      "A:532",
      "A:533",
      "A:534",
      "A:535",
      "A:536",
      "A:537",
      "A:538",
      "A:539",
      "A:540",
      "A:541",
      "A:542",
      "A:543",
      "A:545",
      "A:546",
      "A:547",
      "A:548",
      "A:549",
      "A:550",
      "A:551",
      "A:552",
      "A:553",
      "A:554",
      "A:555",
      "A:556",
      "A:557",
      "A:558",
      "A:559",
      "A:560",
      "A:561",
      "A:562",
      "A:563",
      "A:564",
      "A:565",
      "A:566",
      "A:567",
      "A:568",
      "A:569",
      "A:570",
      "A:571",
      "A:572",
      "A:573",
      "A:574",
      "A:575",
      "A:576",
      "A:577",
      "A:578",
      "A:579",
      "A:580",
      "A:581",
      "A:582",
      "A:583",
      "A:584",
      "A:585",
      "A:586",
      "A:587",
      "A:588",
      "A:589",
      "A:590",
      "A:591",
      "A:592",
      "A:593",
      "A:594",
      "A:595",
      "A:596",
      "A:597",
      "A:598",
      "A:599",
      "A:600",
      "A:601",
      "A:602"
    ],
    "A:545": [
      "A:284",
      "A:285",
      "A:286",
      "A:287",
      "A:288",
      "A:289",
      "A:290",
      "A:291",
      "A:292",
      "A:293",
      "A:294",
      "A:295",
      "A:296",
      "A:297",
      "A:298",
      "A:299",
      "A:300",
      "A:301",
      "A:302",
      "A:303",
      "A:304",
      "A:305",
      "A:306",
      "A:307",
      "A:308",
      "A:309",
      "A:310",
      "A:311",
      "A:312",
      "A:313",
      "A:314",
      "A:315",
      "A:316",
      "A:317",
      "A:318",
      "A:319",
      "A:320",
      "A:321",
      "A:322",
      "A:323",
      "A:324",
      "A:325",
      "A:326",
      "A:327",
      "A:328",
      "A:329",
      "A:330",
      "A:331",
      "A:332",
      "A:333",
      "A:334",
      "A:335",
      "A:336",
      "A:337",
      "A:338",
      "A:339",
      "A:340",
      "A:341",
      "A:342",
      "A:343",
      "A:344",
      "A:345",
      "A:346",
      "A:347",
      "A:348",
      "A:349",
      "A:350",
      "A:351",
      "A:352",
      "A:353",
      "A:354",
      "A:355",
      "A:356",
      "A:357",
      "A:358",
      "A:359",
      "A:360",
      "A:361",
      "A:362",
      "A:363",
      "A:364",
      "A:365",
      "A:366",
      "A:367",
      "A:368",
      "A:369",
      "A:370",
      "A:371",
      "A:372",
      "A:373",
      "A:374",
      "A:375",
      "A:376",
      "A:377",
      "A:378",
      "A:379",
      "A:380",
      "A:381",
      "A:382",
      "A:383",
      "A:384",
      "A:385",
      "A:386",
      "A:387",
      "A:388",
      "A:389",
      "A:390",
      "A:391",
      "A:392",
      "A:393",
      "A:394",
      "A:395",
      "A:396",
      "A:397",
      "A:398",
      "A:399",
      "A:400",
      "A:401",
      "A:402",
      "A:403",
      "A:404",
      "A:405",
      "A:428",
      "A:429",
      "A:430",
      "A:431",
      "A:432",
      "A:433",
      "A:434",
      "A:435",
      "A:436",
      "A:437",
      "A:438",
      "A:439",
      "A:440",
      "A:441",
      "A:442",
      "A:443",
      "A:444",
      "A:445",
      "A:446",
      "A:447",
      "A:448",
      "A:449",
      "A:450",
      "A:451",
      "A:452",
      "A:453",
      "A:454",
      "A:455",
      "A:456",
      "A:457",
      "A:458",
      "A:459",
      "A:460",
      "A:461",
      "A:462",
      "A:463",
      "A:464",
      "A:465",
      "A:466",
      "A:467",
      "A:468",
      "A:469",
      "A:470",
      "A:471",
      "A:472",
      "A:473",
      "A:474",
      "A:475",
      "A:476",
      "A:477",
      "A:478",
      "A:479",
      "A:480",
      "A:481",
      "A:482",
      "A:483",
      "A:484",
      "A:485",
      "A:486",
      "A:487",
      "A:488",
      "A:489",
      "A:490",
      "A:491",
      "A:492",
      "A:493",
      "A:494",
      "A:495",
      "A:496",
      "A:497",
      "A:498",
      "A:499",
      "A:500",
      "A:501",
      "A:502",
      "A:503",
      "A:504",
      "A:505",
      "A:506",
      "A:507",
      "A:508",
      "A:509",
      "A:510",
      "A:511",
      "A:512",
      "A:513",
      "A:514",
      "A:515",
      "A:516",
      "A:517",
      "A:518",
      "A:519",
      "A:520",
      "A:521",
      "A:522",
      "A:523",
      "A:524",
      "A:525",
      "A:526",
      "A:527",
      "A:528",
      "A:529",
      "A:530",
      "A:531",
      "A:532",
      "A:533",
      "A:534",
      "A:535",
      "A:536",
      "A:537",
      "A:538",
      "A:539",
      "A:540",
      "A:541",
      "A:542",
      "A:543",
      "A:544",
      "A:546",
      "A:547",
      "A:548",
      "A:549",
      "A:550",
      "A:551",
      "A:552",
      "A:553",
      "A:554",
      "A:555",
      "A:556",
      "A:557",
      "A:558",
      "A:559",
      "A:560",
      "A:561",
      "A:562",
      "A:563",
      "A:564",
      "A:565",
      "A:566",
      "A:567",
      "A:568",
      "A:569",
      "A:570",
      "A:571",
      "A:572",
      "A:573",
      "A:574",
      "A:575",
      "A:576",
      "A:577",
      "A:578",
      "A:579",
      "A:580",
      "A:581",
      "A:582",
      "A:583",
      "A:584",
      "A:585",
      "A:586",
      "A:587",
      "A:588",
      "A:589",
      "A:590",
      "A:591",
      "A:592",
      "A:593",
      "A:594",
      "A:595",
      "A:596",
      "A:597",
      "A:598",
      "A:599",
      "A:600",
      "A:601",
      "A:602"
    ],
    "A:546": [
      "A:284",
      "A:285",
      "A:286",
      "A:287",
      "A:288",
      "A:289",
      "A:290",
      "A:291",
      "A:292",
      "A:293",
      "A:294",
      "A:295",
      "A:296",
      "A:297",
      "A:298",
      "A:299",
      "A:300",
      "A:301",
      "A:302",
      "A:303",
      "A:304",
      "A:305",
      "A:306",
      "A:307",
      "A:308",
      "A:309",
      "A:310",
      "A:311",
      "A:312",
      "A:313",
      "A:314",
      "A:315",
      "A:316",
      "A:317",
      "A:318",
      "A:319",
      "A:320",
      "A:321",
      "A:322",
      "A:323",
      "A:324",
      "A:325",
      "A:326",
      "A:327",
      "A:328",
      "A:329",
      "A:330",
      "A:331",
      "A:332",
      "A:333",
      "A:334",
      "A:335",
      "A:336",
      "A:337",
      "A:338",
      "A:339",
      "A:340",
      "A:341",
      "A:342",
      "A:343",
      "A:344",
      "A:345",
      "A:346",
      "A:347",
      "A:348",
      "A:349",
      "A:350",
      "A:351",
      "A:352",
      "A:353",
      "A:354",
      "A:355",
      "A:356",
      "A:357",
      "A:358",
      "A:359",
      "A:360",
      "A:361",
      "A:362",
      "A:363",
      "A:364",
      "A:365",
      "A:366",
      "A:367",
      "A:368",
      "A:369",
      "A:370",
      "A:371",
      "A:372",
      "A:373",
      "A:374",
      "A:375",
      "A:376",
      "A:377",
      "A:378",
      "A:379",
      "A:380",
      "A:381",
      "A:382",
      "A:383",
      "A:384",
      "A:385",
      "A:386",
      "A:387",
      "A:388",
      "A:389",
      "A:390",
      "A:391",
      "A:392",
      "A:393",
      "A:394",
      "A:395",
      "A:396",
      "A:397",
      "A:398",
      "A:399",
      "A:400",
      "A:401",
      "A:402",
      "A:403",
      "A:404",
      "A:405",
      "A:428",
      "A:429",
      "A:430",
      "A:431",
      "A:432",
      "A:433",
      "A:434",
      "A:435",
      "A:436",
      "A:437",
      "A:438",
      "A:439",
      "A:440",
      "A:441",
      "A:442",
      "A:443",
      "A:444",
      "A:445",
      "A:446",
      "A:447",
      "A:448",
      "A:449",
      "A:450",
      "A:451",
      "A:452",
      "A:453",
      "A:454",
      "A:455",
      "A:456",
      "A:457",
      "A:458",
      "A:459",
      "A:460",
      "A:461",
      "A:462",
      "A:463",
      "A:464",
      "A:465",
      "A:466",
      "A:467",
      "A:468",
      "A:469",
      "A:470",
      "A:471",
      "A:472",
      "A:473",
      "A:474",
      "A:475",
      "A:476",
      "A:477",
      "A:478",
      "A:479",
      "A:480",
      "A:481",
      "A:482",
      "A:483",
      "A:484",
      "A:485",
      "A:486",
      "A:487",
      "A:488",
      "A:489",
      "A:490",
      "A:491",
      "A:492",
      "A:493",
      "A:494",
      "A:495",
      "A:496",
      "A:497",
      "A:498",
      "A:499",
      "A:500",
      "A:501",
      "A:502",
      "A:503",
      "A:504",
      "A:505",
      "A:506",
      "A:507",
      "A:508",
      "A:509",
      "A:510",
      "A:511",
      "A:512",
      "A:513",
      "A:514",
      "A:515",
      "A:516",
      "A:517",
      "A:518",
      "A:519",
      "A:520",
      "A:521",
      "A:522",
      "A:523",
      "A:524",
      "A:525",
      "A:526",
      "A:527",
      "A:528",
      "A:529",
      "A:530",
      "A:531",
      "A:532",
      "A:533",
      "A:534",
      "A:535",
      "A:536",
      "A:537",
      "A:538",
      "A:539",
      "A:540",
      "A:541",
      "A:542",
      "A:543",
      "A:544",
      "A:545",
      "A:547",
      "A:548",
      "A:549",
      "A:550",
      "A:551",
      "A:552",
      "A:553",
      "A:554",
      "A:555",
      "A:556",
      "A:557",
      "A:558",
      "A:559",
      "A:560",
      "A:561",
      "A:562",
      "A:563",
      "A:564",
      "A:565",
      "A:566",
      "A:567",
      "A:568",
      "A:569",
      "A:570",
      "A:571",
      "A:572",
      "A:573",
      "A:574",
      "A:575",
      "A:576",
      "A:577",
      "A:578",
      "A:579",
      "A:580",
      "A:581",
      "A:582",
      "A:583",
      "A:584",
      "A:585",
      "A:586",
      "A:587",
      "A:588",
      "A:589",
      "A:590",
      "A:591",
      "A:592",
      "A:593",
      "A:594",
      "A:595",
      "A:596",
      "A:597",
      "A:598",
      "A:599",
      "A:600",
      "A:601",
      "A:602"
    ],
    "A:547": [
      "A:284",
      "A:285",
      "A:286",
      "A:287",
      "A:288",
      "A:289",
      "A:290",
      "A:291",
      "A:292",
      "A:293",
      "A:294",
      "A:295",
      "A:296",
      "A:297",
      "A:298",
      "A:299",
      "A:300",
      "A:301",
      "A:302",
      "A:303",
      "A:304",
      "A:305",
      "A:306",
      "A:307",
      "A:308",
      "A:309",
      "A:310",
      "A:311",
      "A:312",
      "A:313",
      "A:314",
      "A:315",
      "A:316",
      "A:317",
      "A:318",
      "A:319",
      "A:320",
      "A:321",
      "A:322",
      "A:323",
      "A:324",
      "A:325",
      "A:326",
      "A:327",
      "A:328",
      "A:329",
      "A:330",
      "A:331",
      "A:332",
      "A:333",
      "A:334",
      "A:335",
      "A:336",
      "A:337",
      "A:338",
      "A:339",
      "A:340",
      "A:341",
      "A:342",
      "A:343",
      "A:344",
      "A:345",
      "A:346",
      "A:347",
      "A:348",
      "A:349",
      "A:350",
      "A:351",
      "A:352",
      "A:353",
      "A:354",
      "A:355",
      "A:356",
      "A:357",
      "A:358",
      "A:359",
      "A:360",
      "A:361",
      "A:362",
      "A:363",
      "A:364",
      "A:365",
      "A:366",
      "A:367",
      "A:368",
      "A:369",
      "A:370",
      "A:371",
      "A:372",
      "A:373",
      "A:374",
      "A:375",
      "A:376",
      "A:377",
      "A:378",
      "A:379",
      "A:380",
      "A:381",
      "A:382",
      "A:383",
      "A:384",
      "A:385",
      "A:386",
      "A:387",
      "A:388",
      "A:389",
      "A:390",
      "A:391",
      "A:392",
      "A:393",
      "A:394",
      "A:395",
      "A:396",
      "A:397",
      "A:398",
      "A:399",
      "A:400",
      "A:401",
      "A:402",
      "A:403",
      "A:404",
      "A:405",
      "A:428",
      "A:429",
      "A:430",
      "A:431",
      "A:432",
      "A:433",
      "A:434",
      "A:435",
      "A:436",
      "A:437",
      "A:438",
      "A:439",
      "A:440",
      "A:441",
      "A:442",
      "A:443",
      "A:444",
      "A:445",
      "A:446",
      "A:447",
      "A:448",
      "A:449",
      "A:450",
      "A:451",
      "A:452",
      "A:453",
      "A:454",
      "A:455",
      "A:456",
      "A:457",
      "A:458",
      "A:459",
      "A:460",
      "A:461",
      "A:462",
      "A:463",
      "A:464",
      "A:465",
      "A:466",
      "A:467",
      "A:468",
      "A:469",
      "A:470",
      "A:471",
      "A:472",
      "A:473",
      "A:474",
      "A:475",
      "A:476",
      "A:477",
      "A:478",
      "A:479",
      "A:480",
      "A:481",
      "A:482",
      "A:483",
      "A:484",
      "A:485",
      "A:486",
      "A:487",
      "A:488",
      "A:489",
      "A:490",
      "A:491",
      "A:492",
      "A:493",
      "A:494",
      "A:495",
      "A:496",
      "A:497",
      "A:498",
      "A:499",
      "A:500",
      "A:501",
      "A:502",
      "A:503",
      "A:504",
      "A:505",
      "A:506",
      "A:507",
      "A:508",
      "A:509",
      "A:510",
      "A:511",
      "A:512",
      "A:513",
      "A:514",
      "A:515",
      "A:516",
      "A:517",
      "A:518",
      "A:519",
      "A:520",
      "A:521",
      "A:522",
      "A:523",
      "A:524",
      "A:525",
      "A:526",
      "A:527",
      "A:528",
      "A:529",
      "A:530",
      "A:531",
      "A:532",
      "A:533",
      "A:534",
      "A:535",
      "A:536",
      "A:537",
      "A:538",
      "A:539",
      "A:540",
      "A:541",
      "A:542",
      "A:543",
      "A:544",
      "A:545",
      "A:546",
      "A:548",
      "A:549",
      "A:550",
      "A:551",
      "A:552",
      "A:553",
      "A:554",
      "A:555",
      "A:556",
      "A:557",
      "A:558",
      "A:559",
      "A:560",
      "A:561",
      "A:562",
      "A:563",
      "A:564",
      "A:565",
      "A:566",
      "A:567",
      "A:568",
      "A:569",
      "A:570",
      "A:571",
      "A:572",
      "A:573",
      "A:574",
      "A:575",
      "A:576",
      "A:577",
      "A:578",
      "A:579",
      "A:580",
      "A:581",
      "A:582",
      "A:583",
      "A:584",
      "A:585",
      "A:586",
      "A:587",
      "A:588",
      "A:589",
      "A:590",
      "A:591",
      "A:592",
      "A:593",
      "A:594",
      "A:595",
      "A:596",
      "A:597",
      "A:598",
      "A:599",
      "A:600",
      "A:601",
      "A:602"
    ],
    "A:548": [
      "A:284",
      "A:285",
      "A:286",
      "A:287",
      "A:288",
      "A:289",
      "A:290",
      "A:291",
      "A:292",
      "A:293",
      "A:294",
      "A:295",
      "A:296",
      "A:297",
      "A:298",
      "A:299",
      "A:300",
      "A:301",
      "A:302",
      "A:303",
      "A:304",
      "A:305",
      "A:306",
      "A:307",
      "A:308",
      "A:309",
      "A:310",
      "A:311",
      "A:312",
      "A:313",
      "A:314",
      "A:315",
      "A:316",
      "A:317",
      "A:318",
      "A:319",
      "A:320",
      "A:321",
      "A:322",
      "A:323",
      "A:324",
      "A:325",
      "A:326",
      "A:327",
      "A:328",
      "A:329",
      "A:330",
      "A:331",
      "A:332",
      "A:333",
      "A:334",
      "A:335",
      "A:336",
      "A:337",
      "A:338",
      "A:339",
      "A:340",
      "A:341",
      "A:342",
      "A:343",
      "A:344",
      "A:345",
      "A:346",
      "A:347",
      "A:348",
      "A:349",
      "A:350",
      "A:351",
      "A:352",
      "A:353",
      "A:354",
      "A:355",
      "A:356",
      "A:357",
      "A:358",
      "A:359",
      "A:360",
      "A:361",
      "A:362",
      "A:363",
      "A:364",
      "A:365",
      "A:366",
      "A:367",
      "A:368",
      "A:369",
      "A:370",
      "A:371",
      "A:372",
      "A:373",
      "A:374",
      "A:375",
      "A:376",
      "A:377",
      "A:378",
      "A:379",
      "A:380",
      "A:381",
      "A:382",
      "A:383",
      "A:384",
      "A:385",
      "A:386",
      "A:387",
      "A:388",
      "A:389",
      "A:390",
      "A:391",
      "A:392",
      "A:393",
      "A:394",
      "A:395",
      "A:396",
      "A:397",
      "A:398",
      "A:399",
      "A:400",
      "A:401",
      "A:402",
      "A:403",
      "A:404",
      "A:405",
      "A:428",
      "A:429",
      "A:430",
      "A:431",
      "A:432",
      "A:433",
      "A:434",
      "A:435",
      "A:436",
      "A:437",
      "A:438",
      "A:439",
      "A:440",
      "A:441",
      "A:442",
      "A:443",
      "A:444",
      "A:445",
      "A:446",
      "A:447",
      "A:448",
      "A:449",
      "A:450",
      "A:451",
      "A:452",
      "A:453",
      "A:454",
      "A:455",
      "A:456",
      "A:457",
      "A:458",
      "A:459",
      "A:460",
      "A:461",
      "A:462",
      "A:463",
      "A:464",
      "A:465",
      "A:466",
      "A:467",
      "A:468",
      "A:469",
      "A:470",
      "A:471",
      "A:472",
      "A:473",
      "A:474",
      "A:475",
      "A:476",
      "A:477",
      "A:478",
      "A:479",
      "A:480",
      "A:481",
      "A:482",
      "A:483",
      "A:484",
      "A:485",
      "A:486",
      "A:487",
      "A:488",
      "A:489",
      "A:490",
      "A:491",
      "A:492",
      "A:493",
      "A:494",
      "A:495",
      "A:496",
      "A:497",
      "A:498",
      "A:499",
      "A:500",
      "A:501",
      "A:502",
      "A:503",
      "A:504",
      "A:505",
      "A:506",
      "A:507",
      "A:508",
      "A:509",
      "A:510",
      "A:511",
      "A:512",
      "A:513",
      "A:514",
      "A:515",
      "A:516",
      "A:517",
      "A:518",
      "A:519",
      "A:520",
      "A:521",
      "A:522",
      "A:523",
      "A:524",
      "A:525",
      "A:526",
      "A:527",
      "A:528",
      "A:529",
      "A:530",
      "A:531",
      "A:532",
      "A:533",
      "A:534",
      "A:535",
      "A:536",
      "A:537",
      "A:538",
      "A:539",
      "A:540",
      "A:541",
      "A:542",
      "A:543",
      "A:544",
      "A:545",
      "A:546",
      "A:547",
      "A:549",
      "A:550",
      "A:551",
      "A:552",
      "A:553",
      "A:554",
      "A:555",
      "A:556",
      "A:557",
      "A:558",
      "A:559",
      "A:560",
      "A:561",
      "A:562",
      "A:563",
      "A:564",
      "A:565",
      "A:566",
      "A:567",
      "A:568",
      "A:569",
      "A:570",
      "A:571",
      "A:572",
      "A:573",
      "A:574",
      "A:575",
      "A:576",
      "A:577",
      "A:578",
      "A:579",
      "A:580",
      "A:581",
      "A:582",
      "A:583",
      "A:584",
      "A:585",
      "A:586",
      "A:587",
      "A:588",
      "A:589",
      "A:590",
      "A:591",
      "A:592",
      "A:593",
      "A:594",
      "A:595",
      "A:596",
      "A:597",
      "A:598",
      "A:599",
      "A:600",
      "A:601",
      "A:602"
    ],
    "A:549": [
      "A:284",
      "A:285",
      "A:286",
      "A:287",
      "A:288",
      "A:289",
      "A:290",
      "A:291",
      "A:292",
      "A:293",
      "A:294",
      "A:295",
      "A:296",
      "A:297",
      "A:298",
      "A:299",
      "A:300",
      "A:301",
      "A:302",
      "A:303",
      "A:304",
      "A:305",
      "A:306",
      "A:307",
      "A:308",
      "A:309",
      "A:310",
      "A:311",
      "A:312",
      "A:313",
      "A:314",
      "A:315",
      "A:316",
      "A:317",
      "A:318",
      "A:319",
      "A:320",
      "A:321",
      "A:322",
      "A:323",
      "A:324",
      "A:325",
      "A:326",
      "A:327",
      "A:328",
      "A:329",
      "A:330",
      "A:331",
      "A:332",
      "A:333",
      "A:334",
      "A:335",
      "A:336",
      "A:337",
      "A:338",
      "A:339",
      "A:340",
      "A:341",
      "A:342",
      "A:343",
      "A:344",
      "A:345",
      "A:346",
      "A:347",
      "A:348",
      "A:349",
      "A:350",
      "A:351",
      "A:352",
      "A:353",
      "A:354",
      "A:355",
      "A:356",
      "A:357",
      "A:358",
      "A:359",
      "A:360",
      "A:361",
      "A:362",
      "A:363",
      "A:364",
      "A:365",
      "A:366",
      "A:367",
      "A:368",
      "A:369",
      "A:370",
      "A:371",
      "A:372",
      "A:373",
      "A:374",
      "A:375",
      "A:376",
      "A:377",
      "A:378",
      "A:379",
      "A:380",
      "A:381",
      "A:382",
      "A:383",
      "A:384",
      "A:385",
      "A:386",
      "A:387",
      "A:388",
      "A:389",
      "A:390",
      "A:391",
      "A:392",
      "A:393",
      "A:394",
      "A:395",
      "A:396",
      "A:397",
      "A:398",
      "A:399",
      "A:400",
      "A:401",
      "A:402",
      "A:403",
      "A:404",
      "A:405",
      "A:428",
      "A:429",
      "A:430",
      "A:431",
      "A:432",
      "A:433",
      "A:434",
      "A:435",
      "A:436",
      "A:437",
      "A:438",
      "A:439",
      "A:440",
      "A:441",
      "A:442",
      "A:443",
      "A:444",
      "A:445",
      "A:446",
      "A:447",
      "A:448",
      "A:449",
      "A:450",
      "A:451",
      "A:452",
      "A:453",
      "A:454",
      "A:455",
      "A:456",
      "A:457",
      "A:458",
      "A:459",
      "A:460",
      "A:461",
      "A:462",
      "A:463",
      "A:464",
      "A:465",
      "A:466",
      "A:467",
      "A:468",
      "A:469",
      "A:470",
      "A:471",
      "A:472",
      "A:473",
      "A:474",
      "A:475",
      "A:476",
      "A:477",
      "A:478",
      "A:479",
      "A:480",
      "A:481",
      "A:482",
      "A:483",
      "A:484",
      "A:485",
      "A:486",
      "A:487",
      "A:488",
      "A:489",
      "A:490",
      "A:491",
      "A:492",
      "A:493",
      "A:494",
      "A:495",
      "A:496",
      "A:497",
      "A:498",
      "A:499",
      "A:500",
      "A:501",
      "A:502",
      "A:503",
      "A:504",
      "A:505",
      "A:506",
      "A:507",
      "A:508",
      "A:509",
      "A:510",
      "A:511",
      "A:512",
      "A:513",
      "A:514",
      "A:515",
      "A:516",
      "A:517",
      "A:518",
      "A:519",
      "A:520",
      "A:521",
      "A:522",
      "A:523",
      "A:524",
      "A:525",
      "A:526",
      "A:527",
      "A:528",
      "A:529",
      "A:530",
      "A:531",
      "A:532",
      "A:533",
      "A:534",
      "A:535",
      "A:536",
      "A:537",
      "A:538",
      "A:539",
      "A:540",
      "A:541",
      "A:542",
      "A:543",
      "A:544",
      "A:545",
      "A:546",
      "A:547",
      "A:548",
      "A:550",
      "A:551",
      "A:552",
      "A:553",
      "A:554",
      "A:555",
      "A:556",
      "A:557",
      "A:558",
      "A:559",
      "A:560",
      "A:561",
      "A:562",
      "A:563",
      "A:564",
      "A:565",
      "A:566",
      "A:567",
      "A:568",
      "A:569",
      "A:570",
      "A:571",
      "A:572",
      "A:573",
      "A:574",
      "A:575",
      "A:576",
      "A:577",
      "A:578",
      "A:579",
      "A:580",
      "A:581",
      "A:582",
      "A:583",
      "A:584",
      "A:585",
      "A:586",
      "A:587",
      "A:588",
      "A:589",
      "A:590",
      "A:591",
      "A:592",
      "A:593",
      "A:594",
      "A:595",
      "A:596",
      "A:597",
      "A:598",
      "A:599",
      "A:600",
      "A:601",
      "A:602"
    ],
    "A:550": [
      "A:284",
      "A:285",
      "A:286",
      "A:287",
      "A:288",
      "A:289",
      "A:290",
      "A:291",
      "A:292",
      "A:293",
      "A:294",
      "A:295",
      "A:296",
      "A:297",
      "A:298",
      "A:299",
      "A:300",
      "A:301",
      "A:302",
      "A:303",
      "A:304",
      "A:305",
      "A:306",
      "A:307",
      "A:308",
      "A:309",
      "A:310",
      "A:311",
      "A:312",
      "A:313",
      "A:314",
      "A:315",
      "A:316",
      "A:317",
      "A:318",
      "A:319",
      "A:320",
      "A:321",
      "A:322",
      "A:323",
      "A:324",
      "A:325",
      "A:326",
      "A:327",
      "A:328",
      "A:329",
      "A:330",
      "A:331",
      "A:332",
      "A:333",
      "A:334",
      "A:335",
      "A:336",
      "A:337",
      "A:338",
      "A:339",
      "A:340",
      "A:341",
      "A:342",
      "A:343",
      "A:344",
      "A:345",
      "A:346",
      "A:347",
      "A:348",
      "A:349",
      "A:350",
      "A:351",
      "A:352",
      "A:353",
      "A:354",
      "A:355",
      "A:356",
      "A:357",
      "A:358",
      "A:359",
      "A:360",
      "A:361",
      "A:362",
      "A:363",
      "A:364",
      "A:365",
      "A:366",
      "A:367",
      "A:368",
      "A:369",
      "A:370",
      "A:371",
      "A:372",
      "A:373",
      "A:374",
      "A:375",
      "A:376",
      "A:377",
      "A:378",
      "A:379",
      "A:380",
      "A:381",
      "A:382",
      "A:383",
      "A:384",
      "A:385",
      "A:386",
      "A:387",
      "A:388",
      "A:389",
      "A:390",
      "A:391",
      "A:392",
      "A:393",
      "A:394",
      "A:395",
      "A:396",
      "A:397",
      "A:398",
      "A:399",
      "A:400",
      "A:401",
      "A:402",
      "A:403",
      "A:404",
      "A:405",
      "A:428",
      "A:429",
      "A:430",
      "A:431",
      "A:432",
      "A:433",
      "A:434",
      "A:435",
      "A:436",
      "A:437",
      "A:438",
      "A:439",
      "A:440",
      "A:441",
      "A:442",
      "A:443",
      "A:444",
      "A:445",
      "A:446",
      "A:447",
      "A:448",
      "A:449",
      "A:450",
      "A:451",
      "A:452",
      "A:453",
      "A:454",
      "A:455",
      "A:456",
      "A:457",
      "A:458",
      "A:459",
      "A:460",
      "A:461",
      "A:462",
      "A:463",
      "A:464",
      "A:465",
      "A:466",
      "A:467",
      "A:468",
      "A:469",
      "A:470",
      "A:471",
      "A:472",
      "A:473",
      "A:474",
      "A:475",
      "A:476",
      "A:477",
      "A:478",
      "A:479",
      "A:480",
      "A:481",
      "A:482",
      "A:483",
      "A:484",
      "A:485",
      "A:486",
      "A:487",
      "A:488",
      "A:489",
      "A:490",
      "A:491",
      "A:492",
      "A:493",
      "A:494",
      "A:495",
      "A:496",
      "A:497",
      "A:498",
      "A:499",
      "A:500",
      "A:501",
      "A:502",
      "A:503",
      "A:504",
      "A:505",
      "A:506",
      "A:507",
      "A:508",
      "A:509",
      "A:510",
      "A:511",
      "A:512",
      "A:513",
      "A:514",
      "A:515",
      "A:516",
      "A:517",
      "A:518",
      "A:519",
      "A:520",
      "A:521",
      "A:522",
      "A:523",
      "A:524",
      "A:525",
      "A:526",
      "A:527",
      "A:528",
      "A:529",
      "A:530",
      "A:531",
      "A:532",
      "A:533",
      "A:534",
      "A:535",
      "A:536",
      "A:537",
      "A:538",
      "A:539",
      "A:540",
      "A:541",
      "A:542",
      "A:543",
      "A:544",
      "A:545",
      "A:546",
      "A:547",
      "A:548",
      "A:549",
      "A:551",
      "A:552",
      "A:553",
      "A:554",
      "A:555",
      "A:556",
      "A:557",
      "A:558",
      "A:559",
      "A:560",
      "A:561",
      "A:562",
      "A:563",
      "A:564",
      "A:565",
      "A:566",
      "A:567",
      "A:568",
      "A:569",
      "A:570",
      "A:571",
      "A:572",
      "A:573",
      "A:574",
      "A:575",
      "A:576",
      "A:577",
      "A:578",
      "A:579",
      "A:580",
      "A:581",
      "A:582",
      "A:583",
      "A:584",
      "A:585",
      "A:586",
      "A:587",
      "A:588",
      "A:589",
      "A:590",
      "A:591",
      "A:592",
      "A:593",
      "A:594",
      "A:595",
      "A:596",
      "A:597",
      "A:598",
      "A:599",
      "A:600",
      "A:601",
      "A:602"
    ],
    "A:551": [
      "A:284",
      "A:285",
      "A:286",
      "A:287",
      "A:288",
      "A:289",
      "A:290",
      "A:291",
      "A:292",
      "A:293",
      "A:294",
      "A:295",
      "A:296",
      "A:297",
      "A:298",
      "A:299",
      "A:300",
      "A:301",
      "A:302",
      "A:303",
      "A:304",
      "A:305",
      "A:306",
      "A:307",
      "A:308",
      "A:309",
      "A:310",
      "A:311",
      "A:312",
      "A:313",
      "A:314",
      "A:315",
      "A:316",
      "A:317",
      "A:318",
      "A:319",
      "A:320",
      "A:321",
      "A:322",
      "A:323",
      "A:324",
      "A:325",
      "A:326",
      "A:327",
      "A:328",
      "A:329",
      "A:330",
      "A:331",
      "A:332",
      "A:333",
      "A:334",
      "A:335",
      "A:336",
      "A:337",
      "A:338",
      "A:339",
      "A:340",
      "A:341",
      "A:342",
      "A:343",
      "A:344",
      "A:345",
      "A:346",
      "A:347",
      "A:348",
      "A:349",
      "A:350",
      "A:351",
      "A:352",
      "A:353",
      "A:354",
      "A:355",
      "A:356",
      "A:357",
      "A:358",
      "A:359",
      "A:360",
      "A:361",
      "A:362",
      "A:363",
      "A:364",
      "A:365",
      "A:366",
      "A:367",
      "A:368",
      "A:369",
      "A:370",
      "A:371",
      "A:372",
      "A:373",
      "A:374",
      "A:375",
      "A:376",
      "A:377",
      "A:378",
      "A:379",
      "A:380",
      "A:381",
      "A:382",
      "A:383",
      "A:384",
      "A:385",
      "A:386",
      "A:387",
      "A:388",
      "A:389",
      "A:390",
      "A:391",
      "A:392",
      "A:393",
      "A:394",
      "A:395",
      "A:396",
      "A:397",
      "A:398",
      "A:399",
      "A:400",
      "A:401",
      "A:402",
      "A:403",
      "A:404",
      "A:405",
      "A:428",
      "A:429",
      "A:430",
      "A:431",
      "A:432",
      "A:433",
      "A:434",
      "A:435",
      "A:436",
      "A:437",
      "A:438",
      "A:439",
      "A:440",
      "A:441",
      "A:442",
      "A:443",
      "A:444",
      "A:445",
      "A:446",
      "A:447",
      "A:448",
      "A:449",
      "A:450",
      "A:451",
      "A:452",
      "A:453",
      "A:454",
      "A:455",
      "A:456",
      "A:457",
      "A:458",
      "A:459",
      "A:460",
      "A:461",
      "A:462",
      "A:463",
      "A:464",
      "A:465",
      "A:466",
      "A:467",
      "A:468",
      "A:469",
      "A:470",
      "A:471",
      "A:472",
      "A:473",
      "A:474",
      "A:475",
      "A:476",
      "A:477",
      "A:478",
      "A:479",
      "A:480",
      "A:481",
      "A:482",
      "A:483",
      "A:484",
      "A:485",
      "A:486",
      "A:487",
      "A:488",
      "A:489",
      "A:490",
      "A:491",
      "A:492",
      "A:493",
      "A:494",
      "A:495",
      "A:496",
      "A:497",
      "A:498",
      "A:499",
      "A:500",
      "A:501",
      "A:502",
      "A:503",
      "A:504",
      "A:505",
      "A:506",
      "A:507",
      "A:508",
      "A:509",
      "A:510",
      "A:511",
      "A:512",
      "A:513",
      "A:514",
      "A:515",
      "A:516",
      "A:517",
      "A:518",
      "A:519",
      "A:520",
      "A:521",
      "A:522",
      "A:523",
      "A:524",
      "A:525",
      "A:526",
      "A:527",
      "A:528",
      "A:529",
      "A:530",
      "A:531",
      "A:532",
      "A:533",
      "A:534",
      "A:535",
      "A:536",
      "A:537",
      "A:538",
      "A:539",
      "A:540",
      "A:541",
      "A:542",
      "A:543",
      "A:544",
      "A:545",
      "A:546",
      "A:547",
      "A:548",
      "A:549",
      "A:550",
      "A:552",
      "A:553",
      "A:554",
      "A:555",
      "A:556",
      "A:557",
      "A:558",
      "A:559",
      "A:560",
      "A:561",
      "A:562",
      "A:563",
      "A:564",
      "A:565",
      "A:566",
      "A:567",
      "A:568",
      "A:569",
      "A:570",
      "A:571",
      "A:572",
      "A:573",
      "A:574",
      "A:575",
      "A:576",
      "A:577",
      "A:578",
      "A:579",
      "A:580",
      "A:581",
      "A:582",
      "A:583",
      "A:584",
      "A:585",
      "A:586",
      "A:587",
      "A:588",
      "A:589",
      "A:590",
      "A:591",
      "A:592",
      "A:593",
      "A:594",
      "A:595",
      "A:596",
      "A:597",
      "A:598",
      "A:599",
      "A:600",
      "A:601",
      "A:602"
    ],
    "A:552": [
      "A:284",
      "A:285",
      "A:286",
      "A:287",
      "A:288",
      "A:289",
      "A:290",
      "A:291",
      "A:292",
      "A:293",
      "A:294",
      "A:295",
      "A:296",
      "A:297",
      "A:298",
      "A:299",
      "A:300",
      "A:301",
      "A:302",
      "A:303",
      "A:304",
      "A:305",
      "A:306",
      "A:307",
      "A:308",
      "A:309",
      "A:310",
      "A:311",
      "A:312",
      "A:313",
      "A:314",
      "A:315",
      "A:316",
      "A:317",
      "A:318",
      "A:319",
      "A:320",
      "A:321",
      "A:322",
      "A:323",
      "A:324",
      "A:325",
      "A:326",
      "A:327",
      "A:328",
      "A:329",
      "A:330",
      "A:331",
      "A:332",
      "A:333",
      "A:334",
      "A:335",
      "A:336",
      "A:337",
      "A:338",
      "A:339",
      "A:340",
      "A:341",
      "A:342",
      "A:343",
      "A:344",
      "A:345",
      "A:346",
      "A:347",
      "A:348",
      "A:349",
      "A:350",
      "A:351",
      "A:352",
      "A:353",
      "A:354",
      "A:355",
      "A:356",
      "A:357",
      "A:358",
      "A:359",
      "A:360",
      "A:361",
      "A:362",
      "A:363",
      "A:364",
      "A:365",
      "A:366",
      "A:367",
      "A:368",
      "A:369",
      "A:370",
      "A:371",
      "A:372",
      "A:373",
      "A:374",
      "A:375",
      "A:376",
      "A:377",
      "A:378",
      "A:379",
      "A:380",
      "A:381",
      "A:382",
      "A:383",
      "A:384",
      "A:385",
      "A:386",
      "A:387",
      "A:388",
      "A:389",
      "A:390",
      "A:391",
      "A:392",
      "A:393",
      "A:394",
      "A:395",
      "A:396",
      "A:397",
      "A:398",
      "A:399",
      "A:400",
      "A:401",
      "A:402",
      "A:403",
      "A:404",
      "A:405",
      "A:428",
      "A:429",
      "A:430",
      "A:431",
      "A:432",
      "A:433",
      "A:434",
      "A:435",
      "A:436",
      "A:437",
      "A:438",
      "A:439",
      "A:440",
      "A:441",
      "A:442",
      "A:443",
      "A:444",
      "A:445",
      "A:446",
      "A:447",
      "A:448",
      "A:449",
      "A:450",
      "A:451",
      "A:452",
      "A:453",
      "A:454",
      "A:455",
      "A:456",
      "A:457",
      "A:458",
      "A:459",
      "A:460",
      "A:461",
      "A:462",
      "A:463",
      "A:464",
      "A:465",
      "A:466",
      "A:467",
      "A:468",
      "A:469",
      "A:470",
      "A:471",
      "A:472",
      "A:473",
      "A:474",
      "A:475",
      "A:476",
      "A:477",
      "A:478",
      "A:479",
      "A:480",
      "A:481",
      "A:482",
      "A:483",
      "A:484",
      "A:485",
      "A:486",
      "A:487",
      "A:488",
      "A:489",
      "A:490",
      "A:491",
      "A:492",
      "A:493",
      "A:494",
      "A:495",
      "A:496",
      "A:497",
      "A:498",
      "A:499",
      "A:500",
      "A:501",
      "A:502",
      "A:503",
      "A:504",
      "A:505",
      "A:506",
      "A:507",
      "A:508",
      "A:509",
      "A:510",
      "A:511",
      "A:512",
      "A:513",
      "A:514",
      "A:515",
      "A:516",
      "A:517",
      "A:518",
      "A:519",
      "A:520",
      "A:521",
      "A:522",
      "A:523",
      "A:524",
      "A:525",
      "A:526",
      "A:527",
      "A:528",
      "A:529",
      "A:530",
      "A:531",
      "A:532",
      "A:533",
      "A:534",
      "A:535",
      "A:536",
      "A:537",
      "A:538",
      "A:539",
      "A:540",
      "A:541",
      "A:542",
      "A:543",
      "A:544",
      "A:545",
      "A:546",
      "A:547",
      "A:548",
      "A:549",
      "A:550",
      "A:551",
      "A:553",
      "A:554",
      "A:555",
      "A:556",
      "A:557",
      "A:558",
      "A:559",
      "A:560",
      "A:561",
      "A:562",
      "A:563",
      "A:564",
      "A:565",
      "A:566",
      "A:567",
      "A:568",
      "A:569",
      "A:570",
      "A:571",
      "A:572",
      "A:573",
      "A:574",
      "A:575",
      "A:576",
      "A:577",
      "A:578",
      "A:579",
      "A:580",
      "A:581",
      "A:582",
      "A:583",
      "A:584",
      "A:585",
      "A:586",
      "A:587",
      "A:588",
      "A:589",
      "A:590",
      "A:591",
      "A:592",
      "A:593",
      "A:594",
      "A:595",
      "A:596",
      "A:597",
      "A:598",
      "A:599",
      "A:600",
      "A:601",
      "A:602"
    ],
    "A:553": [
      "A:284",
      "A:285",
      "A:286",
      "A:287",
      "A:288",
      "A:289",
      "A:290",
      "A:291",
      "A:292",
      "A:293",
      "A:294",
      "A:295",
      "A:296",
      "A:297",
      "A:298",
      "A:299",
      "A:300",
      "A:301",
      "A:302",
      "A:303",
      "A:304",
      "A:305",
      "A:306",
      "A:307",
      "A:308",
      "A:309",
      "A:310",
      "A:311",
      "A:312",
      "A:313",
      "A:314",
      "A:315",
      "A:316",
      "A:317",
      "A:318",
      "A:319",
      "A:320",
      "A:321",
      "A:322",
      "A:323",
      "A:324",
      "A:325",
      "A:326",
      "A:327",
      "A:328",
      "A:329",
      "A:330",
      "A:331",
      "A:332",
      "A:333",
      "A:334",
      "A:335",
      "A:336",
      "A:337",
      "A:338",
      "A:339",
      "A:340",
      "A:341",
      "A:342",
      "A:343",
      "A:344",
      "A:345",
      "A:346",
      "A:347",
      "A:348",
      "A:349",
      "A:350",
      "A:351",
      "A:352",
      "A:353",
      "A:354",
      "A:355",
      "A:356",
      "A:357",
      "A:358",
      "A:359",
      "A:360",
      "A:361",
      "A:362",
      "A:363",
      "A:364",
      "A:365",
      "A:366",
      "A:367",
      "A:368",
      "A:369",
      "A:370",
      "A:371",
      "A:372",
      "A:373",
      "A:374",
      "A:375",
      "A:376",
      "A:377",
      "A:378",
      "A:379",
      "A:380",
      "A:381",
      "A:382",
      "A:383",
      "A:384",
      "A:385",
      "A:386",
      "A:387",
      "A:388",
      "A:389",
      "A:390",
      "A:391",
      "A:392",
      "A:393",
      "A:394",
      "A:395",
      "A:396",
      "A:397",
      "A:398",
      "A:399",
      "A:400",
      "A:401",
      "A:402",
      "A:403",
      "A:404",
      "A:405",
      "A:428",
      "A:429",
      "A:430",
      "A:431",
      "A:432",
      "A:433",
      "A:434",
      "A:435",
      "A:436",
      "A:437",
      "A:438",
      "A:439",
      "A:440",
      "A:441",
      "A:442",
      "A:443",
      "A:444",
      "A:445",
      "A:446",
      "A:447",
      "A:448",
      "A:449",
      "A:450",
      "A:451",
      "A:452",
      "A:453",
      "A:454",
      "A:455",
      "A:456",
      "A:457",
      "A:458",
      "A:459",
      "A:460",
      "A:461",
      "A:462",
      "A:463",
      "A:464",
      "A:465",
      "A:466",
      "A:467",
      "A:468",
      "A:469",
      "A:470",
      "A:471",
      "A:472",
      "A:473",
      "A:474",
      "A:475",
      "A:476",
      "A:477",
      "A:478",
      "A:479",
      "A:480",
      "A:481",
      "A:482",
      "A:483",
      "A:484",
      "A:485",
      "A:486",
      "A:487",
      "A:488",
      "A:489",
      "A:490",
      "A:491",
      "A:492",
      "A:493",
      "A:494",
      "A:495",
      "A:496",
      "A:497",
      "A:498",
      "A:499",
      "A:500",
      "A:501",
      "A:502",
      "A:503",
      "A:504",
      "A:505",
      "A:506",
      "A:507",
      "A:508",
      "A:509",
      "A:510",
      "A:511",
      "A:512",
      "A:513",
      "A:514",
      "A:515",
      "A:516",
      "A:517",
      "A:518",
      "A:519",
      "A:520",
      "A:521",
      "A:522",
      "A:523",
      "A:524",
      "A:525",
      "A:526",
      "A:527",
      "A:528",
      "A:529",
      "A:530",
      "A:531",
      "A:532",
      "A:533",
      "A:534",
      "A:535",
      "A:536",
      "A:537",
      "A:538",
      "A:539",
      "A:540",
      "A:541",
      "A:542",
      "A:543",
      "A:544",
      "A:545",
      "A:546",
      "A:547",
      "A:548",
      "A:549",
      "A:550",
      "A:551",
      "A:552",
      "A:554",
      "A:555",
      "A:556",
      "A:557",
      "A:558",
      "A:559",
      "A:560",
      "A:561",
      "A:562",
      "A:563",
      "A:564",
      "A:565",
      "A:566",
      "A:567",
      "A:568",
      "A:569",
      "A:570",
      "A:571",
      "A:572",
      "A:573",
      "A:574",
      "A:575",
      "A:576",
      "A:577",
      "A:578",
      "A:579",
      "A:580",
      "A:581",
      "A:582",
      "A:583",
      "A:584",
      "A:585",
      "A:586",
      "A:587",
      "A:588",
      "A:589",
      "A:590",
      "A:591",
      "A:592",
      "A:593",
      "A:594",
      "A:595",
      "A:596",
      "A:597",
      "A:598",
      "A:599",
      "A:600",
      "A:601",
      "A:602"
    ],
    "A:554": [
      "A:284",
      "A:285",
      "A:286",
      "A:287",
      "A:288",
      "A:289",
      "A:290",
      "A:291",
      "A:292",
      "A:293",
      "A:294",
      "A:295",
      "A:296",
      "A:297",
      "A:298",
      "A:299",
      "A:300",
      "A:301",
      "A:302",
      "A:303",
      "A:304",
      "A:305",
      "A:306",
      "A:307",
      "A:308",
      "A:309",
      "A:310",
      "A:311",
      "A:312",
      "A:313",
      "A:314",
      "A:315",
      "A:316",
      "A:317",
      "A:318",
      "A:319",
      "A:320",
      "A:321",
      "A:322",
      "A:323",
      "A:324",
      "A:325",
      "A:326",
      "A:327",
      "A:328",
      "A:329",
      "A:330",
      "A:331",
      "A:332",
      "A:333",
      "A:334",
      "A:335",
      "A:336",
      "A:337",
      "A:338",
      "A:339",
      "A:340",
      "A:341",
      "A:342",
      "A:343",
      "A:344",
      "A:345",
      "A:346",
      "A:347",
      "A:348",
      "A:349",
      "A:350",
      "A:351",
      "A:352",
      "A:353",
      "A:354",
      "A:355",
      "A:356",
      "A:357",
      "A:358",
      "A:359",
      "A:360",
      "A:361",
      "A:362",
      "A:363",
      "A:364",
      "A:365",
      "A:366",
      "A:367",
      "A:368",
      "A:369",
      "A:370",
      "A:371",
      "A:372",
      "A:373",
      "A:374",
      "A:375",
      "A:376",
      "A:377",
      "A:378",
      "A:379",
      "A:380",
      "A:381",
      "A:382",
      "A:383",
      "A:384",
      "A:385",
      "A:386",
      "A:387",
      "A:388",
      "A:389",
      "A:390",
      "A:391",
      "A:392",
      "A:393",
      "A:394",
      "A:395",
      "A:396",
      "A:397",
      "A:398",
      "A:399",
      "A:400",
      "A:401",
      "A:402",
      "A:403",
      "A:404",
      "A:405",
      "A:428",
      "A:429",
      "A:430",
      "A:431",
      "A:432",
      "A:433",
      "A:434",
      "A:435",
      "A:436",
      "A:437",
      "A:438",
      "A:439",
      "A:440",
      "A:441",
      "A:442",
      "A:443",
      "A:444",
      "A:445",
      "A:446",
      "A:447",
      "A:448",
      "A:449",
      "A:450",
      "A:451",
      "A:452",
      "A:453",
      "A:454",
      "A:455",
      "A:456",
      "A:457",
      "A:458",
      "A:459",
      "A:460",
      "A:461",
      "A:462",
      "A:463",
      "A:464",
      "A:465",
      "A:466",
      "A:467",
      "A:468",
      "A:469",
      "A:470",
      "A:471",
      "A:472",
      "A:473",
      "A:474",
      "A:475",
      "A:476",
      "A:477",
      "A:478",
      "A:479",
      "A:480",
      "A:481",
      "A:482",
      "A:483",
      "A:484",
      "A:485",
      "A:486",
      "A:487",
      "A:488",
      "A:489",
      "A:490",
      "A:491",
      "A:492",
      "A:493",
      "A:494",
      "A:495",
      "A:496",
      "A:497",
      "A:498",
      "A:499",
      "A:500",
      "A:501",
      "A:502",
      "A:503",
      "A:504",
      "A:505",
      "A:506",
      "A:507",
      "A:508",
      "A:509",
      "A:510",
      "A:511",
      "A:512",
      "A:513",
      "A:514",
      "A:515",
      "A:516",
      "A:517",
      "A:518",
      "A:519",
      "A:520",
      "A:521",
      "A:522",
      "A:523",
      "A:524",
      "A:525",
      "A:526",
      "A:527",
      "A:528",
      "A:529",
      "A:530",
      "A:531",
      "A:532",
      "A:533",
      "A:534",
      "A:535",
      "A:536",
      "A:537",
      "A:538",
      "A:539",
      "A:540",
      "A:541",
      "A:542",
      "A:543",
      "A:544",
      "A:545",
      "A:546",
      "A:547",
      "A:548",
      "A:549",
      "A:550",
      "A:551",
      "A:552",
      "A:553",
      "A:555",
      "A:556",
      "A:557",
      "A:558",
      "A:559",
      "A:560",
      "A:561",
      "A:562",
      "A:563",
      "A:564",
      "A:565",
      "A:566",
      "A:567",
      "A:568",
      "A:569",
      "A:570",
      "A:571",
      "A:572",
      "A:573",
      "A:574",
      "A:575",
      "A:576",
      "A:577",
      "A:578",
      "A:579",
      "A:580",
      "A:581",
      "A:582",
      "A:583",
      "A:584",
      "A:585",
      "A:586",
      "A:587",
      "A:588",
      "A:589",
      "A:590",
      "A:591",
      "A:592",
      "A:593",
      "A:594",
      "A:595",
      "A:596",
      "A:597",
      "A:598",
      "A:599",
      "A:600",
      "A:601",
      "A:602"
    ],
    "A:555": [
      "A:284",
      "A:285",
      "A:286",
      "A:287",
      "A:288",
      "A:289",
      "A:290",
      "A:291",
      "A:292",
      "A:293",
      "A:294",
      "A:295",
      "A:296",
      "A:297",
      "A:298",
      "A:299",
      "A:300",
      "A:301",
      "A:302",
      "A:303",
      "A:304",
      "A:305",
      "A:306",
      "A:307",
      "A:308",
      "A:309",
      "A:310",
      "A:311",
      "A:312",
      "A:313",
      "A:314",
      "A:315",
      "A:316",
      "A:317",
      "A:318",
      "A:319",
      "A:320",
      "A:321",
      "A:322",
      "A:323",
      "A:324",
      "A:325",
      "A:326",
      "A:327",
      "A:328",
      "A:329",
      "A:330",
      "A:331",
      "A:332",
      "A:333",
      "A:334",
      "A:335",
      "A:336",
      "A:337",
      "A:338",
      "A:339",
      "A:340",
      "A:341",
      "A:342",
      "A:343",
      "A:344",
      "A:345",
      "A:346",
      "A:347",
      "A:348",
      "A:349",
      "A:350",
      "A:351",
      "A:352",
      "A:353",
      "A:354",
      "A:355",
      "A:356",
      "A:357",
      "A:358",
      "A:359",
      "A:360",
      "A:361",
      "A:362",
      "A:363",
      "A:364",
      "A:365",
      "A:366",
      "A:367",
      "A:368",
      "A:369",
      "A:370",
      "A:371",
      "A:372",
      "A:373",
      "A:374",
      "A:375",
      "A:376",
      "A:377",
      "A:378",
      "A:379",
      "A:380",
      "A:381",
      "A:382",
      "A:383",
      "A:384",
      "A:385",
      "A:386",
      "A:387",
      "A:388",
      "A:389",
      "A:390",
      "A:391",
      "A:392",
      "A:393",
      "A:394",
      "A:395",
      "A:396",
      "A:397",
      "A:398",
      "A:399",
      "A:400",
      "A:401",
      "A:402",
      "A:403",
      "A:404",
      "A:405",
      "A:428",
      "A:429",
      "A:430",
      "A:431",
      "A:432",
      "A:433",
      "A:434",
      "A:435",
      "A:436",
      "A:437",
      "A:438",
      "A:439",
      "A:440",
      "A:441",
      "A:442",
      "A:443",
      "A:444",
      "A:445",
      "A:446",
      "A:447",
      "A:448",
      "A:449",
      "A:450",
      "A:451",
      "A:452",
      "A:453",
      "A:454",
      "A:455",
      "A:456",
      "A:457",
      "A:458",
      "A:459",
      "A:460",
      "A:461",
      "A:462",
      "A:463",
      "A:464",
      "A:465",
      "A:466",
      "A:467",
      "A:468",
      "A:469",
      "A:470",
      "A:471",
      "A:472",
      "A:473",
      "A:474",
      "A:475",
      "A:476",
      "A:477",
      "A:478",
      "A:479",
      "A:480",
      "A:481",
      "A:482",
      "A:483",
      "A:484",
      "A:485",
      "A:486",
      "A:487",
      "A:488",
      "A:489",
      "A:490",
      "A:491",
      "A:492",
      "A:493",
      "A:494",
      "A:495",
      "A:496",
      "A:497",
      "A:498",
      "A:499",
      "A:500",
      "A:501",
      "A:502",
      "A:503",
      "A:504",
      "A:505",
      "A:506",
      "A:507",
      "A:508",
      "A:509",
      "A:510",
      "A:511",
      "A:512",
      "A:513",
      "A:514",
      "A:515",
      "A:516",
      "A:517",
      "A:518",
      "A:519",
      "A:520",
      "A:521",
      "A:522",
      "A:523",
      "A:524",
      "A:525",
      "A:526",
      "A:527",
      "A:528",
      "A:529",
      "A:530",
      "A:531",
      "A:532",
      "A:533",
      "A:534",
      "A:535",
      "A:536",
      "A:537",
      "A:538",
      "A:539",
      "A:540",
      "A:541",
      "A:542",
      "A:543",
      "A:544",
      "A:545",
      "A:546",
      "A:547",
      "A:548",
      "A:549",
      "A:550",
      "A:551",
      "A:552",
      "A:553",
      "A:554",
      "A:556",
      "A:557",
      "A:558",
      "A:559",
      "A:560",
      "A:561",
      "A:562",
      "A:563",
      "A:564",
      "A:565",
      "A:566",
      "A:567",
      "A:568",
      "A:569",
      "A:570",
      "A:571",
      "A:572",
      "A:573",
      "A:574",
      "A:575",
      "A:576",
      "A:577",
      "A:578",
      "A:579",
      "A:580",
      "A:581",
      "A:582",
      "A:583",
      "A:584",
      "A:585",
      "A:586",
      "A:587",
      "A:588",
      "A:589",
      "A:590",
      "A:591",
      "A:592",
      "A:593",
      "A:594",
      "A:595",
      "A:596",
      "A:597",
      "A:598",
      "A:599",
      "A:600",
      "A:601",
      "A:602"
    ],
    "A:556": [
      "A:284",
      "A:285",
      "A:286",
      "A:287",
      "A:288",
      "A:289",
      "A:290",
      "A:291",
      "A:292",
      "A:293",
      "A:294",
      "A:295",
      "A:296",
      "A:297",
      "A:298",
      "A:299",
      "A:300",
      "A:301",
      "A:302",
      "A:303",
      "A:304",
      "A:305",
      "A:306",
      "A:307",
      "A:308",
      "A:309",
      "A:310",
      "A:311",
      "A:312",
      "A:313",
      "A:314",
      "A:315",
      "A:316",
      "A:317",
      "A:318",
      "A:319",
      "A:320",
      "A:321",
      "A:322",
      "A:323",
      "A:324",
      "A:325",
      "A:326",
      "A:327",
      "A:328",
      "A:329",
      "A:330",
      "A:331",
      "A:332",
      "A:333",
      "A:334",
      "A:335",
      "A:336",
      "A:337",
      "A:338",
      "A:339",
      "A:340",
      "A:341",
      "A:342",
      "A:343",
      "A:344",
      "A:345",
      "A:346",
      "A:347",
      "A:348",
      "A:349",
      "A:350",
      "A:351",
      "A:352",
      "A:353",
      "A:354",
      "A:355",
      "A:356",
      "A:357",
      "A:358",
      "A:359",
      "A:360",
      "A:361",
      "A:362",
      "A:363",
      "A:364",
      "A:365",
      "A:366",
      "A:367",
      "A:368",
      "A:369",
      "A:370",
      "A:371",
      "A:372",
      "A:373",
      "A:374",
      "A:375",
      "A:376",
      "A:377",
      "A:378",
      "A:379",
      "A:380",
      "A:381",
      "A:382",
      "A:383",
      "A:384",
      "A:385",
      "A:386",
      "A:387",
      "A:388",
      "A:389",
      "A:390",
      "A:391",
      "A:392",
      "A:393",
      "A:394",
      "A:395",
      "A:396",
      "A:397",
      "A:398",
      "A:399",
      "A:400",
      "A:401",
      "A:402",
      "A:403",
      "A:404",
      "A:405",
      "A:428",
      "A:429",
      "A:430",
      "A:431",
      "A:432",
      "A:433",
      "A:434",
      "A:435",
      "A:436",
      "A:437",
      "A:438",
      "A:439",
      "A:440",
      "A:441",
      "A:442",
      "A:443",
      "A:444",
      "A:445",
      "A:446",
      "A:447",
      "A:448",
      "A:449",
      "A:450",
      "A:451",
      "A:452",
      "A:453",
      "A:454",
      "A:455",
      "A:456",
      "A:457",
      "A:458",
      "A:459",
      "A:460",
      "A:461",
      "A:462",
      "A:463",
      "A:464",
      "A:465",
      "A:466",
      "A:467",
      "A:468",
      "A:469",
      "A:470",
      "A:471",
      "A:472",
      "A:473",
      "A:474",
      "A:475",
      "A:476",
      "A:477",
      "A:478",
      "A:479",
      "A:480",
      "A:481",
      "A:482",
      "A:483",
      "A:484",
      "A:485",
      "A:486",
      "A:487",
      "A:488",
      "A:489",
      "A:490",
      "A:491",
      "A:492",
      "A:493",
      "A:494",
      "A:495",
      "A:496",
      "A:497",
      "A:498",
      "A:499",
      "A:500",
      "A:501",
      "A:502",
      "A:503",
      "A:504",
      "A:505",
      "A:506",
      "A:507",
      "A:508",
      "A:509",
      "A:510",
      "A:511",
      "A:512",
      "A:513",
      "A:514",
      "A:515",
      "A:516",
      "A:517",
      "A:518",
      "A:519",
      "A:520",
      "A:521",
      "A:522",
      "A:523",
      "A:524",
      "A:525",
      "A:526",
      "A:527",
      "A:528",
      "A:529",
      "A:530",
      "A:531",
      "A:532",
      "A:533",
      "A:534",
      "A:535",
      "A:536",
      "A:537",
      "A:538",
      "A:539",
      "A:540",
      "A:541",
      "A:542",
      "A:543",
      "A:544",
      "A:545",
      "A:546",
      "A:547",
      "A:548",
      "A:549",
      "A:550",
      "A:551",
      "A:552",
      "A:553",
      "A:554",
      "A:555",
      "A:557",
      "A:558",
      "A:559",
      "A:560",
      "A:561",
      "A:562",
      "A:563",
      "A:564",
      "A:565",
      "A:566",
      "A:567",
      "A:568",
      "A:569",
      "A:570",
      "A:571",
      "A:572",
      "A:573",
      "A:574",
      "A:575",
      "A:576",
      "A:577",
      "A:578",
      "A:579",
      "A:580",
      "A:581",
      "A:582",
      "A:583",
      "A:584",
      "A:585",
      "A:586",
      "A:587",
      "A:588",
      "A:589",
      "A:590",
      "A:591",
      "A:592",
      "A:593",
      "A:594",
      "A:595",
      "A:596",
      "A:597",
      "A:598",
      "A:599",
      "A:600",
      "A:601",
      "A:602"
    ],
    "A:557": [
      "A:284",
      "A:285",
      "A:286",
      "A:287",
      "A:288",
      "A:289",
      "A:290",
      "A:291",
      "A:292",
      "A:293",
      "A:294",
      "A:295",
      "A:296",
      "A:297",
      "A:298",
      "A:299",
      "A:300",
      "A:301",
      "A:302",
      "A:303",
      "A:304",
      "A:305",
      "A:306",
      "A:307",
      "A:308",
      "A:309",
      "A:310",
      "A:311",
      "A:312",
      "A:313",
      "A:314",
      "A:315",
      "A:316",
      "A:317",
      "A:318",
      "A:319",
      "A:320",
      "A:321",
      "A:322",
      "A:323",
      "A:324",
      "A:325",
      "A:326",
      "A:327",
      "A:328",
      "A:329",
      "A:330",
      "A:331",
      "A:332",
      "A:333",
      "A:334",
      "A:335",
      "A:336",
      "A:337",
      "A:338",
      "A:339",
      "A:340",
      "A:341",
      "A:342",
      "A:343",
      "A:344",
      "A:345",
      "A:346",
      "A:347",
      "A:348",
      "A:349",
      "A:350",
      "A:351",
      "A:352",
      "A:353",
      "A:354",
      "A:355",
      "A:356",
      "A:357",
      "A:358",
      "A:359",
      "A:360",
      "A:361",
      "A:362",
      "A:363",
      "A:364",
      "A:365",
      "A:366",
      "A:367",
      "A:368",
      "A:369",
      "A:370",
      "A:371",
      "A:372",
      "A:373",
      "A:374",
      "A:375",
      "A:376",
      "A:377",
      "A:378",
      "A:379",
      "A:380",
      "A:381",
      "A:382",
      "A:383",
      "A:384",
      "A:385",
      "A:386",
      "A:387",
      "A:388",
      "A:389",
      "A:390",
      "A:391",
      "A:392",
      "A:393",
      "A:394",
      "A:395",
      "A:396",
      "A:397",
      "A:398",
      "A:399",
      "A:400",
      "A:401",
      "A:402",
      "A:403",
      "A:404",
      "A:405",
      "A:428",
      "A:429",
      "A:430",
      "A:431",
      "A:432",
      "A:433",
      "A:434",
      "A:435",
      "A:436",
      "A:437",
      "A:438",
      "A:439",
      "A:440",
      "A:441",
      "A:442",
      "A:443",
      "A:444",
      "A:445",
      "A:446",
      "A:447",
      "A:448",
      "A:449",
      "A:450",
      "A:451",
      "A:452",
      "A:453",
      "A:454",
      "A:455",
      "A:456",
      "A:457",
      "A:458",
      "A:459",
      "A:460",
      "A:461",
      "A:462",
      "A:463",
      "A:464",
      "A:465",
      "A:466",
      "A:467",
      "A:468",
      "A:469",
      "A:470",
      "A:471",
      "A:472",
      "A:473",
      "A:474",
      "A:475",
      "A:476",
      "A:477",
      "A:478",
      "A:479",
      "A:480",
      "A:481",
      "A:482",
      "A:483",
      "A:484",
      "A:485",
      "A:486",
      "A:487",
      "A:488",
      "A:489",
      "A:490",
      "A:491",
      "A:492",
      "A:493",
      "A:494",
      "A:495",
      "A:496",
      "A:497",
      "A:498",
      "A:499",
      "A:500",
      "A:501",
      "A:502",
      "A:503",
      "A:504",
      "A:505",
      "A:506",
      "A:507",
      "A:508",
      "A:509",
      "A:510",
      "A:511",
      "A:512",
      "A:513",
      "A:514",
      "A:515",
      "A:516",
      "A:517",
      "A:518",
      "A:519",
      "A:520",
      "A:521",
      "A:522",
      "A:523",
      "A:524",
      "A:525",
      "A:526",
      "A:527",
      "A:528",
      "A:529",
      "A:530",
      "A:531",
      "A:532",
      "A:533",
      "A:534",
      "A:535",
      "A:536",
      "A:537",
      "A:538",
      "A:539",
      "A:540",
      "A:541",
      "A:542",
      "A:543",
      "A:544",
      "A:545",
      "A:546",
      "A:547",
      "A:548",
      "A:549",
      "A:550",
      "A:551",
      "A:552",
      "A:553",
      "A:554",
      "A:555",
      "A:556",
      "A:558",
      "A:559",
      "A:560",
      "A:561",
      "A:562",
      "A:563",
      "A:564",
      "A:565",
      "A:566",
      "A:567",
      "A:568",
      "A:569",
      "A:570",
      "A:571",
      "A:572",
      "A:573",
      "A:574",
      "A:575",
      "A:576",
      "A:577",
      "A:578",
      "A:579",
      "A:580",
      "A:581",
      "A:582",
      "A:583",
      "A:584",
      "A:585",
      "A:586",
      "A:587",
      "A:588",
      "A:589",
      "A:590",
      "A:591",
      "A:592",
      "A:593",
      "A:594",
      "A:595",
      "A:596",
      "A:597",
      "A:598",
      "A:599",
      "A:600",
      "A:601",
      "A:602"
    ],
    "A:558": [
      "A:284",
      "A:285",
      "A:286",
      "A:287",
      "A:288",
      "A:289",
      "A:290",
      "A:291",
      "A:292",
      "A:293",
      "A:294",
      "A:295",
      "A:296",
      "A:297",
      "A:298",
      "A:299",
      "A:300",
      "A:301",
      "A:302",
      "A:303",
      "A:304",
      "A:305",
      "A:306",
      "A:307",
      "A:308",
      "A:309",
      "A:310",
      "A:311",
      "A:312",
      "A:313",
      "A:314",
      "A:315",
      "A:316",
      "A:317",
      "A:318",
      "A:319",
      "A:320",
      "A:321",
      "A:322",
      "A:323",
      "A:324",
      "A:325",
      "A:326",
      "A:327",
      "A:328",
      "A:329",
      "A:330",
      "A:331",
      "A:332",
      "A:333",
      "A:334",
      "A:335",
      "A:336",
      "A:337",
      "A:338",
      "A:339",
      "A:340",
      "A:341",
      "A:342",
      "A:343",
      "A:344",
      "A:345",
      "A:346",
      "A:347",
      "A:348",
      "A:349",
      "A:350",
      "A:351",
      "A:352",
      "A:353",
      "A:354",
      "A:355",
      "A:356",
      "A:357",
      "A:358",
      "A:359",
      "A:360",
      "A:361",
      "A:362",
      "A:363",
      "A:364",
      "A:365",
      "A:366",
      "A:367",
      "A:368",
      "A:369",
      "A:370",
      "A:371",
      "A:372",
      "A:373",
      "A:374",
      "A:375",
      "A:376",
      "A:377",
      "A:378",
      "A:379",
      "A:380",
      "A:381",
      "A:382",
      "A:383",
      "A:384",
      "A:385",
      "A:386",
      "A:387",
      "A:388",
      "A:389",
      "A:390",
      "A:391",
      "A:392",
      "A:393",
      "A:394",
      "A:395",
      "A:396",
      "A:397",
      "A:398",
      "A:399",
      "A:400",
      "A:401",
      "A:402",
      "A:403",
      "A:404",
      "A:405",
      "A:428",
      "A:429",
      "A:430",
      "A:431",
      "A:432",
      "A:433",
      "A:434",
      "A:435",
      "A:436",
      "A:437",
      "A:438",
      "A:439",
      "A:440",
      "A:441",
      "A:442",
      "A:443",
      "A:444",
      "A:445",
      "A:446",
      "A:447",
      "A:448",
      "A:449",
      "A:450",
      "A:451",
      "A:452",
      "A:453",
      "A:454",
      "A:455",
      "A:456",
      "A:457",
      "A:458",
      "A:459",
      "A:460",
      "A:461",
      "A:462",
      "A:463",
      "A:464",
      "A:465",
      "A:466",
      "A:467",
      "A:468",
      "A:469",
      "A:470",
      "A:471",
      "A:472",
      "A:473",
      "A:474",
      "A:475",
      "A:476",
      "A:477",
      "A:478",
      "A:479",
      "A:480",
      "A:481",
      "A:482",
      "A:483",
      "A:484",
      "A:485",
      "A:486",
      "A:487",
      "A:488",
      "A:489",
      "A:490",
      "A:491",
      "A:492",
      "A:493",
      "A:494",
      "A:495",
      "A:496",
      "A:497",
      "A:498",
      "A:499",
      "A:500",
      "A:501",
      "A:502",
      "A:503",
      "A:504",
      "A:505",
      "A:506",
      "A:507",
      "A:508",
      "A:509",
      "A:510",
      "A:511",
      "A:512",
      "A:513",
      "A:514",
      "A:515",
      "A:516",
      "A:517",
      "A:518",
      "A:519",
      "A:520",
      "A:521",
      "A:522",
      "A:523",
      "A:524",
      "A:525",
      "A:526",
      "A:527",
      "A:528",
      "A:529",
      "A:530",
      "A:531",
      "A:532",
      "A:533",
      "A:534",
      "A:535",
      "A:536",
      "A:537",
      "A:538",
      "A:539",
      "A:540",
      "A:541",
      "A:542",
      "A:543",
      "A:544",
      "A:545",
      "A:546",
      "A:547",
      "A:548",
      "A:549",
      "A:550",
      "A:551",
      "A:552",
      "A:553",
      "A:554",
      "A:555",
      "A:556",
      "A:557",
      "A:559",
      "A:560",
      "A:561",
      "A:562",
      "A:563",
      "A:564",
      "A:565",
      "A:566",
      "A:567",
      "A:568",
      "A:569",
      "A:570",
      "A:571",
      "A:572",
      "A:573",
      "A:574",
      "A:575",
      "A:576",
      "A:577",
      "A:578",
      "A:579",
      "A:580",
      "A:581",
      "A:582",
      "A:583",
      "A:584",
      "A:585",
      "A:586",
      "A:587",
      "A:588",
      "A:589",
      "A:590",
      "A:591",
      "A:592",
      "A:593",
      "A:594",
      "A:595",
      "A:596",
      "A:597",
      "A:598",
      "A:599",
      "A:600",
      "A:601",
      "A:602"
    ],
    "A:559": [
      "A:284",
      "A:285",
      "A:286",
      "A:287",
      "A:288",
      "A:289",
      "A:290",
      "A:291",
      "A:292",
      "A:293",
      "A:294",
      "A:295",
      "A:296",
      "A:297",
      "A:298",
      "A:299",
      "A:300",
      "A:301",
      "A:302",
      "A:303",
      "A:304",
      "A:305",
      "A:306",
      "A:307",
      "A:308",
      "A:309",
      "A:310",
      "A:311",
      "A:312",
      "A:313",
      "A:314",
      "A:315",
      "A:316",
      "A:317",
      "A:318",
      "A:319",
      "A:320",
      "A:321",
      "A:322",
      "A:323",
      "A:324",
      "A:325",
      "A:326",
      "A:327",
      "A:328",
      "A:329",
      "A:330",
      "A:331",
      "A:332",
      "A:333",
      "A:334",
      "A:335",
      "A:336",
      "A:337",
      "A:338",
      "A:339",
      "A:340",
      "A:341",
      "A:342",
      "A:343",
      "A:344",
      "A:345",
      "A:346",
      "A:347",
      "A:348",
      "A:349",
      "A:350",
      "A:351",
      "A:352",
      "A:353",
      "A:354",
      "A:355",
      "A:356",
      "A:357",
      "A:358",
      "A:359",
      "A:360",
      "A:361",
      "A:362",
      "A:363",
      "A:364",
      "A:365",
      "A:366",
      "A:367",
      "A:368",
      "A:369",
      "A:370",
      "A:371",
      "A:372",
      "A:373",
      "A:374",
      "A:375",
      "A:376",
      "A:377",
      "A:378",
      "A:379",
      "A:380",
      "A:381",
      "A:382",
      "A:383",
      "A:384",
      "A:385",
      "A:386",
      "A:387",
      "A:388",
      "A:389",
      "A:390",
      "A:391",
      "A:392",
      "A:393",
      "A:394",
      "A:395",
      "A:396",
      "A:397",
      "A:398",
      "A:399",
      "A:400",
      "A:401",
      "A:402",
      "A:403",
      "A:404",
      "A:405",
      "A:428",
      "A:429",
      "A:430",
      "A:431",
      "A:432",
      "A:433",
      "A:434",
      "A:435",
      "A:436",
      "A:437",
      "A:438",
      "A:439",
      "A:440",
      "A:441",
      "A:442",
      "A:443",
      "A:444",
      "A:445",
      "A:446",
      "A:447",
      "A:448",
      "A:449",
      "A:450",
      "A:451",
      "A:452",
      "A:453",
      "A:454",
      "A:455",
      "A:456",
      "A:457",
      "A:458",
      "A:459",
      "A:460",
      "A:461",
      "A:462",
      "A:463",
      "A:464",
      "A:465",
      "A:466",
      "A:467",
      "A:468",
      "A:469",
      "A:470",
      "A:471",
      "A:472",
      "A:473",
      "A:474",
      "A:475",
      "A:476",
      "A:477",
      "A:478",
      "A:479",
      "A:480",
      "A:481",
      "A:482",
      "A:483",
      "A:484",
      "A:485",
      "A:486",
      "A:487",
      "A:488",
      "A:489",
      "A:490",
      "A:491",
      "A:492",
      "A:493",
      "A:494",
      "A:495",
      "A:496",
      "A:497",
      "A:498",
      "A:499",
      "A:500",
      "A:501",
      "A:502",
      "A:503",
      "A:504",
      "A:505",
      "A:506",
      "A:507",
      "A:508",
      "A:509",
      "A:510",
      "A:511",
      "A:512",
      "A:513",
      "A:514",
      "A:515",
      "A:516",
      "A:517",
      "A:518",
      "A:519",
      "A:520",
      "A:521",
      "A:522",
      "A:523",
      "A:524",
      "A:525",
      "A:526",
      "A:527",
      "A:528",
      "A:529",
      "A:530",
      "A:531",
      "A:532",
      "A:533",
      "A:534",
      "A:535",
      "A:536",
      "A:537",
      "A:538",
      "A:539",
      "A:540",
      "A:541",
      "A:542",
      "A:543",
      "A:544",
      "A:545",
      "A:546",
      "A:547",
      "A:548",
      "A:549",
      "A:550",
      "A:551",
      "A:552",
      "A:553",
      "A:554",
      "A:555",
      "A:556",
      "A:557",
      "A:558",
      "A:560",
      "A:561",
      "A:562",
      "A:563",
      "A:564",
      "A:565",
      "A:566",
      "A:567",
      "A:568",
      "A:569",
      "A:570",
      "A:571",
      "A:572",
      "A:573",
      "A:574",
      "A:575",
      "A:576",
      "A:577",
      "A:578",
      "A:579",
      "A:580",
      "A:581",
      "A:582",
      "A:583",
      "A:584",
      "A:585",
      "A:586",
      "A:587",
      "A:588",
      "A:589",
      "A:590",
      "A:591",
      "A:592",
      "A:593",
      "A:594",
      "A:595",
      "A:596",
      "A:597",
      "A:598",
      "A:599",
      "A:600",
      "A:601",
      "A:602"
    ],
    "A:560": [
      "A:284",
      "A:285",
      "A:286",
      "A:287",
      "A:288",
      "A:289",
      "A:290",
      "A:291",
      "A:292",
      "A:293",
      "A:294",
      "A:295",
      "A:296",
      "A:297",
      "A:298",
      "A:299",
      "A:300",
      "A:301",
      "A:302",
      "A:303",
      "A:304",
      "A:305",
      "A:306",
      "A:307",
      "A:308",
      "A:309",
      "A:310",
      "A:311",
      "A:312",
      "A:313",
      "A:314",
      "A:315",
      "A:316",
      "A:317",
      "A:318",
      "A:319",
      "A:320",
      "A:321",
      "A:322",
      "A:323",
      "A:324",
      "A:325",
      "A:326",
      "A:327",
      "A:328",
      "A:329",
      "A:330",
      "A:331",
      "A:332",
      "A:333",
      "A:334",
      "A:335",
      "A:336",
      "A:337",
      "A:338",
      "A:339",
      "A:340",
      "A:341",
      "A:342",
      "A:343",
      "A:344",
      "A:345",
      "A:346",
      "A:347",
      "A:348",
      "A:349",
      "A:350",
      "A:351",
      "A:352",
      "A:353",
      "A:354",
      "A:355",
      "A:356",
      "A:357",
      "A:358",
      "A:359",
      "A:360",
      "A:361",
      "A:362",
      "A:363",
      "A:364",
      "A:365",
      "A:366",
      "A:367",
      "A:368",
      "A:369",
      "A:370",
      "A:371",
      "A:372",
      "A:373",
      "A:374",
      "A:375",
      "A:376",
      "A:377",
      "A:378",
      "A:379",
      "A:380",
      "A:381",
      "A:382",
      "A:383",
      "A:384",
      "A:385",
      "A:386",
      "A:387",
      "A:388",
      "A:389",
      "A:390",
      "A:391",
      "A:392",
      "A:393",
      "A:394",
      "A:395",
      "A:396",
      "A:397",
      "A:398",
      "A:399",
      "A:400",
      "A:401",
      "A:402",
      "A:403",
      "A:404",
      "A:405",
      "A:428",
      "A:429",
      "A:430",
      "A:431",
      "A:432",
      "A:433",
      "A:434",
      "A:435",
      "A:436",
      "A:437",
      "A:438",
      "A:439",
      "A:440",
      "A:441",
      "A:442",
      "A:443",
      "A:444",
      "A:445",
      "A:446",
      "A:447",
      "A:448",
      "A:449",
      "A:450",
      "A:451",
      "A:452",
      "A:453",
      "A:454",
      "A:455",
      "A:456",
      "A:457",
      "A:458",
      "A:459",
      "A:460",
      "A:461",
      "A:462",
      "A:463",
      "A:464",
      "A:465",
      "A:466",
      "A:467",
      "A:468",
      "A:469",
      "A:470",
      "A:471",
      "A:472",
      "A:473",
      "A:474",
      "A:475",
      "A:476",
      "A:477",
      "A:478",
      "A:479",
      "A:480",
      "A:481",
      "A:482",
      "A:483",
      "A:484",
      "A:485",
      "A:486",
      "A:487",
      "A:488",
      "A:489",
      "A:490",
      "A:491",
      "A:492",
      "A:493",
      "A:494",
      "A:495",
      "A:496",
      "A:497",
      "A:498",
      "A:499",
      "A:500",
      "A:501",
      "A:502",
      "A:503",
      "A:504",
      "A:505",
      "A:506",
      "A:507",
      "A:508",
      "A:509",
      "A:510",
      "A:511",
      "A:512",
      "A:513",
      "A:514",
      "A:515",
      "A:516",
      "A:517",
      "A:518",
      "A:519",
      "A:520",
      "A:521",
      "A:522",
      "A:523",
      "A:524",
      "A:525",
      "A:526",
      "A:527",
      "A:528",
      "A:529",
      "A:530",
      "A:531",
      "A:532",
      "A:533",
      "A:534",
      "A:535",
      "A:536",
      "A:537",
      "A:538",
      "A:539",
      "A:540",
      "A:541",
      "A:542",
      "A:543",
      "A:544",
      "A:545",
      "A:546",
      "A:547",
      "A:548",
      "A:549",
      "A:550",
      "A:551",
      "A:552",
      "A:553",
      "A:554",
      "A:555",
      "A:556",
      "A:557",
      "A:558",
      "A:559",
      "A:561",
      "A:562",
      "A:563",
      "A:564",
      "A:565",
      "A:566",
      "A:567",
      "A:568",
      "A:569",
      "A:570",
      "A:571",
      "A:572",
      "A:573",
      "A:574",
      "A:575",
      "A:576",
      "A:577",
      "A:578",
      "A:579",
      "A:580",
      "A:581",
      "A:582",
      "A:583",
      "A:584",
      "A:585",
      "A:586",
      "A:587",
      "A:588",
      "A:589",
      "A:590",
      "A:591",
      "A:592",
      "A:593",
      "A:594",
      "A:595",
      "A:596",
      "A:597",
      "A:598",
      "A:599",
      "A:600",
      "A:601",
      "A:602"
    ],
    "A:561": [
      "A:284",
      "A:285",
      "A:286",
      "A:287",
      "A:288",
      "A:289",
      "A:290",
      "A:291",
      "A:292",
      "A:293",
      "A:294",
      "A:295",
      "A:296",
      "A:297",
      "A:298",
      "A:299",
      "A:300",
      "A:301",
      "A:302",
      "A:303",
      "A:304",
      "A:305",
      "A:306",
      "A:307",
      "A:308",
      "A:309",
      "A:310",
      "A:311",
      "A:312",
      "A:313",
      "A:314",
      "A:315",
      "A:316",
      "A:317",
      "A:318",
      "A:319",
      "A:320",
      "A:321",
      "A:322",
      "A:323",
      "A:324",
      "A:325",
      "A:326",
      "A:327",
      "A:328",
      "A:329",
      "A:330",
      "A:331",
      "A:332",
      "A:333",
      "A:334",
      "A:335",
      "A:336",
      "A:337",
      "A:338",
      "A:339",
      "A:340",
      "A:341",
      "A:342",
      "A:343",
      "A:344",
      "A:345",
      "A:346",
      "A:347",
      "A:348",
      "A:349",
      "A:350",
      "A:351",
      "A:352",
      "A:353",
      "A:354",
      "A:355",
      "A:356",
      "A:357",
      "A:358",
      "A:359",
      "A:360",
      "A:361",
      "A:362",
      "A:363",
      "A:364",
      "A:365",
      "A:366",
      "A:367",
      "A:368",
      "A:369",
      "A:370",
      "A:371",
      "A:372",
      "A:373",
      "A:374",
      "A:375",
      "A:376",
      "A:377",
      "A:378",
      "A:379",
      "A:380",
      "A:381",
      "A:382",
      "A:383",
      "A:384",
      "A:385",
      "A:386",
      "A:387",
      "A:388",
      "A:389",
      "A:390",
      "A:391",
      "A:392",
      "A:393",
      "A:394",
      "A:395",
      "A:396",
      "A:397",
      "A:398",
      "A:399",
      "A:400",
      "A:401",
      "A:402",
      "A:403",
      "A:404",
      "A:405",
      "A:428",
      "A:429",
      "A:430",
      "A:431",
      "A:432",
      "A:433",
      "A:434",
      "A:435",
      "A:436",
      "A:437",
      "A:438",
      "A:439",
      "A:440",
      "A:441",
      "A:442",
      "A:443",
      "A:444",
      "A:445",
      "A:446",
      "A:447",
      "A:448",
      "A:449",
      "A:450",
      "A:451",
      "A:452",
      "A:453",
      "A:454",
      "A:455",
      "A:456",
      "A:457",
      "A:458",
      "A:459",
      "A:460",
      "A:461",
      "A:462",
      "A:463",
      "A:464",
      "A:465",
      "A:466",
      "A:467",
      "A:468",
      "A:469",
      "A:470",
      "A:471",
      "A:472",
      "A:473",
      "A:474",
      "A:475",
      "A:476",
      "A:477",
      "A:478",
      "A:479",
      "A:480",
      "A:481",
      "A:482",
      "A:483",
      "A:484",
      "A:485",
      "A:486",
      "A:487",
      "A:488",
      "A:489",
      "A:490",
      "A:491",
      "A:492",
      "A:493",
      "A:494",
      "A:495",
      "A:496",
      "A:497",
      "A:498",
      "A:499",
      "A:500",
      "A:501",
      "A:502",
      "A:503",
      "A:504",
      "A:505",
      "A:506",
      "A:507",
      "A:508",
      "A:509",
      "A:510",
      "A:511",
      "A:512",
      "A:513",
      "A:514",
      "A:515",
      "A:516",
      "A:517",
      "A:518",
      "A:519",
      "A:520",
      "A:521",
      "A:522",
      "A:523",
      "A:524",
      "A:525",
      "A:526",
      "A:527",
      "A:528",
      "A:529",
      "A:530",
      "A:531",
      "A:532",
      "A:533",
      "A:534",
      "A:535",
      "A:536",
      "A:537",
      "A:538",
      "A:539",
      "A:540",
      "A:541",
      "A:542",
      "A:543",
      "A:544",
      "A:545",
      "A:546",
      "A:547",
      "A:548",
      "A:549",
      "A:550",
      "A:551",
      "A:552",
      "A:553",
      "A:554",
      "A:555",
      "A:556",
      "A:557",
      "A:558",
      "A:559",
      "A:560",
      "A:562",
      "A:563",
      "A:564",
      "A:565",
      "A:566",
      "A:567",
      "A:568",
      "A:569",
      "A:570",
      "A:571",
      "A:572",
      "A:573",
      "A:574",
      "A:575",
      "A:576",
      "A:577",
      "A:578",
      "A:579",
      "A:580",
      "A:581",
      "A:582",
      "A:583",
      "A:584",
      "A:585",
      "A:586",
      "A:587",
      "A:588",
      "A:589",
      "A:590",
      "A:591",
      "A:592",
      "A:593",
      "A:594",
      "A:595",
      "A:596",
      "A:597",
      "A:598",
      "A:599",
      "A:600",
      "A:601",
      "A:602"
    ],
    "A:562": [
      "A:284",
      "A:285",
      "A:286",
      "A:287",
      "A:288",
      "A:289",
      "A:290",
      "A:291",
      "A:292",
      "A:293",
      "A:294",
      "A:295",
      "A:296",
      "A:297",
      "A:298",
      "A:299",
      "A:300",
      "A:301",
      "A:302",
      "A:303",
      "A:304",
      "A:305",
      "A:306",
      "A:307",
      "A:308",
      "A:309",
      "A:310",
      "A:311",
      "A:312",
      "A:313",
      "A:314",
      "A:315",
      "A:316",
      "A:317",
      "A:318",
      "A:319",
      "A:320",
      "A:321",
      "A:322",
      "A:323",
      "A:324",
      "A:325",
      "A:326",
      "A:327",
      "A:328",
      "A:329",
      "A:330",
      "A:331",
      "A:332",
      "A:333",
      "A:334",
      "A:335",
      "A:336",
      "A:337",
      "A:338",
      "A:339",
      "A:340",
      "A:341",
      "A:342",
      "A:343",
      "A:344",
      "A:345",
      "A:346",
      "A:347",
      "A:348",
      "A:349",
      "A:350",
      "A:351",
      "A:352",
      "A:353",
      "A:354",
      "A:355",
      "A:356",
      "A:357",
      "A:358",
      "A:359",
      "A:360",
      "A:361",
      "A:362",
      "A:363",
      "A:364",
      "A:365",
      "A:366",
      "A:367",
      "A:368",
      "A:369",
      "A:370",
      "A:371",
      "A:372",
      "A:373",
      "A:374",
      "A:375",
      "A:376",
      "A:377",
      "A:378",
      "A:379",
      "A:380",
      "A:381",
      "A:382",
      "A:383",
      "A:384",
      "A:385",
      "A:386",
      "A:387",
      "A:388",
      "A:389",
      "A:390",
      "A:391",
      "A:392",
      "A:393",
      "A:394",
      "A:395",
      "A:396",
      "A:397",
      "A:398",
      "A:399",
      "A:400",
      "A:401",
      "A:402",
      "A:403",
      "A:404",
      "A:405",
      "A:428",
      "A:429",
      "A:430",
      "A:431",
      "A:432",
      "A:433",
      "A:434",
      "A:435",
      "A:436",
      "A:437",
      "A:438",
      "A:439",
      "A:440",
      "A:441",
      "A:442",
      "A:443",
      "A:444",
      "A:445",
      "A:446",
      "A:447",
      "A:448",
      "A:449",
      "A:450",
      "A:451",
      "A:452",
      "A:453",
      "A:454",
      "A:455",
      "A:456",
      "A:457",
      "A:458",
      "A:459",
      "A:460",
      "A:461",
      "A:462",
      "A:463",
      "A:464",
      "A:465",
      "A:466",
      "A:467",
      "A:468",
      "A:469",
      "A:470",
      "A:471",
      "A:472",
      "A:473",
      "A:474",
      "A:475",
      "A:476",
      "A:477",
      "A:478",
      "A:479",
      "A:480",
      "A:481",
      "A:482",
      "A:483",
      "A:484",
      "A:485",
      "A:486",
      "A:487",
      "A:488",
      "A:489",
      "A:490",
      "A:491",
      "A:492",
      "A:493",
      "A:494",
      "A:495",
      "A:496",
      "A:497",
      "A:498",
      "A:499",
      "A:500",
      "A:501",
      "A:502",
      "A:503",
      "A:504",
      "A:505",
      "A:506",
      "A:507",
      "A:508",
      "A:509",
      "A:510",
      "A:511",
      "A:512",
      "A:513",
      "A:514",
      "A:515",
      "A:516",
      "A:517",
      "A:518",
      "A:519",
      "A:520",
      "A:521",
      "A:522",
      "A:523",
      "A:524",
      "A:525",
      "A:526",
      "A:527",
      "A:528",
      "A:529",
      "A:530",
      "A:531",
      "A:532",
      "A:533",
      "A:534",
      "A:535",
      "A:536",
      "A:537",
      "A:538",
      "A:539",
      "A:540",
      "A:541",
      "A:542",
      "A:543",
      "A:544",
      "A:545",
      "A:546",
      "A:547",
      "A:548",
      "A:549",
      "A:550",
      "A:551",
      "A:552",
      "A:553",
      "A:554",
      "A:555",
      "A:556",
      "A:557",
      "A:558",
      "A:559",
      "A:560",
      "A:561",
      "A:563",
      "A:564",
      "A:565",
      "A:566",
      "A:567",
      "A:568",
      "A:569",
      "A:570",
      "A:571",
      "A:572",
      "A:573",
      "A:574",
      "A:575",
      "A:576",
      "A:577",
      "A:578",
      "A:579",
      "A:580",
      "A:581",
      "A:582",
      "A:583",
      "A:584",
      "A:585",
      "A:586",
      "A:587",
      "A:588",
      "A:589",
      "A:590",
      "A:591",
      "A:592",
      "A:593",
      "A:594",
      "A:595",
      "A:596",
      "A:597",
      "A:598",
      "A:599",
      "A:600",
      "A:601",
      "A:602"
    ],
    "A:563": [
      "A:284",
      "A:285",
      "A:286",
      "A:287",
      "A:288",
      "A:289",
      "A:290",
      "A:291",
      "A:292",
      "A:293",
      "A:294",
      "A:295",
      "A:296",
      "A:297",
      "A:298",
      "A:299",
      "A:300",
      "A:301",
      "A:302",
      "A:303",
      "A:304",
      "A:305",
      "A:306",
      "A:307",
      "A:308",
      "A:309",
      "A:310",
      "A:311",
      "A:312",
      "A:313",
      "A:314",
      "A:315",
      "A:316",
      "A:317",
      "A:318",
      "A:319",
      "A:320",
      "A:321",
      "A:322",
      "A:323",
      "A:324",
      "A:325",
      "A:326",
      "A:327",
      "A:328",
      "A:329",
      "A:330",
      "A:331",
      "A:332",
      "A:333",
      "A:334",
      "A:335",
      "A:336",
      "A:337",
      "A:338",
      "A:339",
      "A:340",
      "A:341",
      "A:342",
      "A:343",
      "A:344",
      "A:345",
      "A:346",
      "A:347",
      "A:348",
      "A:349",
      "A:350",
      "A:351",
      "A:352",
      "A:353",
      "A:354",
      "A:355",
      "A:356",
      "A:357",
      "A:358",
      "A:359",
      "A:360",
      "A:361",
      "A:362",
      "A:363",
      "A:364",
      "A:365",
      "A:366",
      "A:367",
      "A:368",
      "A:369",
      "A:370",
      "A:371",
      "A:372",
      "A:373",
      "A:374",
      "A:375",
      "A:376",
      "A:377",
      "A:378",
      "A:379",
      "A:380",
      "A:381",
      "A:382",
      "A:383",
      "A:384",
      "A:385",
      "A:386",
      "A:387",
      "A:388",
      "A:389",
      "A:390",
      "A:391",
      "A:392",
      "A:393",
      "A:394",
      "A:395",
      "A:396",
      "A:397",
      "A:398",
      "A:399",
      "A:400",
      "A:401",
      "A:402",
      "A:403",
      "A:404",
      "A:405",
      "A:428",
      "A:429",
      "A:430",
      "A:431",
      "A:432",
      "A:433",
      "A:434",
      "A:435",
      "A:436",
      "A:437",
      "A:438",
      "A:439",
      "A:440",
      "A:441",
      "A:442",
      "A:443",
      "A:444",
      "A:445",
      "A:446",
      "A:447",
      "A:448",
      "A:449",
      "A:450",
      "A:451",
      "A:452",
      "A:453",
      "A:454",
      "A:455",
      "A:456",
      "A:457",
      "A:458",
      "A:459",
      "A:460",
      "A:461",
      "A:462",
      "A:463",
      "A:464",
      "A:465",
      "A:466",
      "A:467",
      "A:468",
      "A:469",
      "A:470",
      "A:471",
      "A:472",
      "A:473",
      "A:474",
      "A:475",
      "A:476",
      "A:477",
      "A:478",
      "A:479",
      "A:480",
      "A:481",
      "A:482",
      "A:483",
      "A:484",
      "A:485",
      "A:486",
      "A:487",
      "A:488",
      "A:489",
      "A:490",
      "A:491",
      "A:492",
      "A:493",
      "A:494",
      "A:495",
      "A:496",
      "A:497",
      "A:498",
      "A:499",
      "A:500",
      "A:501",
      "A:502",
      "A:503",
      "A:504",
      "A:505",
      "A:506",
      "A:507",
      "A:508",
      "A:509",
      "A:510",
      "A:511",
      "A:512",
      "A:513",
      "A:514",
      "A:515",
      "A:516",
      "A:517",
      "A:518",
      "A:519",
      "A:520",
      "A:521",
      "A:522",
      "A:523",
      "A:524",
      "A:525",
      "A:526",
      "A:527",
      "A:528",
      "A:529",
      "A:530",
      "A:531",
      "A:532",
      "A:533",
      "A:534",
      "A:535",
      "A:536",
      "A:537",
      "A:538",
      "A:539",
      "A:540",
      "A:541",
      "A:542",
      "A:543",
      "A:544",
      "A:545",
      "A:546",
      "A:547",
      "A:548",
      "A:549",
      "A:550",
      "A:551",
      "A:552",
      "A:553",
      "A:554",
      "A:555",
      "A:556",
      "A:557",
      "A:558",
      "A:559",
      "A:560",
      "A:561",
      "A:562",
      "A:564",
      "A:565",
      "A:566",
      "A:567",
      "A:568",
      "A:569",
      "A:570",
      "A:571",
      "A:572",
      "A:573",
      "A:574",
      "A:575",
      "A:576",
      "A:577",
      "A:578",
      "A:579",
      "A:580",
      "A:581",
      "A:582",
      "A:583",
      "A:584",
      "A:585",
      "A:586",
      "A:587",
      "A:588",
      "A:589",
      "A:590",
      "A:591",
      "A:592",
      "A:593",
      "A:594",
      "A:595",
      "A:596",
      "A:597",
      "A:598",
      "A:599",
      "A:600",
      "A:601",
      "A:602"
    ],
    "A:564": [
      "A:284",
      "A:285",
      "A:286",
      "A:287",
      "A:288",
      "A:289",
      "A:290",
      "A:291",
      "A:292",
      "A:293",
      "A:294",
      "A:295",
      "A:296",
      "A:297",
      "A:298",
      "A:299",
      "A:300",
      "A:301",
      "A:302",
      "A:303",
      "A:304",
      "A:305",
      "A:306",
      "A:307",
      "A:308",
      "A:309",
      "A:310",
      "A:311",
      "A:312",
      "A:313",
      "A:314",
      "A:315",
      "A:316",
      "A:317",
      "A:318",
      "A:319",
      "A:320",
      "A:321",
      "A:322",
      "A:323",
      "A:324",
      "A:325",
      "A:326",
      "A:327",
      "A:328",
      "A:329",
      "A:330",
      "A:331",
      "A:332",
      "A:333",
      "A:334",
      "A:335",
      "A:336",
      "A:337",
      "A:338",
      "A:339",
      "A:340",
      "A:341",
      "A:342",
      "A:343",
      "A:344",
      "A:345",
      "A:346",
      "A:347",
      "A:348",
      "A:349",
      "A:350",
      "A:351",
      "A:352",
      "A:353",
      "A:354",
      "A:355",
      "A:356",
      "A:357",
      "A:358",
      "A:359",
      "A:360",
      "A:361",
      "A:362",
      "A:363",
      "A:364",
      "A:365",
      "A:366",
      "A:367",
      "A:368",
      "A:369",
      "A:370",
      "A:371",
      "A:372",
      "A:373",
      "A:374",
      "A:375",
      "A:376",
      "A:377",
      "A:378",
      "A:379",
      "A:380",
      "A:381",
      "A:382",
      "A:383",
      "A:384",
      "A:385",
      "A:386",
      "A:387",
      "A:388",
      "A:389",
      "A:390",
      "A:391",
      "A:392",
      "A:393",
      "A:394",
      "A:395",
      "A:396",
      "A:397",
      "A:398",
      "A:399",
      "A:400",
      "A:401",
      "A:402",
      "A:403",
      "A:404",
      "A:405",
      "A:428",
      "A:429",
      "A:430",
      "A:431",
      "A:432",
      "A:433",
      "A:434",
      "A:435",
      "A:436",
      "A:437",
      "A:438",
      "A:439",
      "A:440",
      "A:441",
      "A:442",
      "A:443",
      "A:444",
      "A:445",
      "A:446",
      "A:447",
      "A:448",
      "A:449",
      "A:450",
      "A:451",
      "A:452",
      "A:453",
      "A:454",
      "A:455",
      "A:456",
      "A:457",
      "A:458",
      "A:459",
      "A:460",
      "A:461",
      "A:462",
      "A:463",
      "A:464",
      "A:465",
      "A:466",
      "A:467",
      "A:468",
      "A:469",
      "A:470",
      "A:471",
      "A:472",
      "A:473",
      "A:474",
      "A:475",
      "A:476",
      "A:477",
      "A:478",
      "A:479",
      "A:480",
      "A:481",
      "A:482",
      "A:483",
      "A:484",
      "A:485",
      "A:486",
      "A:487",
      "A:488",
      "A:489",
      "A:490",
      "A:491",
      "A:492",
      "A:493",
      "A:494",
      "A:495",
      "A:496",
      "A:497",
      "A:498",
      "A:499",
      "A:500",
      "A:501",
      "A:502",
      "A:503",
      "A:504",
      "A:505",
      "A:506",
      "A:507",
      "A:508",
      "A:509",
      "A:510",
      "A:511",
      "A:512",
      "A:513",
      "A:514",
      "A:515",
      "A:516",
      "A:517",
      "A:518",
      "A:519",
      "A:520",
      "A:521",
      "A:522",
      "A:523",
      "A:524",
      "A:525",
      "A:526",
      "A:527",
      "A:528",
      "A:529",
      "A:530",
      "A:531",
      "A:532",
      "A:533",
      "A:534",
      "A:535",
      "A:536",
      "A:537",
      "A:538",
      "A:539",
      "A:540",
      "A:541",
      "A:542",
      "A:543",
      "A:544",
      "A:545",
      "A:546",
      "A:547",
      "A:548",
      "A:549",
      "A:550",
      "A:551",
      "A:552",
      "A:553",
      "A:554",
      "A:555",
      "A:556",
      "A:557",
      "A:558",
      "A:559",
      "A:560",
      "A:561",
      "A:562",
      "A:563",
      "A:565",
      "A:566",
      "A:567",
      "A:568",
      "A:569",
      "A:570",
      "A:571",
      "A:572",
      "A:573",
      "A:574",
      "A:575",
      "A:576",
      "A:577",
      "A:578",
      "A:579",
      "A:580",
      "A:581",
      "A:582",
      "A:583",
      "A:584",
      "A:585",
      "A:586",
      "A:587",
      "A:588",
      "A:589",
      "A:590",
      "A:591",
      "A:592",
      "A:593",
      "A:594",
      "A:595",
      "A:596",
      "A:597",
      "A:598",
      "A:599",
      "A:600",
      "A:601",
      "A:602"
    ],
    "A:565": [
      "A:284",
      "A:285",
      "A:286",
      "A:287",
      "A:288",
      "A:289",
      "A:290",
      "A:291",
      "A:292",
      "A:293",
      "A:294",
      "A:295",
      "A:296",
      "A:297",
      "A:298",
      "A:299",
      "A:300",
      "A:301",
      "A:302",
      "A:303",
      "A:304",
      "A:305",
      "A:306",
      "A:307",
      "A:308",
      "A:309",
      "A:310",
      "A:311",
      "A:312",
      "A:313",
      "A:314",
      "A:315",
      "A:316",
      "A:317",
      "A:318",
      "A:319",
      "A:320",
      "A:321",
      "A:322",
      "A:323",
      "A:324",
      "A:325",
      "A:326",
      "A:327",
      "A:328",
      "A:329",
      "A:330",
      "A:331",
      "A:332",
      "A:333",
      "A:334",
      "A:335",
      "A:336",
      "A:337",
      "A:338",
      "A:339",
      "A:340",
      "A:341",
      "A:342",
      "A:343",
      "A:344",
      "A:345",
      "A:346",
      "A:347",
      "A:348",
      "A:349",
      "A:350",
      "A:351",
      "A:352",
      "A:353",
      "A:354",
      "A:355",
      "A:356",
      "A:357",
      "A:358",
      "A:359",
      "A:360",
      "A:361",
      "A:362",
      "A:363",
      "A:364",
      "A:365",
      "A:366",
      "A:367",
      "A:368",
      "A:369",
      "A:370",
      "A:371",
      "A:372",
      "A:373",
      "A:374",
      "A:375",
      "A:376",
      "A:377",
      "A:378",
      "A:379",
      "A:380",
      "A:381",
      "A:382",
      "A:383",
      "A:384",
      "A:385",
      "A:386",
      "A:387",
      "A:388",
      "A:389",
      "A:390",
      "A:391",
      "A:392",
      "A:393",
      "A:394",
      "A:395",
      "A:396",
      "A:397",
      "A:398",
      "A:399",
      "A:400",
      "A:401",
      "A:402",
      "A:403",
      "A:404",
      "A:405",
      "A:428",
      "A:429",
      "A:430",
      "A:431",
      "A:432",
      "A:433",
      "A:434",
      "A:435",
      "A:436",
      "A:437",
      "A:438",
      "A:439",
      "A:440",
      "A:441",
      "A:442",
      "A:443",
      "A:444",
      "A:445",
      "A:446",
      "A:447",
      "A:448",
      "A:449",
      "A:450",
      "A:451",
      "A:452",
      "A:453",
      "A:454",
      "A:455",
      "A:456",
      "A:457",
      "A:458",
      "A:459",
      "A:460",
      "A:461",
      "A:462",
      "A:463",
      "A:464",
      "A:465",
      "A:466",
      "A:467",
      "A:468",
      "A:469",
      "A:470",
      "A:471",
      "A:472",
      "A:473",
      "A:474",
      "A:475",
      "A:476",
      "A:477",
      "A:478",
      "A:479",
      "A:480",
      "A:481",
      "A:482",
      "A:483",
      "A:484",
      "A:485",
      "A:486",
      "A:487",
      "A:488",
      "A:489",
      "A:490",
      "A:491",
      "A:492",
      "A:493",
      "A:494",
      "A:495",
      "A:496",
      "A:497",
      "A:498",
      "A:499",
      "A:500",
      "A:501",
      "A:502",
      "A:503",
      "A:504",
      "A:505",
      "A:506",
      "A:507",
      "A:508",
      "A:509",
      "A:510",
      "A:511",
      "A:512",
      "A:513",
      "A:514",
      "A:515",
      "A:516",
      "A:517",
      "A:518",
      "A:519",
      "A:520",
      "A:521",
      "A:522",
      "A:523",
      "A:524",
      "A:525",
      "A:526",
      "A:527",
      "A:528",
      "A:529",
      "A:530",
      "A:531",
      "A:532",
      "A:533",
      "A:534",
      "A:535",
      "A:536",
      "A:537",
      "A:538",
      "A:539",
      "A:540",
      "A:541",
      "A:542",
      "A:543",
      "A:544",
      "A:545",
      "A:546",
      "A:547",
      "A:548",
      "A:549",
      "A:550",
      "A:551",
      "A:552",
      "A:553",
      "A:554",
      "A:555",
      "A:556",
      "A:557",
      "A:558",
      "A:559",
      "A:560",
      "A:561",
      "A:562",
      "A:563",
      "A:564",
      "A:566",
      "A:567",
      "A:568",
      "A:569",
      "A:570",
      "A:571",
      "A:572",
      "A:573",
      "A:574",
      "A:575",
      "A:576",
      "A:577",
      "A:578",
      "A:579",
      "A:580",
      "A:581",
      "A:582",
      "A:583",
      "A:584",
      "A:585",
      "A:586",
      "A:587",
      "A:588",
      "A:589",
      "A:590",
      "A:591",
      "A:592",
      "A:593",
      "A:594",
      "A:595",
      "A:596",
      "A:597",
      "A:598",
      "A:599",
      "A:600",
      "A:601",
      "A:602"
    ],
    "A:566": [
      "A:284",
      "A:285",
      "A:286",
      "A:287",
      "A:288",
      "A:289",
      "A:290",
      "A:291",
      "A:292",
      "A:293",
      "A:294",
      "A:295",
      "A:296",
      "A:297",
      "A:298",
      "A:299",
      "A:300",
      "A:301",
      "A:302",
      "A:303",
      "A:304",
      "A:305",
      "A:306",
      "A:307",
      "A:308",
      "A:309",
      "A:310",
      "A:311",
      "A:312",
      "A:313",
      "A:314",
      "A:315",
      "A:316",
      "A:317",
      "A:318",
      "A:319",
      "A:320",
      "A:321",
      "A:322",
      "A:323",
      "A:324",
      "A:325",
      "A:326",
      "A:327",
      "A:328",
      "A:329",
      "A:330",
      "A:331",
      "A:332",
      "A:333",
      "A:334",
      "A:335",
      "A:336",
      "A:337",
      "A:338",
      "A:339",
      "A:340",
      "A:341",
      "A:342",
      "A:343",
      "A:344",
      "A:345",
      "A:346",
      "A:347",
      "A:348",
      "A:349",
      "A:350",
      "A:351",
      "A:352",
      "A:353",
      "A:354",
      "A:355",
      "A:356",
      "A:357",
      "A:358",
      "A:359",
      "A:360",
      "A:361",
      "A:362",
      "A:363",
      "A:364",
      "A:365",
      "A:366",
      "A:367",
      "A:368",
      "A:369",
      "A:370",
      "A:371",
      "A:372",
      "A:373",
      "A:374",
      "A:375",
      "A:376",
      "A:377",
      "A:378",
      "A:379",
      "A:380",
      "A:381",
      "A:382",
      "A:383",
      "A:384",
      "A:385",
      "A:386",
      "A:387",
      "A:388",
      "A:389",
      "A:390",
      "A:391",
      "A:392",
      "A:393",
      "A:394",
      "A:395",
      "A:396",
      "A:397",
      "A:398",
      "A:399",
      "A:400",
      "A:401",
      "A:402",
      "A:403",
      "A:404",
      "A:405",
      "A:428",
      "A:429",
      "A:430",
      "A:431",
      "A:432",
      "A:433",
      "A:434",
      "A:435",
      "A:436",
      "A:437",
      "A:438",
      "A:439",
      "A:440",
      "A:441",
      "A:442",
      "A:443",
      "A:444",
      "A:445",
      "A:446",
      "A:447",
      "A:448",
      "A:449",
      "A:450",
      "A:451",
      "A:452",
      "A:453",
      "A:454",
      "A:455",
      "A:456",
      "A:457",
      "A:458",
      "A:459",
      "A:460",
      "A:461",
      "A:462",
      "A:463",
      "A:464",
      "A:465",
      "A:466",
      "A:467",
      "A:468",
      "A:469",
      "A:470",
      "A:471",
      "A:472",
      "A:473",
      "A:474",
      "A:475",
      "A:476",
      "A:477",
      "A:478",
      "A:479",
      "A:480",
      "A:481",
      "A:482",
      "A:483",
      "A:484",
      "A:485",
      "A:486",
      "A:487",
      "A:488",
      "A:489",
      "A:490",
      "A:491",
      "A:492",
      "A:493",
      "A:494",
      "A:495",
      "A:496",
      "A:497",
      "A:498",
      "A:499",
      "A:500",
      "A:501",
      "A:502",
      "A:503",
      "A:504",
      "A:505",
      "A:506",
      "A:507",
      "A:508",
      "A:509",
      "A:510",
      "A:511",
      "A:512",
      "A:513",
      "A:514",
      "A:515",
      "A:516",
      "A:517",
      "A:518",
      "A:519",
      "A:520",
      "A:521",
      "A:522",
      "A:523",
      "A:524",
      "A:525",
      "A:526",
      "A:527",
      "A:528",
      "A:529",
      "A:530",
      "A:531",
      "A:532",
      "A:533",
      "A:534",
      "A:535",
      "A:536",
      "A:537",
      "A:538",
      "A:539",
      "A:540",
      "A:541",
      "A:542",
      "A:543",
      "A:544",
      "A:545",
      "A:546",
      "A:547",
      "A:548",
      "A:549",
      "A:550",
      "A:551",
      "A:552",
      "A:553",
      "A:554",
      "A:555",
      "A:556",
      "A:557",
      "A:558",
      "A:559",
      "A:560",
      "A:561",
      "A:562",
      "A:563",
      "A:564",
      "A:565",
      "A:567",
      "A:568",
      "A:569",
      "A:570",
      "A:571",
      "A:572",
      "A:573",
      "A:574",
      "A:575",
      "A:576",
      "A:577",
      "A:578",
      "A:579",
      "A:580",
      "A:581",
      "A:582",
      "A:583",
      "A:584",
      "A:585",
      "A:586",
      "A:587",
      "A:588",
      "A:589",
      "A:590",
      "A:591",
      "A:592",
      "A:593",
      "A:594",
      "A:595",
      "A:596",
      "A:597",
      "A:598",
      "A:599",
      "A:600",
      "A:601",
      "A:602"
    ],
    "A:567": [
      "A:284",
      "A:285",
      "A:286",
      "A:287",
      "A:288",
      "A:289",
      "A:290",
      "A:291",
      "A:292",
      "A:293",
      "A:294",
      "A:295",
      "A:296",
      "A:297",
      "A:298",
      "A:299",
      "A:300",
      "A:301",
      "A:302",
      "A:303",
      "A:304",
      "A:305",
      "A:306",
      "A:307",
      "A:308",
      "A:309",
      "A:310",
      "A:311",
      "A:312",
      "A:313",
      "A:314",
      "A:315",
      "A:316",
      "A:317",
      "A:318",
      "A:319",
      "A:320",
      "A:321",
      "A:322",
      "A:323",
      "A:324",
      "A:325",
      "A:326",
      "A:327",
      "A:328",
      "A:329",
      "A:330",
      "A:331",
      "A:332",
      "A:333",
      "A:334",
      "A:335",
      "A:336",
      "A:337",
      "A:338",
      "A:339",
      "A:340",
      "A:341",
      "A:342",
      "A:343",
      "A:344",
      "A:345",
      "A:346",
      "A:347",
      "A:348",
      "A:349",
      "A:350",
      "A:351",
      "A:352",
      "A:353",
      "A:354",
      "A:355",
      "A:356",
      "A:357",
      "A:358",
      "A:359",
      "A:360",
      "A:361",
      "A:362",
      "A:363",
      "A:364",
      "A:365",
      "A:366",
      "A:367",
      "A:368",
      "A:369",
      "A:370",
      "A:371",
      "A:372",
      "A:373",
      "A:374",
      "A:375",
      "A:376",
      "A:377",
      "A:378",
      "A:379",
      "A:380",
      "A:381",
      "A:382",
      "A:383",
      "A:384",
      "A:385",
      "A:386",
      "A:387",
      "A:388",
      "A:389",
      "A:390",
      "A:391",
      "A:392",
      "A:393",
      "A:394",
      "A:395",
      "A:396",
      "A:397",
      "A:398",
      "A:399",
      "A:400",
      "A:401",
      "A:402",
      "A:403",
      "A:404",
      "A:405",
      "A:428",
      "A:429",
      "A:430",
      "A:431",
      "A:432",
      "A:433",
      "A:434",
      "A:435",
      "A:436",
      "A:437",
      "A:438",
      "A:439",
      "A:440",
      "A:441",
      "A:442",
      "A:443",
      "A:444",
      "A:445",
      "A:446",
      "A:447",
      "A:448",
      "A:449",
      "A:450",
      "A:451",
      "A:452",
      "A:453",
      "A:454",
      "A:455",
      "A:456",
      "A:457",
      "A:458",
      "A:459",
      "A:460",
      "A:461",
      "A:462",
      "A:463",
      "A:464",
      "A:465",
      "A:466",
      "A:467",
      "A:468",
      "A:469",
      "A:470",
      "A:471",
      "A:472",
      "A:473",
      "A:474",
      "A:475",
      "A:476",
      "A:477",
      "A:478",
      "A:479",
      "A:480",
      "A:481",
      "A:482",
      "A:483",
      "A:484",
      "A:485",
      "A:486",
      "A:487",
      "A:488",
      "A:489",
      "A:490",
      "A:491",
      "A:492",
      "A:493",
      "A:494",
      "A:495",
      "A:496",
      "A:497",
      "A:498",
      "A:499",
      "A:500",
      "A:501",
      "A:502",
      "A:503",
      "A:504",
      "A:505",
      "A:506",
      "A:507",
      "A:508",
      "A:509",
      "A:510",
      "A:511",
      "A:512",
      "A:513",
      "A:514",
      "A:515",
      "A:516",
      "A:517",
      "A:518",
      "A:519",
      "A:520",
      "A:521",
      "A:522",
      "A:523",
      "A:524",
      "A:525",
      "A:526",
      "A:527",
      "A:528",
      "A:529",
      "A:530",
      "A:531",
      "A:532",
      "A:533",
      "A:534",
      "A:535",
      "A:536",
      "A:537",
      "A:538",
      "A:539",
      "A:540",
      "A:541",
      "A:542",
      "A:543",
      "A:544",
      "A:545",
      "A:546",
      "A:547",
      "A:548",
      "A:549",
      "A:550",
      "A:551",
      "A:552",
      "A:553",
      "A:554",
      "A:555",
      "A:556",
      "A:557",
      "A:558",
      "A:559",
      "A:560",
      "A:561",
      "A:562",
      "A:563",
      "A:564",
      "A:565",
      "A:566",
      "A:568",
      "A:569",
      "A:570",
      "A:571",
      "A:572",
      "A:573",
      "A:574",
      "A:575",
      "A:576",
      "A:577",
      "A:578",
      "A:579",
      "A:580",
      "A:581",
      "A:582",
      "A:583",
      "A:584",
      "A:585",
      "A:586",
      "A:587",
      "A:588",
      "A:589",
      "A:590",
      "A:591",
      "A:592",
      "A:593",
      "A:594",
      "A:595",
      "A:596",
      "A:597",
      "A:598",
      "A:599",
      "A:600",
      "A:601",
      "A:602"
    ],
    "A:568": [
      "A:284",
      "A:285",
      "A:286",
      "A:287",
      "A:288",
      "A:289",
      "A:290",
      "A:291",
      "A:292",
      "A:293",
      "A:294",
      "A:295",
      "A:296",
      "A:297",
      "A:298",
      "A:299",
      "A:300",
      "A:301",
      "A:302",
      "A:303",
      "A:304",
      "A:305",
      "A:306",
      "A:307",
      "A:308",
      "A:309",
      "A:310",
      "A:311",
      "A:312",
      "A:313",
      "A:314",
      "A:315",
      "A:316",
      "A:317",
      "A:318",
      "A:319",
      "A:320",
      "A:321",
      "A:322",
      "A:323",
      "A:324",
      "A:325",
      "A:326",
      "A:327",
      "A:328",
      "A:329",
      "A:330",
      "A:331",
      "A:332",
      "A:333",
      "A:334",
      "A:335",
      "A:336",
      "A:337",
      "A:338",
      "A:339",
      "A:340",
      "A:341",
      "A:342",
      "A:343",
      "A:344",
      "A:345",
      "A:346",
      "A:347",
      "A:348",
      "A:349",
      "A:350",
      "A:351",
      "A:352",
      "A:353",
      "A:354",
      "A:355",
      "A:356",
      "A:357",
      "A:358",
      "A:359",
      "A:360",
      "A:361",
      "A:362",
      "A:363",
      "A:364",
      "A:365",
      "A:366",
      "A:367",
      "A:368",
      "A:369",
      "A:370",
      "A:371",
      "A:372",
      "A:373",
      "A:374",
      "A:375",
      "A:376",
      "A:377",
      "A:378",
      "A:379",
      "A:380",
      "A:381",
      "A:382",
      "A:383",
      "A:384",
      "A:385",
      "A:386",
      "A:387",
      "A:388",
      "A:389",
      "A:390",
      "A:391",
      "A:392",
      "A:393",
      "A:394",
      "A:395",
      "A:396",
      "A:397",
      "A:398",
      "A:399",
      "A:400",
      "A:401",
      "A:402",
      "A:403",
      "A:404",
      "A:405",
      "A:428",
      "A:429",
      "A:430",
      "A:431",
      "A:432",
      "A:433",
      "A:434",
      "A:435",
      "A:436",
      "A:437",
      "A:438",
      "A:439",
      "A:440",
      "A:441",
      "A:442",
      "A:443",
      "A:444",
      "A:445",
      "A:446",
      "A:447",
      "A:448",
      "A:449",
      "A:450",
      "A:451",
      "A:452",
      "A:453",
      "A:454",
      "A:455",
      "A:456",
      "A:457",
      "A:458",
      "A:459",
      "A:460",
      "A:461",
      "A:462",
      "A:463",
      "A:464",
      "A:465",
      "A:466",
      "A:467",
      "A:468",
      "A:469",
      "A:470",
      "A:471",
      "A:472",
      "A:473",
      "A:474",
      "A:475",
      "A:476",
      "A:477",
      "A:478",
      "A:479",
      "A:480",
      "A:481",
      "A:482",
      "A:483",
      "A:484",
      "A:485",
      "A:486",
      "A:487",
      "A:488",
      "A:489",
      "A:490",
      "A:491",
      "A:492",
      "A:493",
      "A:494",
      "A:495",
      "A:496",
      "A:497",
      "A:498",
      "A:499",
      "A:500",
      "A:501",
      "A:502",
      "A:503",
      "A:504",
      "A:505",
      "A:506",
      "A:507",
      "A:508",
      "A:509",
      "A:510",
      "A:511",
      "A:512",
      "A:513",
      "A:514",
      "A:515",
      "A:516",
      "A:517",
      "A:518",
      "A:519",
      "A:520",
      "A:521",
      "A:522",
      "A:523",
      "A:524",
      "A:525",
      "A:526",
      "A:527",
      "A:528",
      "A:529",
      "A:530",
      "A:531",
      "A:532",
      "A:533",
      "A:534",
      "A:535",
      "A:536",
      "A:537",
      "A:538",
      "A:539",
      "A:540",
      "A:541",
      "A:542",
      "A:543",
      "A:544",
      "A:545",
      "A:546",
      "A:547",
      "A:548",
      "A:549",
      "A:550",
      "A:551",
      "A:552",
      "A:553",
      "A:554",
      "A:555",
      "A:556",
      "A:557",
      "A:558",
      "A:559",
      "A:560",
      "A:561",
      "A:562",
      "A:563",
      "A:564",
      "A:565",
      "A:566",
      "A:567",
      "A:569",
      "A:570",
      "A:571",
      "A:572",
      "A:573",
      "A:574",
      "A:575",
      "A:576",
      "A:577",
      "A:578",
      "A:579",
      "A:580",
      "A:581",
      "A:582",
      "A:583",
      "A:584",
      "A:585",
      "A:586",
      "A:587",
      "A:588",
      "A:589",
      "A:590",
      "A:591",
      "A:592",
      "A:593",
      "A:594",
      "A:595",
      "A:596",
      "A:597",
      "A:598",
      "A:599",
      "A:600",
      "A:601",
      "A:602"
    ],
    "A:569": [
      "A:284",
      "A:285",
      "A:286",
      "A:287",
      "A:288",
      "A:289",
      "A:290",
      "A:291",
      "A:292",
      "A:293",
      "A:294",
      "A:295",
      "A:296",
      "A:297",
      "A:298",
      "A:299",
      "A:300",
      "A:301",
      "A:302",
      "A:303",
      "A:304",
      "A:305",
      "A:306",
      "A:307",
      "A:308",
      "A:309",
      "A:310",
      "A:311",
      "A:312",
      "A:313",
      "A:314",
      "A:315",
      "A:316",
      "A:317",
      "A:318",
      "A:319",
      "A:320",
      "A:321",
      "A:322",
      "A:323",
      "A:324",
      "A:325",
      "A:326",
      "A:327",
      "A:328",
      "A:329",
      "A:330",
      "A:331",
      "A:332",
      "A:333",
      "A:334",
      "A:335",
      "A:336",
      "A:337",
      "A:338",
      "A:339",
      "A:340",
      "A:341",
      "A:342",
      "A:343",
      "A:344",
      "A:345",
      "A:346",
      "A:347",
      "A:348",
      "A:349",
      "A:350",
      "A:351",
      "A:352",
      "A:353",
      "A:354",
      "A:355",
      "A:356",
      "A:357",
      "A:358",
      "A:359",
      "A:360",
      "A:361",
      "A:362",
      "A:363",
      "A:364",
      "A:365",
      "A:366",
      "A:367",
      "A:368",
      "A:369",
      "A:370",
      "A:371",
      "A:372",
      "A:373",
      "A:374",
      "A:375",
      "A:376",
      "A:377",
      "A:378",
      "A:379",
      "A:380",
      "A:381",
      "A:382",
      "A:383",
      "A:384",
      "A:385",
      "A:386",
      "A:387",
      "A:388",
      "A:389",
      "A:390",
      "A:391",
      "A:392",
      "A:393",
      "A:394",
      "A:395",
      "A:396",
      "A:397",
      "A:398",
      "A:399",
      "A:400",
      "A:401",
      "A:402",
      "A:403",
      "A:404",
      "A:405",
      "A:428",
      "A:429",
      "A:430",
      "A:431",
      "A:432",
      "A:433",
      "A:434",
      "A:435",
      "A:436",
      "A:437",
      "A:438",
      "A:439",
      "A:440",
      "A:441",
      "A:442",
      "A:443",
      "A:444",
      "A:445",
      "A:446",
      "A:447",
      "A:448",
      "A:449",
      "A:450",
      "A:451",
      "A:452",
      "A:453",
      "A:454",
      "A:455",
      "A:456",
      "A:457",
      "A:458",
      "A:459",
      "A:460",
      "A:461",
      "A:462",
      "A:463",
      "A:464",
      "A:465",
      "A:466",
      "A:467",
      "A:468",
      "A:469",
      "A:470",
      "A:471",
      "A:472",
      "A:473",
      "A:474",
      "A:475",
      "A:476",
      "A:477",
      "A:478",
      "A:479",
      "A:480",
      "A:481",
      "A:482",
      "A:483",
      "A:484",
      "A:485",
      "A:486",
      "A:487",
      "A:488",
      "A:489",
      "A:490",
      "A:491",
      "A:492",
      "A:493",
      "A:494",
      "A:495",
      "A:496",
      "A:497",
      "A:498",
      "A:499",
      "A:500",
      "A:501",
      "A:502",
      "A:503",
      "A:504",
      "A:505",
      "A:506",
      "A:507",
      "A:508",
      "A:509",
      "A:510",
      "A:511",
      "A:512",
      "A:513",
      "A:514",
      "A:515",
      "A:516",
      "A:517",
      "A:518",
      "A:519",
      "A:520",
      "A:521",
      "A:522",
      "A:523",
      "A:524",
      "A:525",
      "A:526",
      "A:527",
      "A:528",
      "A:529",
      "A:530",
      "A:531",
      "A:532",
      "A:533",
      "A:534",
      "A:535",
      "A:536",
      "A:537",
      "A:538",
      "A:539",
      "A:540",
      "A:541",
      "A:542",
      "A:543",
      "A:544",
      "A:545",
      "A:546",
      "A:547",
      "A:548",
      "A:549",
      "A:550",
      "A:551",
      "A:552",
      "A:553",
      "A:554",
      "A:555",
      "A:556",
      "A:557",
      "A:558",
      "A:559",
      "A:560",
      "A:561",
      "A:562",
      "A:563",
      "A:564",
      "A:565",
      "A:566",
      "A:567",
      "A:568",
      "A:570",
      "A:571",
      "A:572",
      "A:573",
      "A:574",
      "A:575",
      "A:576",
      "A:577",
      "A:578",
      "A:579",
      "A:580",
      "A:581",
      "A:582",
      "A:583",
      "A:584",
      "A:585",
      "A:586",
      "A:587",
      "A:588",
      "A:589",
      "A:590",
      "A:591",
      "A:592",
      "A:593",
      "A:594",
      "A:595",
      "A:596",
      "A:597",
      "A:598",
      "A:599",
      "A:600",
      "A:601",
      "A:602"
    ],
    "A:570": [
      "A:284",
      "A:285",
      "A:286",
      "A:287",
      "A:288",
      "A:289",
      "A:290",
      "A:291",
      "A:292",
      "A:293",
      "A:294",
      "A:295",
      "A:296",
      "A:297",
      "A:298",
      "A:299",
      "A:300",
      "A:301",
      "A:302",
      "A:303",
      "A:304",
      "A:305",
      "A:306",
      "A:307",
      "A:308",
      "A:309",
      "A:310",
      "A:311",
      "A:312",
      "A:313",
      "A:314",
      "A:315",
      "A:316",
      "A:317",
      "A:318",
      "A:319",
      "A:320",
      "A:321",
      "A:322",
      "A:323",
      "A:324",
      "A:325",
      "A:326",
      "A:327",
      "A:328",
      "A:329",
      "A:330",
      "A:331",
      "A:332",
      "A:333",
      "A:334",
      "A:335",
      "A:336",
      "A:337",
      "A:338",
      "A:339",
      "A:340",
      "A:341",
      "A:342",
      "A:343",
      "A:344",
      "A:345",
      "A:346",
      "A:347",
      "A:348",
      "A:349",
      "A:350",
      "A:351",
      "A:352",
      "A:353",
      "A:354",
      "A:355",
      "A:356",
      "A:357",
      "A:358",
      "A:359",
      "A:360",
      "A:361",
      "A:362",
      "A:363",
      "A:364",
      "A:365",
      "A:366",
      "A:367",
      "A:368",
      "A:369",
      "A:370",
      "A:371",
      "A:372",
      "A:373",
      "A:374",
      "A:375",
      "A:376",
      "A:377",
      "A:378",
      "A:379",
      "A:380",
      "A:381",
      "A:382",
      "A:383",
      "A:384",
      "A:385",
      "A:386",
      "A:387",
      "A:388",
      "A:389",
      "A:390",
      "A:391",
      "A:392",
      "A:393",
      "A:394",
      "A:395",
      "A:396",
      "A:397",
      "A:398",
      "A:399",
      "A:400",
      "A:401",
      "A:402",
      "A:403",
      "A:404",
      "A:405",
      "A:428",
      "A:429",
      "A:430",
      "A:431",
      "A:432",
      "A:433",
      "A:434",
      "A:435",
      "A:436",
      "A:437",
      "A:438",
      "A:439",
      "A:440",
      "A:441",
      "A:442",
      "A:443",
      "A:444",
      "A:445",
      "A:446",
      "A:447",
      "A:448",
      "A:449",
      "A:450",
      "A:451",
      "A:452",
      "A:453",
      "A:454",
      "A:455",
      "A:456",
      "A:457",
      "A:458",
      "A:459",
      "A:460",
      "A:461",
      "A:462",
      "A:463",
      "A:464",
      "A:465",
      "A:466",
      "A:467",
      "A:468",
      "A:469",
      "A:470",
      "A:471",
      "A:472",
      "A:473",
      "A:474",
      "A:475",
      "A:476",
      "A:477",
      "A:478",
      "A:479",
      "A:480",
      "A:481",
      "A:482",
      "A:483",
      "A:484",
      "A:485",
      "A:486",
      "A:487",
      "A:488",
      "A:489",
      "A:490",
      "A:491",
      "A:492",
      "A:493",
      "A:494",
      "A:495",
      "A:496",
      "A:497",
      "A:498",
      "A:499",
      "A:500",
      "A:501",
      "A:502",
      "A:503",
      "A:504",
      "A:505",
      "A:506",
      "A:507",
      "A:508",
      "A:509",
      "A:510",
      "A:511",
      "A:512",
      "A:513",
      "A:514",
      "A:515",
      "A:516",
      "A:517",
      "A:518",
      "A:519",
      "A:520",
      "A:521",
      "A:522",
      "A:523",
      "A:524",
      "A:525",
      "A:526",
      "A:527",
      "A:528",
      "A:529",
      "A:530",
      "A:531",
      "A:532",
      "A:533",
      "A:534",
      "A:535",
      "A:536",
      "A:537",
      "A:538",
      "A:539",
      "A:540",
      "A:541",
      "A:542",
      "A:543",
      "A:544",
      "A:545",
      "A:546",
      "A:547",
      "A:548",
      "A:549",
      "A:550",
      "A:551",
      "A:552",
      "A:553",
      "A:554",
      "A:555",
      "A:556",
      "A:557",
      "A:558",
      "A:559",
      "A:560",
      "A:561",
      "A:562",
      "A:563",
      "A:564",
      "A:565",
      "A:566",
      "A:567",
      "A:568",
      "A:569",
      "A:571",
      "A:572",
      "A:573",
      "A:574",
      "A:575",
      "A:576",
      "A:577",
      "A:578",
      "A:579",
      "A:580",
      "A:581",
      "A:582",
      "A:583",
      "A:584",
      "A:585",
      "A:586",
      "A:587",
      "A:588",
      "A:589",
      "A:590",
      "A:591",
      "A:592",
      "A:593",
      "A:594",
      "A:595",
      "A:596",
      "A:597",
      "A:598",
      "A:599",
      "A:600",
      "A:601",
      "A:602"
    ],
    "A:571": [
      "A:284",
      "A:285",
      "A:286",
      "A:287",
      "A:288",
      "A:289",
      "A:290",
      "A:291",
      "A:292",
      "A:293",
      "A:294",
      "A:295",
      "A:296",
      "A:297",
      "A:298",
      "A:299",
      "A:300",
      "A:301",
      "A:302",
      "A:303",
      "A:304",
      "A:305",
      "A:306",
      "A:307",
      "A:308",
      "A:309",
      "A:310",
      "A:311",
      "A:312",
      "A:313",
      "A:314",
      "A:315",
      "A:316",
      "A:317",
      "A:318",
      "A:319",
      "A:320",
      "A:321",
      "A:322",
      "A:323",
      "A:324",
      "A:325",
      "A:326",
      "A:327",
      "A:328",
      "A:329",
      "A:330",
      "A:331",
      "A:332",
      "A:333",
      "A:334",
      "A:335",
      "A:336",
      "A:337",
      "A:338",
      "A:339",
      "A:340",
      "A:341",
      "A:342",
      "A:343",
      "A:344",
      "A:345",
      "A:346",
      "A:347",
      "A:348",
      "A:349",
      "A:350",
      "A:351",
      "A:352",
      "A:353",
      "A:354",
      "A:355",
      "A:356",
      "A:357",
      "A:358",
      "A:359",
      "A:360",
      "A:361",
      "A:362",
      "A:363",
      "A:364",
      "A:365",
      "A:366",
      "A:367",
      "A:368",
      "A:369",
      "A:370",
      "A:371",
      "A:372",
      "A:373",
      "A:374",
      "A:375",
      "A:376",
      "A:377",
      "A:378",
      "A:379",
      "A:380",
      "A:381",
      "A:382",
      "A:383",
      "A:384",
      "A:385",
      "A:386",
      "A:387",
      "A:388",
      "A:389",
      "A:390",
      "A:391",
      "A:392",
      "A:393",
      "A:394",
      "A:395",
      "A:396",
      "A:397",
      "A:398",
      "A:399",
      "A:400",
      "A:401",
      "A:402",
      "A:403",
      "A:404",
      "A:405",
      "A:428",
      "A:429",
      "A:430",
      "A:431",
      "A:432",
      "A:433",
      "A:434",
      "A:435",
      "A:436",
      "A:437",
      "A:438",
      "A:439",
      "A:440",
      "A:441",
      "A:442",
      "A:443",
      "A:444",
      "A:445",
      "A:446",
      "A:447",
      "A:448",
      "A:449",
      "A:450",
      "A:451",
      "A:452",
      "A:453",
      "A:454",
      "A:455",
      "A:456",
      "A:457",
      "A:458",
      "A:459",
      "A:460",
      "A:461",
      "A:462",
      "A:463",
      "A:464",
      "A:465",
      "A:466",
      "A:467",
      "A:468",
      "A:469",
      "A:470",
      "A:471",
      "A:472",
      "A:473",
      "A:474",
      "A:475",
      "A:476",
      "A:477",
      "A:478",
      "A:479",
      "A:480",
      "A:481",
      "A:482",
      "A:483",
      "A:484",
      "A:485",
      "A:486",
      "A:487",
      "A:488",
      "A:489",
      "A:490",
      "A:491",
      "A:492",
      "A:493",
      "A:494",
      "A:495",
      "A:496",
      "A:497",
      "A:498",
      "A:499",
      "A:500",
      "A:501",
      "A:502",
      "A:503",
      "A:504",
      "A:505",
      "A:506",
      "A:507",
      "A:508",
      "A:509",
      "A:510",
      "A:511",
      "A:512",
      "A:513",
      "A:514",
      "A:515",
      "A:516",
      "A:517",
      "A:518",
      "A:519",
      "A:520",
      "A:521",
      "A:522",
      "A:523",
      "A:524",
      "A:525",
      "A:526",
      "A:527",
      "A:528",
      "A:529",
      "A:530",
      "A:531",
      "A:532",
      "A:533",
      "A:534",
      "A:535",
      "A:536",
      "A:537",
      "A:538",
      "A:539",
      "A:540",
      "A:541",
      "A:542",
      "A:543",
      "A:544",
      "A:545",
      "A:546",
      "A:547",
      "A:548",
      "A:549",
      "A:550",
      "A:551",
      "A:552",
      "A:553",
      "A:554",
      "A:555",
      "A:556",
      "A:557",
      "A:558",
      "A:559",
      "A:560",
      "A:561",
      "A:562",
      "A:563",
      "A:564",
      "A:565",
      "A:566",
      "A:567",
      "A:568",
      "A:569",
      "A:570",
      "A:572",
      "A:573",
      "A:574",
      "A:575",
      "A:576",
      "A:577",
      "A:578",
      "A:579",
      "A:580",
      "A:581",
      "A:582",
      "A:583",
      "A:584",
      "A:585",
      "A:586",
      "A:587",
      "A:588",
      "A:589",
      "A:590",
      "A:591",
      "A:592",
      "A:593",
      "A:594",
      "A:595",
      "A:596",
      "A:597",
      "A:598",
      "A:599",
      "A:600",
      "A:601",
      "A:602"
    ],
    "A:572": [
      "A:284",
      "A:285",
      "A:286",
      "A:287",
      "A:288",
      "A:289",
      "A:290",
      "A:291",
      "A:292",
      "A:293",
      "A:294",
      "A:295",
      "A:296",
      "A:297",
      "A:298",
      "A:299",
      "A:300",
      "A:301",
      "A:302",
      "A:303",
      "A:304",
      "A:305",
      "A:306",
      "A:307",
      "A:308",
      "A:309",
      "A:310",
      "A:311",
      "A:312",
      "A:313",
      "A:314",
      "A:315",
      "A:316",
      "A:317",
      "A:318",
      "A:319",
      "A:320",
      "A:321",
      "A:322",
      "A:323",
      "A:324",
      "A:325",
      "A:326",
      "A:327",
      "A:328",
      "A:329",
      "A:330",
      "A:331",
      "A:332",
      "A:333",
      "A:334",
      "A:335",
      "A:336",
      "A:337",
      "A:338",
      "A:339",
      "A:340",
      "A:341",
      "A:342",
      "A:343",
      "A:344",
      "A:345",
      "A:346",
      "A:347",
      "A:348",
      "A:349",
      "A:350",
      "A:351",
      "A:352",
      "A:353",
      "A:354",
      "A:355",
      "A:356",
      "A:357",
      "A:358",
      "A:359",
      "A:360",
      "A:361",
      "A:362",
      "A:363",
      "A:364",
      "A:365",
      "A:366",
      "A:367",
      "A:368",
      "A:369",
      "A:370",
      "A:371",
      "A:372",
      "A:373",
      "A:374",
      "A:375",
      "A:376",
      "A:377",
      "A:378",
      "A:379",
      "A:380",
      "A:381",
      "A:382",
      "A:383",
      "A:384",
      "A:385",
      "A:386",
      "A:387",
      "A:388",
      "A:389",
      "A:390",
      "A:391",
      "A:392",
      "A:393",
      "A:394",
      "A:395",
      "A:396",
      "A:397",
      "A:398",
      "A:399",
      "A:400",
      "A:401",
      "A:402",
      "A:403",
      "A:404",
      "A:405",
      "A:428",
      "A:429",
      "A:430",
      "A:431",
      "A:432",
      "A:433",
      "A:434",
      "A:435",
      "A:436",
      "A:437",
      "A:438",
      "A:439",
      "A:440",
      "A:441",
      "A:442",
      "A:443",
      "A:444",
      "A:445",
      "A:446",
      "A:447",
      "A:448",
      "A:449",
      "A:450",
      "A:451",
      "A:452",
      "A:453",
      "A:454",
      "A:455",
      "A:456",
      "A:457",
      "A:458",
      "A:459",
      "A:460",
      "A:461",
      "A:462",
      "A:463",
      "A:464",
      "A:465",
      "A:466",
      "A:467",
      "A:468",
      "A:469",
      "A:470",
      "A:471",
      "A:472",
      "A:473",
      "A:474",
      "A:475",
      "A:476",
      "A:477",
      "A:478",
      "A:479",
      "A:480",
      "A:481",
      "A:482",
      "A:483",
      "A:484",
      "A:485",
      "A:486",
      "A:487",
      "A:488",
      "A:489",
      "A:490",
      "A:491",
      "A:492",
      "A:493",
      "A:494",
      "A:495",
      "A:496",
      "A:497",
      "A:498",
      "A:499",
      "A:500",
      "A:501",
      "A:502",
      "A:503",
      "A:504",
      "A:505",
      "A:506",
      "A:507",
      "A:508",
      "A:509",
      "A:510",
      "A:511",
      "A:512",
      "A:513",
      "A:514",
      "A:515",
      "A:516",
      "A:517",
      "A:518",
      "A:519",
      "A:520",
      "A:521",
      "A:522",
      "A:523",
      "A:524",
      "A:525",
      "A:526",
      "A:527",
      "A:528",
      "A:529",
      "A:530",
      "A:531",
      "A:532",
      "A:533",
      "A:534",
      "A:535",
      "A:536",
      "A:537",
      "A:538",
      "A:539",
      "A:540",
      "A:541",
      "A:542",
      "A:543",
      "A:544",
      "A:545",
      "A:546",
      "A:547",
      "A:548",
      "A:549",
      "A:550",
      "A:551",
      "A:552",
      "A:553",
      "A:554",
      "A:555",
      "A:556",
      "A:557",
      "A:558",
      "A:559",
      "A:560",
      "A:561",
      "A:562",
      "A:563",
      "A:564",
      "A:565",
      "A:566",
      "A:567",
      "A:568",
      "A:569",
      "A:570",
      "A:571",
      "A:573",
      "A:574",
      "A:575",
      "A:576",
      "A:577",
      "A:578",
      "A:579",
      "A:580",
      "A:581",
      "A:582",
      "A:583",
      "A:584",
      "A:585",
      "A:586",
      "A:587",
      "A:588",
      "A:589",
      "A:590",
      "A:591",
      "A:592",
      "A:593",
      "A:594",
      "A:595",
      "A:596",
      "A:597",
      "A:598",
      "A:599",
      "A:600",
      "A:601",
      "A:602"
    ],
    "A:573": [
      "A:284",
      "A:285",
      "A:286",
      "A:287",
      "A:288",
      "A:289",
      "A:290",
      "A:291",
      "A:292",
      "A:293",
      "A:294",
      "A:295",
      "A:296",
      "A:297",
      "A:298",
      "A:299",
      "A:300",
      "A:301",
      "A:302",
      "A:303",
      "A:304",
      "A:305",
      "A:306",
      "A:307",
      "A:308",
      "A:309",
      "A:310",
      "A:311",
      "A:312",
      "A:313",
      "A:314",
      "A:315",
      "A:316",
      "A:317",
      "A:318",
      "A:319",
      "A:320",
      "A:321",
      "A:322",
      "A:323",
      "A:324",
      "A:325",
      "A:326",
      "A:327",
      "A:328",
      "A:329",
      "A:330",
      "A:331",
      "A:332",
      "A:333",
      "A:334",
      "A:335",
      "A:336",
      "A:337",
      "A:338",
      "A:339",
      "A:340",
      "A:341",
      "A:342",
      "A:343",
      "A:344",
      "A:345",
      "A:346",
      "A:347",
      "A:348",
      "A:349",
      "A:350",
      "A:351",
      "A:352",
      "A:353",
      "A:354",
      "A:355",
      "A:356",
      "A:357",
      "A:358",
      "A:359",
      "A:360",
      "A:361",
      "A:362",
      "A:363",
      "A:364",
      "A:365",
      "A:366",
      "A:367",
      "A:368",
      "A:369",
      "A:370",
      "A:371",
      "A:372",
      "A:373",
      "A:374",
      "A:375",
      "A:376",
      "A:377",
      "A:378",
      "A:379",
      "A:380",
      "A:381",
      "A:382",
      "A:383",
      "A:384",
      "A:385",
      "A:386",
      "A:387",
      "A:388",
      "A:389",
      "A:390",
      "A:391",
      "A:392",
      "A:393",
      "A:394",
      "A:395",
      "A:396",
      "A:397",
      "A:398",
      "A:399",
      "A:400",
      "A:401",
      "A:402",
      "A:403",
      "A:404",
      "A:405",
      "A:428",
      "A:429",
      "A:430",
      "A:431",
      "A:432",
      "A:433",
      "A:434",
      "A:435",
      "A:436",
      "A:437",
      "A:438",
      "A:439",
      "A:440",
      "A:441",
      "A:442",
      "A:443",
      "A:444",
      "A:445",
      "A:446",
      "A:447",
      "A:448",
      "A:449",
      "A:450",
      "A:451",
      "A:452",
      "A:453",
      "A:454",
      "A:455",
      "A:456",
      "A:457",
      "A:458",
      "A:459",
      "A:460",
      "A:461",
      "A:462",
      "A:463",
      "A:464",
      "A:465",
      "A:466",
      "A:467",
      "A:468",
      "A:469",
      "A:470",
      "A:471",
      "A:472",
      "A:473",
      "A:474",
      "A:475",
      "A:476",
      "A:477",
      "A:478",
      "A:479",
      "A:480",
      "A:481",
      "A:482",
      "A:483",
      "A:484",
      "A:485",
      "A:486",
      "A:487",
      "A:488",
      "A:489",
      "A:490",
      "A:491",
      "A:492",
      "A:493",
      "A:494",
      "A:495",
      "A:496",
      "A:497",
      "A:498",
      "A:499",
      "A:500",
      "A:501",
      "A:502",
      "A:503",
      "A:504",
      "A:505",
      "A:506",
      "A:507",
      "A:508",
      "A:509",
      "A:510",
      "A:511",
      "A:512",
      "A:513",
      "A:514",
      "A:515",
      "A:516",
      "A:517",
      "A:518",
      "A:519",
      "A:520",
      "A:521",
      "A:522",
      "A:523",
      "A:524",
      "A:525",
      "A:526",
      "A:527",
      "A:528",
      "A:529",
      "A:530",
      "A:531",
      "A:532",
      "A:533",
      "A:534",
      "A:535",
      "A:536",
      "A:537",
      "A:538",
      "A:539",
      "A:540",
      "A:541",
      "A:542",
      "A:543",
      "A:544",
      "A:545",
      "A:546",
      "A:547",
      "A:548",
      "A:549",
      "A:550",
      "A:551",
      "A:552",
      "A:553",
      "A:554",
      "A:555",
      "A:556",
      "A:557",
      "A:558",
      "A:559",
      "A:560",
      "A:561",
      "A:562",
      "A:563",
      "A:564",
      "A:565",
      "A:566",
      "A:567",
      "A:568",
      "A:569",
      "A:570",
      "A:571",
      "A:572",
      "A:574",
      "A:575",
      "A:576",
      "A:577",
      "A:578",
      "A:579",
      "A:580",
      "A:581",
      "A:582",
      "A:583",
      "A:584",
      "A:585",
      "A:586",
      "A:587",
      "A:588",
      "A:589",
      "A:590",
      "A:591",
      "A:592",
      "A:593",
      "A:594",
      "A:595",
      "A:596",
      "A:597",
      "A:598",
      "A:599",
      "A:600",
      "A:601",
      "A:602"
    ],
    "A:574": [
      "A:284",
      "A:285",
      "A:286",
      "A:287",
      "A:288",
      "A:289",
      "A:290",
      "A:291",
      "A:292",
      "A:293",
      "A:294",
      "A:295",
      "A:296",
      "A:297",
      "A:298",
      "A:299",
      "A:300",
      "A:301",
      "A:302",
      "A:303",
      "A:304",
      "A:305",
      "A:306",
      "A:307",
      "A:308",
      "A:309",
      "A:310",
      "A:311",
      "A:312",
      "A:313",
      "A:314",
      "A:315",
      "A:316",
      "A:317",
      "A:318",
      "A:319",
      "A:320",
      "A:321",
      "A:322",
      "A:323",
      "A:324",
      "A:325",
      "A:326",
      "A:327",
      "A:328",
      "A:329",
      "A:330",
      "A:331",
      "A:332",
      "A:333",
      "A:334",
      "A:335",
      "A:336",
      "A:337",
      "A:338",
      "A:339",
      "A:340",
      "A:341",
      "A:342",
      "A:343",
      "A:344",
      "A:345",
      "A:346",
      "A:347",
      "A:348",
      "A:349",
      "A:350",
      "A:351",
      "A:352",
      "A:353",
      "A:354",
      "A:355",
      "A:356",
      "A:357",
      "A:358",
      "A:359",
      "A:360",
      "A:361",
      "A:362",
      "A:363",
      "A:364",
      "A:365",
      "A:366",
      "A:367",
      "A:368",
      "A:369",
      "A:370",
      "A:371",
      "A:372",
      "A:373",
      "A:374",
      "A:375",
      "A:376",
      "A:377",
      "A:378",
      "A:379",
      "A:380",
      "A:381",
      "A:382",
      "A:383",
      "A:384",
      "A:385",
      "A:386",
      "A:387",
      "A:388",
      "A:389",
      "A:390",
      "A:391",
      "A:392",
      "A:393",
      "A:394",
      "A:395",
      "A:396",
      "A:397",
      "A:398",
      "A:399",
      "A:400",
      "A:401",
      "A:402",
      "A:403",
      "A:404",
      "A:405",
      "A:428",
      "A:429",
      "A:430",
      "A:431",
      "A:432",
      "A:433",
      "A:434",
      "A:435",
      "A:436",
      "A:437",
      "A:438",
      "A:439",
      "A:440",
      "A:441",
      "A:442",
      "A:443",
      "A:444",
      "A:445",
      "A:446",
      "A:447",
      "A:448",
      "A:449",
      "A:450",
      "A:451",
      "A:452",
      "A:453",
      "A:454",
      "A:455",
      "A:456",
      "A:457",
      "A:458",
      "A:459",
      "A:460",
      "A:461",
      "A:462",
      "A:463",
      "A:464",
      "A:465",
      "A:466",
      "A:467",
      "A:468",
      "A:469",
      "A:470",
      "A:471",
      "A:472",
      "A:473",
      "A:474",
      "A:475",
      "A:476",
      "A:477",
      "A:478",
      "A:479",
      "A:480",
      "A:481",
      "A:482",
      "A:483",
      "A:484",
      "A:485",
      "A:486",
      "A:487",
      "A:488",
      "A:489",
      "A:490",
      "A:491",
      "A:492",
      "A:493",
      "A:494",
      "A:495",
      "A:496",
      "A:497",
      "A:498",
      "A:499",
      "A:500",
      "A:501",
      "A:502",
      "A:503",
      "A:504",
      "A:505",
      "A:506",
      "A:507",
      "A:508",
      "A:509",
      "A:510",
      "A:511",
      "A:512",
      "A:513",
      "A:514",
      "A:515",
      "A:516",
      "A:517",
      "A:518",
      "A:519",
      "A:520",
      "A:521",
      "A:522",
      "A:523",
      "A:524",
      "A:525",
      "A:526",
      "A:527",
      "A:528",
      "A:529",
      "A:530",
      "A:531",
      "A:532",
      "A:533",
      "A:534",
      "A:535",
      "A:536",
      "A:537",
      "A:538",
      "A:539",
      "A:540",
      "A:541",
      "A:542",
      "A:543",
      "A:544",
      "A:545",
      "A:546",
      "A:547",
      "A:548",
      "A:549",
      "A:550",
      "A:551",
      "A:552",
      "A:553",
      "A:554",
      "A:555",
      "A:556",
      "A:557",
      "A:558",
      "A:559",
      "A:560",
      "A:561",
      "A:562",
      "A:563",
      "A:564",
      "A:565",
      "A:566",
      "A:567",
      "A:568",
      "A:569",
      "A:570",
      "A:571",
      "A:572",
      "A:573",
      "A:575",
      "A:576",
      "A:577",
      "A:578",
      "A:579",
      "A:580",
      "A:581",
      "A:582",
      "A:583",
      "A:584",
      "A:585",
      "A:586",
      "A:587",
      "A:588",
      "A:589",
      "A:590",
      "A:591",
      "A:592",
      "A:593",
      "A:594",
      "A:595",
      "A:596",
      "A:597",
      "A:598",
      "A:599",
      "A:600",
      "A:601",
      "A:602"
    ],
    "A:575": [
      "A:284",
      "A:285",
      "A:286",
      "A:287",
      "A:288",
      "A:289",
      "A:290",
      "A:291",
      "A:292",
      "A:293",
      "A:294",
      "A:295",
      "A:296",
      "A:297",
      "A:298",
      "A:299",
      "A:300",
      "A:301",
      "A:302",
      "A:303",
      "A:304",
      "A:305",
      "A:306",
      "A:307",
      "A:308",
      "A:309",
      "A:310",
      "A:311",
      "A:312",
      "A:313",
      "A:314",
      "A:315",
      "A:316",
      "A:317",
      "A:318",
      "A:319",
      "A:320",
      "A:321",
      "A:322",
      "A:323",
      "A:324",
      "A:325",
      "A:326",
      "A:327",
      "A:328",
      "A:329",
      "A:330",
      "A:331",
      "A:332",
      "A:333",
      "A:334",
      "A:335",
      "A:336",
      "A:337",
      "A:338",
      "A:339",
      "A:340",
      "A:341",
      "A:342",
      "A:343",
      "A:344",
      "A:345",
      "A:346",
      "A:347",
      "A:348",
      "A:349",
      "A:350",
      "A:351",
      "A:352",
      "A:353",
      "A:354",
      "A:355",
      "A:356",
      "A:357",
      "A:358",
      "A:359",
      "A:360",
      "A:361",
      "A:362",
      "A:363",
      "A:364",
      "A:365",
      "A:366",
      "A:367",
      "A:368",
      "A:369",
      "A:370",
      "A:371",
      "A:372",
      "A:373",
      "A:374",
      "A:375",
      "A:376",
      "A:377",
      "A:378",
      "A:379",
      "A:380",
      "A:381",
      "A:382",
      "A:383",
      "A:384",
      "A:385",
      "A:386",
      "A:387",
      "A:388",
      "A:389",
      "A:390",
      "A:391",
      "A:392",
      "A:393",
      "A:394",
      "A:395",
      "A:396",
      "A:397",
      "A:398",
      "A:399",
      "A:400",
      "A:401",
      "A:402",
      "A:403",
      "A:404",
      "A:405",
      "A:428",
      "A:429",
      "A:430",
      "A:431",
      "A:432",
      "A:433",
      "A:434",
      "A:435",
      "A:436",
      "A:437",
      "A:438",
      "A:439",
      "A:440",
      "A:441",
      "A:442",
      "A:443",
      "A:444",
      "A:445",
      "A:446",
      "A:447",
      "A:448",
      "A:449",
      "A:450",
      "A:451",
      "A:452",
      "A:453",
      "A:454",
      "A:455",
      "A:456",
      "A:457",
      "A:458",
      "A:459",
      "A:460",
      "A:461",
      "A:462",
      "A:463",
      "A:464",
      "A:465",
      "A:466",
      "A:467",
      "A:468",
      "A:469",
      "A:470",
      "A:471",
      "A:472",
      "A:473",
      "A:474",
      "A:475",
      "A:476",
      "A:477",
      "A:478",
      "A:479",
      "A:480",
      "A:481",
      "A:482",
      "A:483",
      "A:484",
      "A:485",
      "A:486",
      "A:487",
      "A:488",
      "A:489",
      "A:490",
      "A:491",
      "A:492",
      "A:493",
      "A:494",
      "A:495",
      "A:496",
      "A:497",
      "A:498",
      "A:499",
      "A:500",
      "A:501",
      "A:502",
      "A:503",
      "A:504",
      "A:505",
      "A:506",
      "A:507",
      "A:508",
      "A:509",
      "A:510",
      "A:511",
      "A:512",
      "A:513",
      "A:514",
      "A:515",
      "A:516",
      "A:517",
      "A:518",
      "A:519",
      "A:520",
      "A:521",
      "A:522",
      "A:523",
      "A:524",
      "A:525",
      "A:526",
      "A:527",
      "A:528",
      "A:529",
      "A:530",
      "A:531",
      "A:532",
      "A:533",
      "A:534",
      "A:535",
      "A:536",
      "A:537",
      "A:538",
      "A:539",
      "A:540",
      "A:541",
      "A:542",
      "A:543",
      "A:544",
      "A:545",
      "A:546",
      "A:547",
      "A:548",
      "A:549",
      "A:550",
      "A:551",
      "A:552",
      "A:553",
      "A:554",
      "A:555",
      "A:556",
      "A:557",
      "A:558",
      "A:559",
      "A:560",
      "A:561",
      "A:562",
      "A:563",
      "A:564",
      "A:565",
      "A:566",
      "A:567",
      "A:568",
      "A:569",
      "A:570",
      "A:571",
      "A:572",
      "A:573",
      "A:574",
      "A:576",
      "A:577",
      "A:578",
      "A:579",
      "A:580",
      "A:581",
      "A:582",
      "A:583",
      "A:584",
      "A:585",
      "A:586",
      "A:587",
      "A:588",
      "A:589",
      "A:590",
      "A:591",
      "A:592",
      "A:593",
      "A:594",
      "A:595",
      "A:596",
      "A:597",
      "A:598",
      "A:599",
      "A:600",
      "A:601",
      "A:602"
    ],
    "A:576": [
      "A:284",
      "A:285",
      "A:286",
      "A:287",
      "A:288",
      "A:289",
      "A:290",
      "A:291",
      "A:292",
      "A:293",
      "A:294",
      "A:295",
      "A:296",
      "A:297",
      "A:298",
      "A:299",
      "A:300",
      "A:301",
      "A:302",
      "A:303",
      "A:304",
      "A:305",
      "A:306",
      "A:307",
      "A:308",
      "A:309",
      "A:310",
      "A:311",
      "A:312",
      "A:313",
      "A:314",
      "A:315",
      "A:316",
      "A:317",
      "A:318",
      "A:319",
      "A:320",
      "A:321",
      "A:322",
      "A:323",
      "A:324",
      "A:325",
      "A:326",
      "A:327",
      "A:328",
      "A:329",
      "A:330",
      "A:331",
      "A:332",
      "A:333",
      "A:334",
      "A:335",
      "A:336",
      "A:337",
      "A:338",
      "A:339",
      "A:340",
      "A:341",
      "A:342",
      "A:343",
      "A:344",
      "A:345",
      "A:346",
      "A:347",
      "A:348",
      "A:349",
      "A:350",
      "A:351",
      "A:352",
      "A:353",
      "A:354",
      "A:355",
      "A:356",
      "A:357",
      "A:358",
      "A:359",
      "A:360",
      "A:361",
      "A:362",
      "A:363",
      "A:364",
      "A:365",
      "A:366",
      "A:367",
      "A:368",
      "A:369",
      "A:370",
      "A:371",
      "A:372",
      "A:373",
      "A:374",
      "A:375",
      "A:376",
      "A:377",
      "A:378",
      "A:379",
      "A:380",
      "A:381",
      "A:382",
      "A:383",
      "A:384",
      "A:385",
      "A:386",
      "A:387",
      "A:388",
      "A:389",
      "A:390",
      "A:391",
      "A:392",
      "A:393",
      "A:394",
      "A:395",
      "A:396",
      "A:397",
      "A:398",
      "A:399",
      "A:400",
      "A:401",
      "A:402",
      "A:403",
      "A:404",
      "A:405",
      "A:428",
      "A:429",
      "A:430",
      "A:431",
      "A:432",
      "A:433",
      "A:434",
      "A:435",
      "A:436",
      "A:437",
      "A:438",
      "A:439",
      "A:440",
      "A:441",
      "A:442",
      "A:443",
      "A:444",
      "A:445",
      "A:446",
      "A:447",
      "A:448",
      "A:449",
      "A:450",
      "A:451",
      "A:452",
      "A:453",
      "A:454",
      "A:455",
      "A:456",
      "A:457",
      "A:458",
      "A:459",
      "A:460",
      "A:461",
      "A:462",
      "A:463",
      "A:464",
      "A:465",
      "A:466",
      "A:467",
      "A:468",
      "A:469",
      "A:470",
      "A:471",
      "A:472",
      "A:473",
      "A:474",
      "A:475",
      "A:476",
      "A:477",
      "A:478",
      "A:479",
      "A:480",
      "A:481",
      "A:482",
      "A:483",
      "A:484",
      "A:485",
      "A:486",
      "A:487",
      "A:488",
      "A:489",
      "A:490",
      "A:491",
      "A:492",
      "A:493",
      "A:494",
      "A:495",
      "A:496",
      "A:497",
      "A:498",
      "A:499",
      "A:500",
      "A:501",
      "A:502",
      "A:503",
      "A:504",
      "A:505",
      "A:506",
      "A:507",
      "A:508",
      "A:509",
      "A:510",
      "A:511",
      "A:512",
      "A:513",
      "A:514",
      "A:515",
      "A:516",
      "A:517",
      "A:518",
      "A:519",
      "A:520",
      "A:521",
      "A:522",
      "A:523",
      "A:524",
      "A:525",
      "A:526",
      "A:527",
      "A:528",
      "A:529",
      "A:530",
      "A:531",
      "A:532",
      "A:533",
      "A:534",
      "A:535",
      "A:536",
      "A:537",
      "A:538",
      "A:539",
      "A:540",
      "A:541",
      "A:542",
      "A:543",
      "A:544",
      "A:545",
      "A:546",
      "A:547",
      "A:548",
      "A:549",
      "A:550",
      "A:551",
      "A:552",
      "A:553",
      "A:554",
      "A:555",
      "A:556",
      "A:557",
      "A:558",
      "A:559",
      "A:560",
      "A:561",
      "A:562",
      "A:563",
      "A:564",
      "A:565",
      "A:566",
      "A:567",
      "A:568",
      "A:569",
      "A:570",
      "A:571",
      "A:572",
      "A:573",
      "A:574",
      "A:575",
      "A:577",
      "A:578",
      "A:579",
      "A:580",
      "A:581",
      "A:582",
      "A:583",
      "A:584",
      "A:585",
      "A:586",
      "A:587",
      "A:588",
      "A:589",
      "A:590",
      "A:591",
      "A:592",
      "A:593",
      "A:594",
      "A:595",
      "A:596",
      "A:597",
      "A:598",
      "A:599",
      "A:600",
      "A:601",
      "A:602"
    ],
    "A:577": [
      "A:284",
      "A:285",
      "A:286",
      "A:287",
      "A:288",
      "A:289",
      "A:290",
      "A:291",
      "A:292",
      "A:293",
      "A:294",
      "A:295",
      "A:296",
      "A:297",
      "A:298",
      "A:299",
      "A:300",
      "A:301",
      "A:302",
      "A:303",
      "A:304",
      "A:305",
      "A:306",
      "A:307",
      "A:308",
      "A:309",
      "A:310",
      "A:311",
      "A:312",
      "A:313",
      "A:314",
      "A:315",
      "A:316",
      "A:317",
      "A:318",
      "A:319",
      "A:320",
      "A:321",
      "A:322",
      "A:323",
      "A:324",
      "A:325",
      "A:326",
      "A:327",
      "A:328",
      "A:329",
      "A:330",
      "A:331",
      "A:332",
      "A:333",
      "A:334",
      "A:335",
      "A:336",
      "A:337",
      "A:338",
      "A:339",
      "A:340",
      "A:341",
      "A:342",
      "A:343",
      "A:344",
      "A:345",
      "A:346",
      "A:347",
      "A:348",
      "A:349",
      "A:350",
      "A:351",
      "A:352",
      "A:353",
      "A:354",
      "A:355",
      "A:356",
      "A:357",
      "A:358",
      "A:359",
      "A:360",
      "A:361",
      "A:362",
      "A:363",
      "A:364",
      "A:365",
      "A:366",
      "A:367",
      "A:368",
      "A:369",
      "A:370",
      "A:371",
      "A:372",
      "A:373",
      "A:374",
      "A:375",
      "A:376",
      "A:377",
      "A:378",
      "A:379",
      "A:380",
      "A:381",
      "A:382",
      "A:383",
      "A:384",
      "A:385",
      "A:386",
      "A:387",
      "A:388",
      "A:389",
      "A:390",
      "A:391",
      "A:392",
      "A:393",
      "A:394",
      "A:395",
      "A:396",
      "A:397",
      "A:398",
      "A:399",
      "A:400",
      "A:401",
      "A:402",
      "A:403",
      "A:404",
      "A:405",
      "A:428",
      "A:429",
      "A:430",
      "A:431",
      "A:432",
      "A:433",
      "A:434",
      "A:435",
      "A:436",
      "A:437",
      "A:438",
      "A:439",
      "A:440",
      "A:441",
      "A:442",
      "A:443",
      "A:444",
      "A:445",
      "A:446",
      "A:447",
      "A:448",
      "A:449",
      "A:450",
      "A:451",
      "A:452",
      "A:453",
      "A:454",
      "A:455",
      "A:456",
      "A:457",
      "A:458",
      "A:459",
      "A:460",
      "A:461",
      "A:462",
      "A:463",
      "A:464",
      "A:465",
      "A:466",
      "A:467",
      "A:468",
      "A:469",
      "A:470",
      "A:471",
      "A:472",
      "A:473",
      "A:474",
      "A:475",
      "A:476",
      "A:477",
      "A:478",
      "A:479",
      "A:480",
      "A:481",
      "A:482",
      "A:483",
      "A:484",
      "A:485",
      "A:486",
      "A:487",
      "A:488",
      "A:489",
      "A:490",
      "A:491",
      "A:492",
      "A:493",
      "A:494",
      "A:495",
      "A:496",
      "A:497",
      "A:498",
      "A:499",
      "A:500",
      "A:501",
      "A:502",
      "A:503",
      "A:504",
      "A:505",
      "A:506",
      "A:507",
      "A:508",
      "A:509",
      "A:510",
      "A:511",
      "A:512",
      "A:513",
      "A:514",
      "A:515",
      "A:516",
      "A:517",
      "A:518",
      "A:519",
      "A:520",
      "A:521",
      "A:522",
      "A:523",
      "A:524",
      "A:525",
      "A:526",
      "A:527",
      "A:528",
      "A:529",
      "A:530",
      "A:531",
      "A:532",
      "A:533",
      "A:534",
      "A:535",
      "A:536",
      "A:537",
      "A:538",
      "A:539",
      "A:540",
      "A:541",
      "A:542",
      "A:543",
      "A:544",
      "A:545",
      "A:546",
      "A:547",
      "A:548",
      "A:549",
      "A:550",
      "A:551",
      "A:552",
      "A:553",
      "A:554",
      "A:555",
      "A:556",
      "A:557",
      "A:558",
      "A:559",
      "A:560",
      "A:561",
      "A:562",
      "A:563",
      "A:564",
      "A:565",
      "A:566",
      "A:567",
      "A:568",
      "A:569",
      "A:570",
      "A:571",
      "A:572",
      "A:573",
      "A:574",
      "A:575",
      "A:576",
      "A:578",
      "A:579",
      "A:580",
      "A:581",
      "A:582",
      "A:583",
      "A:584",
      "A:585",
      "A:586",
      "A:587",
      "A:588",
      "A:589",
      "A:590",
      "A:591",
      "A:592",
      "A:593",
      "A:594",
      "A:595",
      "A:596",
      "A:597",
      "A:598",
      "A:599",
      "A:600",
      "A:601",
      "A:602"
    ],
    "A:578": [
      "A:284",
      "A:285",
      "A:286",
      "A:287",
      "A:288",
      "A:289",
      "A:290",
      "A:291",
      "A:292",
      "A:293",
      "A:294",
      "A:295",
      "A:296",
      "A:297",
      "A:298",
      "A:299",
      "A:300",
      "A:301",
      "A:302",
      "A:303",
      "A:304",
      "A:305",
      "A:306",
      "A:307",
      "A:308",
      "A:309",
      "A:310",
      "A:311",
      "A:312",
      "A:313",
      "A:314",
      "A:315",
      "A:316",
      "A:317",
      "A:318",
      "A:319",
      "A:320",
      "A:321",
      "A:322",
      "A:323",
      "A:324",
      "A:325",
      "A:326",
      "A:327",
      "A:328",
      "A:329",
      "A:330",
      "A:331",
      "A:332",
      "A:333",
      "A:334",
      "A:335",
      "A:336",
      "A:337",
      "A:338",
      "A:339",
      "A:340",
      "A:341",
      "A:342",
      "A:343",
      "A:344",
      "A:345",
      "A:346",
      "A:347",
      "A:348",
      "A:349",
      "A:350",
      "A:351",
      "A:352",
      "A:353",
      "A:354",
      "A:355",
      "A:356",
      "A:357",
      "A:358",
      "A:359",
      "A:360",
      "A:361",
      "A:362",
      "A:363",
      "A:364",
      "A:365",
      "A:366",
      "A:367",
      "A:368",
      "A:369",
      "A:370",
      "A:371",
      "A:372",
      "A:373",
      "A:374",
      "A:375",
      "A:376",
      "A:377",
      "A:378",
      "A:379",
      "A:380",
      "A:381",
      "A:382",
      "A:383",
      "A:384",
      "A:385",
      "A:386",
      "A:387",
      "A:388",
      "A:389",
      "A:390",
      "A:391",
      "A:392",
      "A:393",
      "A:394",
      "A:395",
      "A:396",
      "A:397",
      "A:398",
      "A:399",
      "A:400",
      "A:401",
      "A:402",
      "A:403",
      "A:404",
      "A:405",
      "A:428",
      "A:429",
      "A:430",
      "A:431",
      "A:432",
      "A:433",
      "A:434",
      "A:435",
      "A:436",
      "A:437",
      "A:438",
      "A:439",
      "A:440",
      "A:441",
      "A:442",
      "A:443",
      "A:444",
      "A:445",
      "A:446",
      "A:447",
      "A:448",
      "A:449",
      "A:450",
      "A:451",
      "A:452",
      "A:453",
      "A:454",
      "A:455",
      "A:456",
      "A:457",
      "A:458",
      "A:459",
      "A:460",
      "A:461",
      "A:462",
      "A:463",
      "A:464",
      "A:465",
      "A:466",
      "A:467",
      "A:468",
      "A:469",
      "A:470",
      "A:471",
      "A:472",
      "A:473",
      "A:474",
      "A:475",
      "A:476",
      "A:477",
      "A:478",
      "A:479",
      "A:480",
      "A:481",
      "A:482",
      "A:483",
      "A:484",
      "A:485",
      "A:486",
      "A:487",
      "A:488",
      "A:489",
      "A:490",
      "A:491",
      "A:492",
      "A:493",
      "A:494",
      "A:495",
      "A:496",
      "A:497",
      "A:498",
      "A:499",
      "A:500",
      "A:501",
      "A:502",
      "A:503",
      "A:504",
      "A:505",
      "A:506",
      "A:507",
      "A:508",
      "A:509",
      "A:510",
      "A:511",
      "A:512",
      "A:513",
      "A:514",
      "A:515",
      "A:516",
      "A:517",
      "A:518",
      "A:519",
      "A:520",
      "A:521",
      "A:522",
      "A:523",
      "A:524",
      "A:525",
      "A:526",
      "A:527",
      "A:528",
      "A:529",
      "A:530",
      "A:531",
      "A:532",
      "A:533",
      "A:534",
      "A:535",
      "A:536",
      "A:537",
      "A:538",
      "A:539",
      "A:540",
      "A:541",
      "A:542",
      "A:543",
      "A:544",
      "A:545",
      "A:546",
      "A:547",
      "A:548",
      "A:549",
      "A:550",
      "A:551",
      "A:552",
      "A:553",
      "A:554",
      "A:555",
      "A:556",
      "A:557",
      "A:558",
      "A:559",
      "A:560",
      "A:561",
      "A:562",
      "A:563",
      "A:564",
      "A:565",
      "A:566",
      "A:567",
      "A:568",
      "A:569",
      "A:570",
      "A:571",
      "A:572",
      "A:573",
      "A:574",
      "A:575",
      "A:576",
      "A:577",
      "A:579",
      "A:580",
      "A:581",
      "A:582",
      "A:583",
      "A:584",
      "A:585",
      "A:586",
      "A:587",
      "A:588",
      "A:589",
      "A:590",
      "A:591",
      "A:592",
      "A:593",
      "A:594",
      "A:595",
      "A:596",
      "A:597",
      "A:598",
      "A:599",
      "A:600",
      "A:601",
      "A:602"
    ],
    "A:579": [
      "A:284",
      "A:285",
      "A:286",
      "A:287",
      "A:288",
      "A:289",
      "A:290",
      "A:291",
      "A:292",
      "A:293",
      "A:294",
      "A:295",
      "A:296",
      "A:297",
      "A:298",
      "A:299",
      "A:300",
      "A:301",
      "A:302",
      "A:303",
      "A:304",
      "A:305",
      "A:306",
      "A:307",
      "A:308",
      "A:309",
      "A:310",
      "A:311",
      "A:312",
      "A:313",
      "A:314",
      "A:315",
      "A:316",
      "A:317",
      "A:318",
      "A:319",
      "A:320",
      "A:321",
      "A:322",
      "A:323",
      "A:324",
      "A:325",
      "A:326",
      "A:327",
      "A:328",
      "A:329",
      "A:330",
      "A:331",
      "A:332",
      "A:333",
      "A:334",
      "A:335",
      "A:336",
      "A:337",
      "A:338",
      "A:339",
      "A:340",
      "A:341",
      "A:342",
      "A:343",
      "A:344",
      "A:345",
      "A:346",
      "A:347",
      "A:348",
      "A:349",
      "A:350",
      "A:351",
      "A:352",
      "A:353",
      "A:354",
      "A:355",
      "A:356",
      "A:357",
      "A:358",
      "A:359",
      "A:360",
      "A:361",
      "A:362",
      "A:363",
      "A:364",
      "A:365",
      "A:366",
      "A:367",
      "A:368",
      "A:369",
      "A:370",
      "A:371",
      "A:372",
      "A:373",
      "A:374",
      "A:375",
      "A:376",
      "A:377",
      "A:378",
      "A:379",
      "A:380",
      "A:381",
      "A:382",
      "A:383",
      "A:384",
      "A:385",
      "A:386",
      "A:387",
      "A:388",
      "A:389",
      "A:390",
      "A:391",
      "A:392",
      "A:393",
      "A:394",
      "A:395",
      "A:396",
      "A:397",
      "A:398",
      "A:399",
      "A:400",
      "A:401",
      "A:402",
      "A:403",
      "A:404",
      "A:405",
      "A:428",
      "A:429",
      "A:430",
      "A:431",
      "A:432",
      "A:433",
      "A:434",
      "A:435",
      "A:436",
      "A:437",
      "A:438",
      "A:439",
      "A:440",
      "A:441",
      "A:442",
      "A:443",
      "A:444",
      "A:445",
      "A:446",
      "A:447",
      "A:448",
      "A:449",
      "A:450",
      "A:451",
      "A:452",
      "A:453",
      "A:454",
      "A:455",
      "A:456",
      "A:457",
      "A:458",
      "A:459",
      "A:460",
      "A:461",
      "A:462",
      "A:463",
      "A:464",
      "A:465",
      "A:466",
      "A:467",
      "A:468",
      "A:469",
      "A:470",
      "A:471",
      "A:472",
      "A:473",
      "A:474",
      "A:475",
      "A:476",
      "A:477",
      "A:478",
      "A:479",
      "A:480",
      "A:481",
      "A:482",
      "A:483",
      "A:484",
      "A:485",
      "A:486",
      "A:487",
      "A:488",
      "A:489",
      "A:490",
      "A:491",
      "A:492",
      "A:493",
      "A:494",
      "A:495",
      "A:496",
      "A:497",
      "A:498",
      "A:499",
      "A:500",
      "A:501",
      "A:502",
      "A:503",
      "A:504",
      "A:505",
      "A:506",
      "A:507",
      "A:508",
      "A:509",
      "A:510",
      "A:511",
      "A:512",
      "A:513",
      "A:514",
      "A:515",
      "A:516",
      "A:517",
      "A:518",
      "A:519",
      "A:520",
      "A:521",
      "A:522",
      "A:523",
      "A:524",
      "A:525",
      "A:526",
      "A:527",
      "A:528",
      "A:529",
      "A:530",
      "A:531",
      "A:532",
      "A:533",
      "A:534",
      "A:535",
      "A:536",
      "A:537",
      "A:538",
      "A:539",
      "A:540",
      "A:541",
      "A:542",
      "A:543",
      "A:544",
      "A:545",
      "A:546",
      "A:547",
      "A:548",
      "A:549",
      "A:550",
      "A:551",
      "A:552",
      "A:553",
      "A:554",
      "A:555",
      "A:556",
      "A:557",
      "A:558",
      "A:559",
      "A:560",
      "A:561",
      "A:562",
      "A:563",
      "A:564",
      "A:565",
      "A:566",
      "A:567",
      "A:568",
      "A:569",
      "A:570",
      "A:571",
      "A:572",
      "A:573",
      "A:574",
      "A:575",
      "A:576",
      "A:577",
      "A:578",
      "A:580",
      "A:581",
      "A:582",
      "A:583",
      "A:584",
      "A:585",
      "A:586",
      "A:587",
      "A:588",
      "A:589",
      "A:590",
      "A:591",
      "A:592",
      "A:593",
      "A:594",
      "A:595",
      "A:596",
      "A:597",
      "A:598",
      "A:599",
      "A:600",
      "A:601",
      "A:602"
    ],
    "A:580": [
      "A:284",
      "A:285",
      "A:286",
      "A:287",
      "A:288",
      "A:289",
      "A:290",
      "A:291",
      "A:292",
      "A:293",
      "A:294",
      "A:295",
      "A:296",
      "A:297",
      "A:298",
      "A:299",
      "A:300",
      "A:301",
      "A:302",
      "A:303",
      "A:304",
      "A:305",
      "A:306",
      "A:307",
      "A:308",
      "A:309",
      "A:310",
      "A:311",
      "A:312",
      "A:313",
      "A:314",
      "A:315",
      "A:316",
      "A:317",
      "A:318",
      "A:319",
      "A:320",
      "A:321",
      "A:322",
      "A:323",
      "A:324",
      "A:325",
      "A:326",
      "A:327",
      "A:328",
      "A:329",
      "A:330",
      "A:331",
      "A:332",
      "A:333",
      "A:334",
      "A:335",
      "A:336",
      "A:337",
      "A:338",
      "A:339",
      "A:340",
      "A:341",
      "A:342",
      "A:343",
      "A:344",
      "A:345",
      "A:346",
      "A:347",
      "A:348",
      "A:349",
      "A:350",
      "A:351",
      "A:352",
      "A:353",
      "A:354",
      "A:355",
      "A:356",
      "A:357",
      "A:358",
      "A:359",
      "A:360",
      "A:361",
      "A:362",
      "A:363",
      "A:364",
      "A:365",
      "A:366",
      "A:367",
      "A:368",
      "A:369",
      "A:370",
      "A:371",
      "A:372",
      "A:373",
      "A:374",
      "A:375",
      "A:376",
      "A:377",
      "A:378",
      "A:379",
      "A:380",
      "A:381",
      "A:382",
      "A:383",
      "A:384",
      "A:385",
      "A:386",
      "A:387",
      "A:388",
      "A:389",
      "A:390",
      "A:391",
      "A:392",
      "A:393",
      "A:394",
      "A:395",
      "A:396",
      "A:397",
      "A:398",
      "A:399",
      "A:400",
      "A:401",
      "A:402",
      "A:403",
      "A:404",
      "A:405",
      "A:428",
      "A:429",
      "A:430",
      "A:431",
      "A:432",
      "A:433",
      "A:434",
      "A:435",
      "A:436",
      "A:437",
      "A:438",
      "A:439",
      "A:440",
      "A:441",
      "A:442",
      "A:443",
      "A:444",
      "A:445",
      "A:446",
      "A:447",
      "A:448",
      "A:449",
      "A:450",
      "A:451",
      "A:452",
      "A:453",
      "A:454",
      "A:455",
      "A:456",
      "A:457",
      "A:458",
      "A:459",
      "A:460",
      "A:461",
      "A:462",
      "A:463",
      "A:464",
      "A:465",
      "A:466",
      "A:467",
      "A:468",
      "A:469",
      "A:470",
      "A:471",
      "A:472",
      "A:473",
      "A:474",
      "A:475",
      "A:476",
      "A:477",
      "A:478",
      "A:479",
      "A:480",
      "A:481",
      "A:482",
      "A:483",
      "A:484",
      "A:485",
      "A:486",
      "A:487",
      "A:488",
      "A:489",
      "A:490",
      "A:491",
      "A:492",
      "A:493",
      "A:494",
      "A:495",
      "A:496",
      "A:497",
      "A:498",
      "A:499",
      "A:500",
      "A:501",
      "A:502",
      "A:503",
      "A:504",
      "A:505",
      "A:506",
      "A:507",
      "A:508",
      "A:509",
      "A:510",
      "A:511",
      "A:512",
      "A:513",
      "A:514",
      "A:515",
      "A:516",
      "A:517",
      "A:518",
      "A:519",
      "A:520",
      "A:521",
      "A:522",
      "A:523",
      "A:524",
      "A:525",
      "A:526",
      "A:527",
      "A:528",
      "A:529",
      "A:530",
      "A:531",
      "A:532",
      "A:533",
      "A:534",
      "A:535",
      "A:536",
      "A:537",
      "A:538",
      "A:539",
      "A:540",
      "A:541",
      "A:542",
      "A:543",
      "A:544",
      "A:545",
      "A:546",
      "A:547",
      "A:548",
      "A:549",
      "A:550",
      "A:551",
      "A:552",
      "A:553",
      "A:554",
      "A:555",
      "A:556",
      "A:557",
      "A:558",
      "A:559",
      "A:560",
      "A:561",
      "A:562",
      "A:563",
      "A:564",
      "A:565",
      "A:566",
      "A:567",
      "A:568",
      "A:569",
      "A:570",
      "A:571",
      "A:572",
      "A:573",
      "A:574",
      "A:575",
      "A:576",
      "A:577",
      "A:578",
      "A:579",
      "A:581",
      "A:582",
      "A:583",
      "A:584",
      "A:585",
      "A:586",
      "A:587",
      "A:588",
      "A:589",
      "A:590",
      "A:591",
      "A:592",
      "A:593",
      "A:594",
      "A:595",
      "A:596",
      "A:597",
      "A:598",
      "A:599",
      "A:600",
      "A:601",
      "A:602"
    ],
    "A:581": [
      "A:284",
      "A:285",
      "A:286",
      "A:287",
      "A:288",
      "A:289",
      "A:290",
      "A:291",
      "A:292",
      "A:293",
      "A:294",
      "A:295",
      "A:296",
      "A:297",
      "A:298",
      "A:299",
      "A:300",
      "A:301",
      "A:302",
      "A:303",
      "A:304",
      "A:305",
      "A:306",
      "A:307",
      "A:308",
      "A:309",
      "A:310",
      "A:311",
      "A:312",
      "A:313",
      "A:314",
      "A:315",
      "A:316",
      "A:317",
      "A:318",
      "A:319",
      "A:320",
      "A:321",
      "A:322",
      "A:323",
      "A:324",
      "A:325",
      "A:326",
      "A:327",
      "A:328",
      "A:329",
      "A:330",
      "A:331",
      "A:332",
      "A:333",
      "A:334",
      "A:335",
      "A:336",
      "A:337",
      "A:338",
      "A:339",
      "A:340",
      "A:341",
      "A:342",
      "A:343",
      "A:344",
      "A:345",
      "A:346",
      "A:347",
      "A:348",
      "A:349",
      "A:350",
      "A:351",
      "A:352",
      "A:353",
      "A:354",
      "A:355",
      "A:356",
      "A:357",
      "A:358",
      "A:359",
      "A:360",
      "A:361",
      "A:362",
      "A:363",
      "A:364",
      "A:365",
      "A:366",
      "A:367",
      "A:368",
      "A:369",
      "A:370",
      "A:371",
      "A:372",
      "A:373",
      "A:374",
      "A:375",
      "A:376",
      "A:377",
      "A:378",
      "A:379",
      "A:380",
      "A:381",
      "A:382",
      "A:383",
      "A:384",
      "A:385",
      "A:386",
      "A:387",
      "A:388",
      "A:389",
      "A:390",
      "A:391",
      "A:392",
      "A:393",
      "A:394",
      "A:395",
      "A:396",
      "A:397",
      "A:398",
      "A:399",
      "A:400",
      "A:401",
      "A:402",
      "A:403",
      "A:404",
      "A:405",
      "A:428",
      "A:429",
      "A:430",
      "A:431",
      "A:432",
      "A:433",
      "A:434",
      "A:435",
      "A:436",
      "A:437",
      "A:438",
      "A:439",
      "A:440",
      "A:441",
      "A:442",
      "A:443",
      "A:444",
      "A:445",
      "A:446",
      "A:447",
      "A:448",
      "A:449",
      "A:450",
      "A:451",
      "A:452",
      "A:453",
      "A:454",
      "A:455",
      "A:456",
      "A:457",
      "A:458",
      "A:459",
      "A:460",
      "A:461",
      "A:462",
      "A:463",
      "A:464",
      "A:465",
      "A:466",
      "A:467",
      "A:468",
      "A:469",
      "A:470",
      "A:471",
      "A:472",
      "A:473",
      "A:474",
      "A:475",
      "A:476",
      "A:477",
      "A:478",
      "A:479",
      "A:480",
      "A:481",
      "A:482",
      "A:483",
      "A:484",
      "A:485",
      "A:486",
      "A:487",
      "A:488",
      "A:489",
      "A:490",
      "A:491",
      "A:492",
      "A:493",
      "A:494",
      "A:495",
      "A:496",
      "A:497",
      "A:498",
      "A:499",
      "A:500",
      "A:501",
      "A:502",
      "A:503",
      "A:504",
      "A:505",
      "A:506",
      "A:507",
      "A:508",
      "A:509",
      "A:510",
      "A:511",
      "A:512",
      "A:513",
      "A:514",
      "A:515",
      "A:516",
      "A:517",
      "A:518",
      "A:519",
      "A:520",
      "A:521",
      "A:522",
      "A:523",
      "A:524",
      "A:525",
      "A:526",
      "A:527",
      "A:528",
      "A:529",
      "A:530",
      "A:531",
      "A:532",
      "A:533",
      "A:534",
      "A:535",
      "A:536",
      "A:537",
      "A:538",
      "A:539",
      "A:540",
      "A:541",
      "A:542",
      "A:543",
      "A:544",
      "A:545",
      "A:546",
      "A:547",
      "A:548",
      "A:549",
      "A:550",
      "A:551",
      "A:552",
      "A:553",
      "A:554",
      "A:555",
      "A:556",
      "A:557",
      "A:558",
      "A:559",
      "A:560",
      "A:561",
      "A:562",
      "A:563",
      "A:564",
      "A:565",
      "A:566",
      "A:567",
      "A:568",
      "A:569",
      "A:570",
      "A:571",
      "A:572",
      "A:573",
      "A:574",
      "A:575",
      "A:576",
      "A:577",
      "A:578",
      "A:579",
      "A:580",
      "A:582",
      "A:583",
      "A:584",
      "A:585",
      "A:586",
      "A:587",
      "A:588",
      "A:589",
      "A:590",
      "A:591",
      "A:592",
      "A:593",
      "A:594",
      "A:595",
      "A:596",
      "A:597",
      "A:598",
      "A:599",
      "A:600",
      "A:601",
      "A:602"
    ],
    "A:582": [
      "A:284",
      "A:285",
      "A:286",
      "A:287",
      "A:288",
      "A:289",
      "A:290",
      "A:291",
      "A:292",
      "A:293",
      "A:294",
      "A:295",
      "A:296",
      "A:297",
      "A:298",
      "A:299",
      "A:300",
      "A:301",
      "A:302",
      "A:303",
      "A:304",
      "A:305",
      "A:306",
      "A:307",
      "A:308",
      "A:309",
      "A:310",
      "A:311",
      "A:312",
      "A:313",
      "A:314",
      "A:315",
      "A:316",
      "A:317",
      "A:318",
      "A:319",
      "A:320",
      "A:321",
      "A:322",
      "A:323",
      "A:324",
      "A:325",
      "A:326",
      "A:327",
      "A:328",
      "A:329",
      "A:330",
      "A:331",
      "A:332",
      "A:333",
      "A:334",
      "A:335",
      "A:336",
      "A:337",
      "A:338",
      "A:339",
      "A:340",
      "A:341",
      "A:342",
      "A:343",
      "A:344",
      "A:345",
      "A:346",
      "A:347",
      "A:348",
      "A:349",
      "A:350",
      "A:351",
      "A:352",
      "A:353",
      "A:354",
      "A:355",
      "A:356",
      "A:357",
      "A:358",
      "A:359",
      "A:360",
      "A:361",
      "A:362",
      "A:363",
      "A:364",
      "A:365",
      "A:366",
      "A:367",
      "A:368",
      "A:369",
      "A:370",
      "A:371",
      "A:372",
      "A:373",
      "A:374",
      "A:375",
      "A:376",
      "A:377",
      "A:378",
      "A:379",
      "A:380",
      "A:381",
      "A:382",
      "A:383",
      "A:384",
      "A:385",
      "A:386",
      "A:387",
      "A:388",
      "A:389",
      "A:390",
      "A:391",
      "A:392",
      "A:393",
      "A:394",
      "A:395",
      "A:396",
      "A:397",
      "A:398",
      "A:399",
      "A:400",
      "A:401",
      "A:402",
      "A:403",
      "A:404",
      "A:405",
      "A:428",
      "A:429",
      "A:430",
      "A:431",
      "A:432",
      "A:433",
      "A:434",
      "A:435",
      "A:436",
      "A:437",
      "A:438",
      "A:439",
      "A:440",
      "A:441",
      "A:442",
      "A:443",
      "A:444",
      "A:445",
      "A:446",
      "A:447",
      "A:448",
      "A:449",
      "A:450",
      "A:451",
      "A:452",
      "A:453",
      "A:454",
      "A:455",
      "A:456",
      "A:457",
      "A:458",
      "A:459",
      "A:460",
      "A:461",
      "A:462",
      "A:463",
      "A:464",
      "A:465",
      "A:466",
      "A:467",
      "A:468",
      "A:469",
      "A:470",
      "A:471",
      "A:472",
      "A:473",
      "A:474",
      "A:475",
      "A:476",
      "A:477",
      "A:478",
      "A:479",
      "A:480",
      "A:481",
      "A:482",
      "A:483",
      "A:484",
      "A:485",
      "A:486",
      "A:487",
      "A:488",
      "A:489",
      "A:490",
      "A:491",
      "A:492",
      "A:493",
      "A:494",
      "A:495",
      "A:496",
      "A:497",
      "A:498",
      "A:499",
      "A:500",
      "A:501",
      "A:502",
      "A:503",
      "A:504",
      "A:505",
      "A:506",
      "A:507",
      "A:508",
      "A:509",
      "A:510",
      "A:511",
      "A:512",
      "A:513",
      "A:514",
      "A:515",
      "A:516",
      "A:517",
      "A:518",
      "A:519",
      "A:520",
      "A:521",
      "A:522",
      "A:523",
      "A:524",
      "A:525",
      "A:526",
      "A:527",
      "A:528",
      "A:529",
      "A:530",
      "A:531",
      "A:532",
      "A:533",
      "A:534",
      "A:535",
      "A:536",
      "A:537",
      "A:538",
      "A:539",
      "A:540",
      "A:541",
      "A:542",
      "A:543",
      "A:544",
      "A:545",
      "A:546",
      "A:547",
      "A:548",
      "A:549",
      "A:550",
      "A:551",
      "A:552",
      "A:553",
      "A:554",
      "A:555",
      "A:556",
      "A:557",
      "A:558",
      "A:559",
      "A:560",
      "A:561",
      "A:562",
      "A:563",
      "A:564",
      "A:565",
      "A:566",
      "A:567",
      "A:568",
      "A:569",
      "A:570",
      "A:571",
      "A:572",
      "A:573",
      "A:574",
      "A:575",
      "A:576",
      "A:577",
      "A:578",
      "A:579",
      "A:580",
      "A:581",
      "A:583",
      "A:584",
      "A:585",
      "A:586",
      "A:587",
      "A:588",
      "A:589",
      "A:590",
      "A:591",
      "A:592",
      "A:593",
      "A:594",
      "A:595",
      "A:596",
      "A:597",
      "A:598",
      "A:599",
      "A:600",
      "A:601",
      "A:602"
    ],
    "A:583": [
      "A:284",
      "A:285",
      "A:286",
      "A:287",
      "A:288",
      "A:289",
      "A:290",
      "A:291",
      "A:292",
      "A:293",
      "A:294",
      "A:295",
      "A:296",
      "A:297",
      "A:298",
      "A:299",
      "A:300",
      "A:301",
      "A:302",
      "A:303",
      "A:304",
      "A:305",
      "A:306",
      "A:307",
      "A:308",
      "A:309",
      "A:310",
      "A:311",
      "A:312",
      "A:313",
      "A:314",
      "A:315",
      "A:316",
      "A:317",
      "A:318",
      "A:319",
      "A:320",
      "A:321",
      "A:322",
      "A:323",
      "A:324",
      "A:325",
      "A:326",
      "A:327",
      "A:328",
      "A:329",
      "A:330",
      "A:331",
      "A:332",
      "A:333",
      "A:334",
      "A:335",
      "A:336",
      "A:337",
      "A:338",
      "A:339",
      "A:340",
      "A:341",
      "A:342",
      "A:343",
      "A:344",
      "A:345",
      "A:346",
      "A:347",
      "A:348",
      "A:349",
      "A:350",
      "A:351",
      "A:352",
      "A:353",
      "A:354",
      "A:355",
      "A:356",
      "A:357",
      "A:358",
      "A:359",
      "A:360",
      "A:361",
      "A:362",
      "A:363",
      "A:364",
      "A:365",
      "A:366",
      "A:367",
      "A:368",
      "A:369",
      "A:370",
      "A:371",
      "A:372",
      "A:373",
      "A:374",
      "A:375",
      "A:376",
      "A:377",
      "A:378",
      "A:379",
      "A:380",
      "A:381",
      "A:382",
      "A:383",
      "A:384",
      "A:385",
      "A:386",
      "A:387",
      "A:388",
      "A:389",
      "A:390",
      "A:391",
      "A:392",
      "A:393",
      "A:394",
      "A:395",
      "A:396",
      "A:397",
      "A:398",
      "A:399",
      "A:400",
      "A:401",
      "A:402",
      "A:403",
      "A:404",
      "A:405",
      "A:428",
      "A:429",
      "A:430",
      "A:431",
      "A:432",
      "A:433",
      "A:434",
      "A:435",
      "A:436",
      "A:437",
      "A:438",
      "A:439",
      "A:440",
      "A:441",
      "A:442",
      "A:443",
      "A:444",
      "A:445",
      "A:446",
      "A:447",
      "A:448",
      "A:449",
      "A:450",
      "A:451",
      "A:452",
      "A:453",
      "A:454",
      "A:455",
      "A:456",
      "A:457",
      "A:458",
      "A:459",
      "A:460",
      "A:461",
      "A:462",
      "A:463",
      "A:464",
      "A:465",
      "A:466",
      "A:467",
      "A:468",
      "A:469",
      "A:470",
      "A:471",
      "A:472",
      "A:473",
      "A:474",
      "A:475",
      "A:476",
      "A:477",
      "A:478",
      "A:479",
      "A:480",
      "A:481",
      "A:482",
      "A:483",
      "A:484",
      "A:485",
      "A:486",
      "A:487",
      "A:488",
      "A:489",
      "A:490",
      "A:491",
      "A:492",
      "A:493",
      "A:494",
      "A:495",
      "A:496",
      "A:497",
      "A:498",
      "A:499",
      "A:500",
      "A:501",
      "A:502",
      "A:503",
      "A:504",
      "A:505",
      "A:506",
      "A:507",
      "A:508",
      "A:509",
      "A:510",
      "A:511",
      "A:512",
      "A:513",
      "A:514",
      "A:515",
      "A:516",
      "A:517",
      "A:518",
      "A:519",
      "A:520",
      "A:521",
      "A:522",
      "A:523",
      "A:524",
      "A:525",
      "A:526",
      "A:527",
      "A:528",
      "A:529",
      "A:530",
      "A:531",
      "A:532",
      "A:533",
      "A:534",
      "A:535",
      "A:536",
      "A:537",
      "A:538",
      "A:539",
      "A:540",
      "A:541",
      "A:542",
      "A:543",
      "A:544",
      "A:545",
      "A:546",
      "A:547",
      "A:548",
      "A:549",
      "A:550",
      "A:551",
      "A:552",
      "A:553",
      "A:554",
      "A:555",
      "A:556",
      "A:557",
      "A:558",
      "A:559",
      "A:560",
      "A:561",
      "A:562",
      "A:563",
      "A:564",
      "A:565",
      "A:566",
      "A:567",
      "A:568",
      "A:569",
      "A:570",
      "A:571",
      "A:572",
      "A:573",
      "A:574",
      "A:575",
      "A:576",
      "A:577",
      "A:578",
      "A:579",
      "A:580",
      "A:581",
      "A:582",
      "A:584",
      "A:585",
      "A:586",
      "A:587",
      "A:588",
      "A:589",
      "A:590",
      "A:591",
      "A:592",
      "A:593",
      "A:594",
      "A:595",
      "A:596",
      "A:597",
      "A:598",
      "A:599",
      "A:600",
      "A:601",
      "A:602"
    ],
    "A:584": [
      "A:284",
      "A:285",
      "A:286",
      "A:287",
      "A:288",
      "A:289",
      "A:290",
      "A:291",
      "A:292",
      "A:293",
      "A:294",
      "A:295",
      "A:296",
      "A:297",
      "A:298",
      "A:299",
      "A:300",
      "A:301",
      "A:302",
      "A:303",
      "A:304",
      "A:305",
      "A:306",
      "A:307",
      "A:308",
      "A:309",
      "A:310",
      "A:311",
      "A:312",
      "A:313",
      "A:314",
      "A:315",
      "A:316",
      "A:317",
      "A:318",
      "A:319",
      "A:320",
      "A:321",
      "A:322",
      "A:323",
      "A:324",
      "A:325",
      "A:326",
      "A:327",
      "A:328",
      "A:329",
      "A:330",
      "A:331",
      "A:332",
      "A:333",
      "A:334",
      "A:335",
      "A:336",
      "A:337",
      "A:338",
      "A:339",
      "A:340",
      "A:341",
      "A:342",
      "A:343",
      "A:344",
      "A:345",
      "A:346",
      "A:347",
      "A:348",
      "A:349",
      "A:350",
      "A:351",
      "A:352",
      "A:353",
      "A:354",
      "A:355",
      "A:356",
      "A:357",
      "A:358",
      "A:359",
      "A:360",
      "A:361",
      "A:362",
      "A:363",
      "A:364",
      "A:365",
      "A:366",
      "A:367",
      "A:368",
      "A:369",
      "A:370",
      "A:371",
      "A:372",
      "A:373",
      "A:374",
      "A:375",
      "A:376",
      "A:377",
      "A:378",
      "A:379",
      "A:380",
      "A:381",
      "A:382",
      "A:383",
      "A:384",
      "A:385",
      "A:386",
      "A:387",
      "A:388",
      "A:389",
      "A:390",
      "A:391",
      "A:392",
      "A:393",
      "A:394",
      "A:395",
      "A:396",
      "A:397",
      "A:398",
      "A:399",
      "A:400",
      "A:401",
      "A:402",
      "A:403",
      "A:404",
      "A:405",
      "A:428",
      "A:429",
      "A:430",
      "A:431",
      "A:432",
      "A:433",
      "A:434",
      "A:435",
      "A:436",
      "A:437",
      "A:438",
      "A:439",
      "A:440",
      "A:441",
      "A:442",
      "A:443",
      "A:444",
      "A:445",
      "A:446",
      "A:447",
      "A:448",
      "A:449",
      "A:450",
      "A:451",
      "A:452",
      "A:453",
      "A:454",
      "A:455",
      "A:456",
      "A:457",
      "A:458",
      "A:459",
      "A:460",
      "A:461",
      "A:462",
      "A:463",
      "A:464",
      "A:465",
      "A:466",
      "A:467",
      "A:468",
      "A:469",
      "A:470",
      "A:471",
      "A:472",
      "A:473",
      "A:474",
      "A:475",
      "A:476",
      "A:477",
      "A:478",
      "A:479",
      "A:480",
      "A:481",
      "A:482",
      "A:483",
      "A:484",
      "A:485",
      "A:486",
      "A:487",
      "A:488",
      "A:489",
      "A:490",
      "A:491",
      "A:492",
      "A:493",
      "A:494",
      "A:495",
      "A:496",
      "A:497",
      "A:498",
      "A:499",
      "A:500",
      "A:501",
      "A:502",
      "A:503",
      "A:504",
      "A:505",
      "A:506",
      "A:507",
      "A:508",
      "A:509",
      "A:510",
      "A:511",
      "A:512",
      "A:513",
      "A:514",
      "A:515",
      "A:516",
      "A:517",
      "A:518",
      "A:519",
      "A:520",
      "A:521",
      "A:522",
      "A:523",
      "A:524",
      "A:525",
      "A:526",
      "A:527",
      "A:528",
      "A:529",
      "A:530",
      "A:531",
      "A:532",
      "A:533",
      "A:534",
      "A:535",
      "A:536",
      "A:537",
      "A:538",
      "A:539",
      "A:540",
      "A:541",
      "A:542",
      "A:543",
      "A:544",
      "A:545",
      "A:546",
      "A:547",
      "A:548",
      "A:549",
      "A:550",
      "A:551",
      "A:552",
      "A:553",
      "A:554",
      "A:555",
      "A:556",
      "A:557",
      "A:558",
      "A:559",
      "A:560",
      "A:561",
      "A:562",
      "A:563",
      "A:564",
      "A:565",
      "A:566",
      "A:567",
      "A:568",
      "A:569",
      "A:570",
      "A:571",
      "A:572",
      "A:573",
      "A:574",
      "A:575",
      "A:576",
      "A:577",
      "A:578",
      "A:579",
      "A:580",
      "A:581",
      "A:582",
      "A:583",
      "A:585",
      "A:586",
      "A:587",
      "A:588",
      "A:589",
      "A:590",
      "A:591",
      "A:592",
      "A:593",
      "A:594",
      "A:595",
      "A:596",
      "A:597",
      "A:598",
      "A:599",
      "A:600",
      "A:601",
      "A:602"
    ],
    "A:585": [
      "A:284",
      "A:285",
      "A:286",
      "A:287",
      "A:288",
      "A:289",
      "A:290",
      "A:291",
      "A:292",
      "A:293",
      "A:294",
      "A:295",
      "A:296",
      "A:297",
      "A:298",
      "A:299",
      "A:300",
      "A:301",
      "A:302",
      "A:303",
      "A:304",
      "A:305",
      "A:306",
      "A:307",
      "A:308",
      "A:309",
      "A:310",
      "A:311",
      "A:312",
      "A:313",
      "A:314",
      "A:315",
      "A:316",
      "A:317",
      "A:318",
      "A:319",
      "A:320",
      "A:321",
      "A:322",
      "A:323",
      "A:324",
      "A:325",
      "A:326",
      "A:327",
      "A:328",
      "A:329",
      "A:330",
      "A:331",
      "A:332",
      "A:333",
      "A:334",
      "A:335",
      "A:336",
      "A:337",
      "A:338",
      "A:339",
      "A:340",
      "A:341",
      "A:342",
      "A:343",
      "A:344",
      "A:345",
      "A:346",
      "A:347",
      "A:348",
      "A:349",
      "A:350",
      "A:351",
      "A:352",
      "A:353",
      "A:354",
      "A:355",
      "A:356",
      "A:357",
      "A:358",
      "A:359",
      "A:360",
      "A:361",
      "A:362",
      "A:363",
      "A:364",
      "A:365",
      "A:366",
      "A:367",
      "A:368",
      "A:369",
      "A:370",
      "A:371",
      "A:372",
      "A:373",
      "A:374",
      "A:375",
      "A:376",
      "A:377",
      "A:378",
      "A:379",
      "A:380",
      "A:381",
      "A:382",
      "A:383",
      "A:384",
      "A:385",
      "A:386",
      "A:387",
      "A:388",
      "A:389",
      "A:390",
      "A:391",
      "A:392",
      "A:393",
      "A:394",
      "A:395",
      "A:396",
      "A:397",
      "A:398",
      "A:399",
      "A:400",
      "A:401",
      "A:402",
      "A:403",
      "A:404",
      "A:405",
      "A:428",
      "A:429",
      "A:430",
      "A:431",
      "A:432",
      "A:433",
      "A:434",
      "A:435",
      "A:436",
      "A:437",
      "A:438",
      "A:439",
      "A:440",
      "A:441",
      "A:442",
      "A:443",
      "A:444",
      "A:445",
      "A:446",
      "A:447",
      "A:448",
      "A:449",
      "A:450",
      "A:451",
      "A:452",
      "A:453",
      "A:454",
      "A:455",
      "A:456",
      "A:457",
      "A:458",
      "A:459",
      "A:460",
      "A:461",
      "A:462",
      "A:463",
      "A:464",
      "A:465",
      "A:466",
      "A:467",
      "A:468",
      "A:469",
      "A:470",
      "A:471",
      "A:472",
      "A:473",
      "A:474",
      "A:475",
      "A:476",
      "A:477",
      "A:478",
      "A:479",
      "A:480",
      "A:481",
      "A:482",
      "A:483",
      "A:484",
      "A:485",
      "A:486",
      "A:487",
      "A:488",
      "A:489",
      "A:490",
      "A:491",
      "A:492",
      "A:493",
      "A:494",
      "A:495",
      "A:496",
      "A:497",
      "A:498",
      "A:499",
      "A:500",
      "A:501",
      "A:502",
      "A:503",
      "A:504",
      "A:505",
      "A:506",
      "A:507",
      "A:508",
      "A:509",
      "A:510",
      "A:511",
      "A:512",
      "A:513",
      "A:514",
      "A:515",
      "A:516",
      "A:517",
      "A:518",
      "A:519",
      "A:520",
      "A:521",
      "A:522",
      "A:523",
      "A:524",
      "A:525",
      "A:526",
      "A:527",
      "A:528",
      "A:529",
      "A:530",
      "A:531",
      "A:532",
      "A:533",
      "A:534",
      "A:535",
      "A:536",
      "A:537",
      "A:538",
      "A:539",
      "A:540",
      "A:541",
      "A:542",
      "A:543",
      "A:544",
      "A:545",
      "A:546",
      "A:547",
      "A:548",
      "A:549",
      "A:550",
      "A:551",
      "A:552",
      "A:553",
      "A:554",
      "A:555",
      "A:556",
      "A:557",
      "A:558",
      "A:559",
      "A:560",
      "A:561",
      "A:562",
      "A:563",
      "A:564",
      "A:565",
      "A:566",
      "A:567",
      "A:568",
      "A:569",
      "A:570",
      "A:571",
      "A:572",
      "A:573",
      "A:574",
      "A:575",
      "A:576",
      "A:577",
      "A:578",
      "A:579",
      "A:580",
      "A:581",
      "A:582",
      "A:583",
      "A:584",
      "A:586",
      "A:587",
      "A:588",
      "A:589",
      "A:590",
      "A:591",
      "A:592",
      "A:593",
      "A:594",
      "A:595",
      "A:596",
      "A:597",
      "A:598",
      "A:599",
      "A:600",
      "A:601",
      "A:602"
    ],
    "A:586": [
      "A:284",
      "A:285",
      "A:286",
      "A:287",
      "A:288",
      "A:289",
      "A:290",
      "A:291",
      "A:292",
      "A:293",
      "A:294",
      "A:295",
      "A:296",
      "A:297",
      "A:298",
      "A:299",
      "A:300",
      "A:301",
      "A:302",
      "A:303",
      "A:304",
      "A:305",
      "A:306",
      "A:307",
      "A:308",
      "A:309",
      "A:310",
      "A:311",
      "A:312",
      "A:313",
      "A:314",
      "A:315",
      "A:316",
      "A:317",
      "A:318",
      "A:319",
      "A:320",
      "A:321",
      "A:322",
      "A:323",
      "A:324",
      "A:325",
      "A:326",
      "A:327",
      "A:328",
      "A:329",
      "A:330",
      "A:331",
      "A:332",
      "A:333",
      "A:334",
      "A:335",
      "A:336",
      "A:337",
      "A:338",
      "A:339",
      "A:340",
      "A:341",
      "A:342",
      "A:343",
      "A:344",
      "A:345",
      "A:346",
      "A:347",
      "A:348",
      "A:349",
      "A:350",
      "A:351",
      "A:352",
      "A:353",
      "A:354",
      "A:355",
      "A:356",
      "A:357",
      "A:358",
      "A:359",
      "A:360",
      "A:361",
      "A:362",
      "A:363",
      "A:364",
      "A:365",
      "A:366",
      "A:367",
      "A:368",
      "A:369",
      "A:370",
      "A:371",
      "A:372",
      "A:373",
      "A:374",
      "A:375",
      "A:376",
      "A:377",
      "A:378",
      "A:379",
      "A:380",
      "A:381",
      "A:382",
      "A:383",
      "A:384",
      "A:385",
      "A:386",
      "A:387",
      "A:388",
      "A:389",
      "A:390",
      "A:391",
      "A:392",
      "A:393",
      "A:394",
      "A:395",
      "A:396",
      "A:397",
      "A:398",
      "A:399",
      "A:400",
      "A:401",
      "A:402",
      "A:403",
      "A:404",
      "A:405",
      "A:428",
      "A:429",
      "A:430",
      "A:431",
      "A:432",
      "A:433",
      "A:434",
      "A:435",
      "A:436",
      "A:437",
      "A:438",
      "A:439",
      "A:440",
      "A:441",
      "A:442",
      "A:443",
      "A:444",
      "A:445",
      "A:446",
      "A:447",
      "A:448",
      "A:449",
      "A:450",
      "A:451",
      "A:452",
      "A:453",
      "A:454",
      "A:455",
      "A:456",
      "A:457",
      "A:458",
      "A:459",
      "A:460",
      "A:461",
      "A:462",
      "A:463",
      "A:464",
      "A:465",
      "A:466",
      "A:467",
      "A:468",
      "A:469",
      "A:470",
      "A:471",
      "A:472",
      "A:473",
      "A:474",
      "A:475",
      "A:476",
      "A:477",
      "A:478",
      "A:479",
      "A:480",
      "A:481",
      "A:482",
      "A:483",
      "A:484",
      "A:485",
      "A:486",
      "A:487",
      "A:488",
      "A:489",
      "A:490",
      "A:491",
      "A:492",
      "A:493",
      "A:494",
      "A:495",
      "A:496",
      "A:497",
      "A:498",
      "A:499",
      "A:500",
      "A:501",
      "A:502",
      "A:503",
      "A:504",
      "A:505",
      "A:506",
      "A:507",
      "A:508",
      "A:509",
      "A:510",
      "A:511",
      "A:512",
      "A:513",
      "A:514",
      "A:515",
      "A:516",
      "A:517",
      "A:518",
      "A:519",
      "A:520",
      "A:521",
      "A:522",
      "A:523",
      "A:524",
      "A:525",
      "A:526",
      "A:527",
      "A:528",
      "A:529",
      "A:530",
      "A:531",
      "A:532",
      "A:533",
      "A:534",
      "A:535",
      "A:536",
      "A:537",
      "A:538",
      "A:539",
      "A:540",
      "A:541",
      "A:542",
      "A:543",
      "A:544",
      "A:545",
      "A:546",
      "A:547",
      "A:548",
      "A:549",
      "A:550",
      "A:551",
      "A:552",
      "A:553",
      "A:554",
      "A:555",
      "A:556",
      "A:557",
      "A:558",
      "A:559",
      "A:560",
      "A:561",
      "A:562",
      "A:563",
      "A:564",
      "A:565",
      "A:566",
      "A:567",
      "A:568",
      "A:569",
      "A:570",
      "A:571",
      "A:572",
      "A:573",
      "A:574",
      "A:575",
      "A:576",
      "A:577",
      "A:578",
      "A:579",
      "A:580",
      "A:581",
      "A:582",
      "A:583",
      "A:584",
      "A:585",
      "A:587",
      "A:588",
      "A:589",
      "A:590",
      "A:591",
      "A:592",
      "A:593",
      "A:594",
      "A:595",
      "A:596",
      "A:597",
      "A:598",
      "A:599",
      "A:600",
      "A:601",
      "A:602"
    ],
    "A:587": [
      "A:284",
      "A:285",
      "A:286",
      "A:287",
      "A:288",
      "A:289",
      "A:290",
      "A:291",
      "A:292",
      "A:293",
      "A:294",
      "A:295",
      "A:296",
      "A:297",
      "A:298",
      "A:299",
      "A:300",
      "A:301",
      "A:302",
      "A:303",
      "A:304",
      "A:305",
      "A:306",
      "A:307",
      "A:308",
      "A:309",
      "A:310",
      "A:311",
      "A:312",
      "A:313",
      "A:314",
      "A:315",
      "A:316",
      "A:317",
      "A:318",
      "A:319",
      "A:320",
      "A:321",
      "A:322",
      "A:323",
      "A:324",
      "A:325",
      "A:326",
      "A:327",
      "A:328",
      "A:329",
      "A:330",
      "A:331",
      "A:332",
      "A:333",
      "A:334",
      "A:335",
      "A:336",
      "A:337",
      "A:338",
      "A:339",
      "A:340",
      "A:341",
      "A:342",
      "A:343",
      "A:344",
      "A:345",
      "A:346",
      "A:347",
      "A:348",
      "A:349",
      "A:350",
      "A:351",
      "A:352",
      "A:353",
      "A:354",
      "A:355",
      "A:356",
      "A:357",
      "A:358",
      "A:359",
      "A:360",
      "A:361",
      "A:362",
      "A:363",
      "A:364",
      "A:365",
      "A:366",
      "A:367",
      "A:368",
      "A:369",
      "A:370",
      "A:371",
      "A:372",
      "A:373",
      "A:374",
      "A:375",
      "A:376",
      "A:377",
      "A:378",
      "A:379",
      "A:380",
      "A:381",
      "A:382",
      "A:383",
      "A:384",
      "A:385",
      "A:386",
      "A:387",
      "A:388",
      "A:389",
      "A:390",
      "A:391",
      "A:392",
      "A:393",
      "A:394",
      "A:395",
      "A:396",
      "A:397",
      "A:398",
      "A:399",
      "A:400",
      "A:401",
      "A:402",
      "A:403",
      "A:404",
      "A:405",
      "A:428",
      "A:429",
      "A:430",
      "A:431",
      "A:432",
      "A:433",
      "A:434",
      "A:435",
      "A:436",
      "A:437",
      "A:438",
      "A:439",
      "A:440",
      "A:441",
      "A:442",
      "A:443",
      "A:444",
      "A:445",
      "A:446",
      "A:447",
      "A:448",
      "A:449",
      "A:450",
      "A:451",
      "A:452",
      "A:453",
      "A:454",
      "A:455",
      "A:456",
      "A:457",
      "A:458",
      "A:459",
      "A:460",
      "A:461",
      "A:462",
      "A:463",
      "A:464",
      "A:465",
      "A:466",
      "A:467",
      "A:468",
      "A:469",
      "A:470",
      "A:471",
      "A:472",
      "A:473",
      "A:474",
      "A:475",
      "A:476",
      "A:477",
      "A:478",
      "A:479",
      "A:480",
      "A:481",
      "A:482",
      "A:483",
      "A:484",
      "A:485",
      "A:486",
      "A:487",
      "A:488",
      "A:489",
      "A:490",
      "A:491",
      "A:492",
      "A:493",
      "A:494",
      "A:495",
      "A:496",
      "A:497",
      "A:498",
      "A:499",
      "A:500",
      "A:501",
      "A:502",
      "A:503",
      "A:504",
      "A:505",
      "A:506",
      "A:507",
      "A:508",
      "A:509",
      "A:510",
      "A:511",
      "A:512",
      "A:513",
      "A:514",
      "A:515",
      "A:516",
      "A:517",
      "A:518",
      "A:519",
      "A:520",
      "A:521",
      "A:522",
      "A:523",
      "A:524",
      "A:525",
      "A:526",
      "A:527",
      "A:528",
      "A:529",
      "A:530",
      "A:531",
      "A:532",
      "A:533",
      "A:534",
      "A:535",
      "A:536",
      "A:537",
      "A:538",
      "A:539",
      "A:540",
      "A:541",
      "A:542",
      "A:543",
      "A:544",
      "A:545",
      "A:546",
      "A:547",
      "A:548",
      "A:549",
      "A:550",
      "A:551",
      "A:552",
      "A:553",
      "A:554",
      "A:555",
      "A:556",
      "A:557",
      "A:558",
      "A:559",
      "A:560",
      "A:561",
      "A:562",
      "A:563",
      "A:564",
      "A:565",
      "A:566",
      "A:567",
      "A:568",
      "A:569",
      "A:570",
      "A:571",
      "A:572",
      "A:573",
      "A:574",
      "A:575",
      "A:576",
      "A:577",
      "A:578",
      "A:579",
      "A:580",
      "A:581",
      "A:582",
      "A:583",
      "A:584",
      "A:585",
      "A:586",
      "A:588",
      "A:589",
      "A:590",
      "A:591",
      "A:592",
      "A:593",
      "A:594",
      "A:595",
      "A:596",
      "A:597",
      "A:598",
      "A:599",
      "A:600",
      "A:601",
      "A:602"
    ],
    "A:588": [
      "A:284",
      "A:285",
      "A:286",
      "A:287",
      "A:288",
      "A:289",
      "A:290",
      "A:291",
      "A:292",
      "A:293",
      "A:294",
      "A:295",
      "A:296",
      "A:297",
      "A:298",
      "A:299",
      "A:300",
      "A:301",
      "A:302",
      "A:303",
      "A:304",
      "A:305",
      "A:306",
      "A:307",
      "A:308",
      "A:309",
      "A:310",
      "A:311",
      "A:312",
      "A:313",
      "A:314",
      "A:315",
      "A:316",
      "A:317",
      "A:318",
      "A:319",
      "A:320",
      "A:321",
      "A:322",
      "A:323",
      "A:324",
      "A:325",
      "A:326",
      "A:327",
      "A:328",
      "A:329",
      "A:330",
      "A:331",
      "A:332",
      "A:333",
      "A:334",
      "A:335",
      "A:336",
      "A:337",
      "A:338",
      "A:339",
      "A:340",
      "A:341",
      "A:342",
      "A:343",
      "A:344",
      "A:345",
      "A:346",
      "A:347",
      "A:348",
      "A:349",
      "A:350",
      "A:351",
      "A:352",
      "A:353",
      "A:354",
      "A:355",
      "A:356",
      "A:357",
      "A:358",
      "A:359",
      "A:360",
      "A:361",
      "A:362",
      "A:363",
      "A:364",
      "A:365",
      "A:366",
      "A:367",
      "A:368",
      "A:369",
      "A:370",
      "A:371",
      "A:372",
      "A:373",
      "A:374",
      "A:375",
      "A:376",
      "A:377",
      "A:378",
      "A:379",
      "A:380",
      "A:381",
      "A:382",
      "A:383",
      "A:384",
      "A:385",
      "A:386",
      "A:387",
      "A:388",
      "A:389",
      "A:390",
      "A:391",
      "A:392",
      "A:393",
      "A:394",
      "A:395",
      "A:396",
      "A:397",
      "A:398",
      "A:399",
      "A:400",
      "A:401",
      "A:402",
      "A:403",
      "A:404",
      "A:405",
      "A:428",
      "A:429",
      "A:430",
      "A:431",
      "A:432",
      "A:433",
      "A:434",
      "A:435",
      "A:436",
      "A:437",
      "A:438",
      "A:439",
      "A:440",
      "A:441",
      "A:442",
      "A:443",
      "A:444",
      "A:445",
      "A:446",
      "A:447",
      "A:448",
      "A:449",
      "A:450",
      "A:451",
      "A:452",
      "A:453",
      "A:454",
      "A:455",
      "A:456",
      "A:457",
      "A:458",
      "A:459",
      "A:460",
      "A:461",
      "A:462",
      "A:463",
      "A:464",
      "A:465",
      "A:466",
      "A:467",
      "A:468",
      "A:469",
      "A:470",
      "A:471",
      "A:472",
      "A:473",
      "A:474",
      "A:475",
      "A:476",
      "A:477",
      "A:478",
      "A:479",
      "A:480",
      "A:481",
      "A:482",
      "A:483",
      "A:484",
      "A:485",
      "A:486",
      "A:487",
      "A:488",
      "A:489",
      "A:490",
      "A:491",
      "A:492",
      "A:493",
      "A:494",
      "A:495",
      "A:496",
      "A:497",
      "A:498",
      "A:499",
      "A:500",
      "A:501",
      "A:502",
      "A:503",
      "A:504",
      "A:505",
      "A:506",
      "A:507",
      "A:508",
      "A:509",
      "A:510",
      "A:511",
      "A:512",
      "A:513",
      "A:514",
      "A:515",
      "A:516",
      "A:517",
      "A:518",
      "A:519",
      "A:520",
      "A:521",
      "A:522",
      "A:523",
      "A:524",
      "A:525",
      "A:526",
      "A:527",
      "A:528",
      "A:529",
      "A:530",
      "A:531",
      "A:532",
      "A:533",
      "A:534",
      "A:535",
      "A:536",
      "A:537",
      "A:538",
      "A:539",
      "A:540",
      "A:541",
      "A:542",
      "A:543",
      "A:544",
      "A:545",
      "A:546",
      "A:547",
      "A:548",
      "A:549",
      "A:550",
      "A:551",
      "A:552",
      "A:553",
      "A:554",
      "A:555",
      "A:556",
      "A:557",
      "A:558",
      "A:559",
      "A:560",
      "A:561",
      "A:562",
      "A:563",
      "A:564",
      "A:565",
      "A:566",
      "A:567",
      "A:568",
      "A:569",
      "A:570",
      "A:571",
      "A:572",
      "A:573",
      "A:574",
      "A:575",
      "A:576",
      "A:577",
      "A:578",
      "A:579",
      "A:580",
      "A:581",
      "A:582",
      "A:583",
      "A:584",
      "A:585",
      "A:586",
      "A:587",
      "A:589",
      "A:590",
      "A:591",
      "A:592",
      "A:593",
      "A:594",
      "A:595",
      "A:596",
      "A:597",
      "A:598",
      "A:599",
      "A:600",
      "A:601",
      "A:602"
    ],
    "A:589": [
      "A:284",
      "A:285",
      "A:286",
      "A:287",
      "A:288",
      "A:289",
      "A:290",
      "A:291",
      "A:292",
      "A:293",
      "A:294",
      "A:295",
      "A:296",
      "A:297",
      "A:298",
      "A:299",
      "A:300",
      "A:301",
      "A:302",
      "A:303",
      "A:304",
      "A:305",
      "A:306",
      "A:307",
      "A:308",
      "A:309",
      "A:310",
      "A:311",
      "A:312",
      "A:313",
      "A:314",
      "A:315",
      "A:316",
      "A:317",
      "A:318",
      "A:319",
      "A:320",
      "A:321",
      "A:322",
      "A:323",
      "A:324",
      "A:325",
      "A:326",
      "A:327",
      "A:328",
      "A:329",
      "A:330",
      "A:331",
      "A:332",
      "A:333",
      "A:334",
      "A:335",
      "A:336",
      "A:337",
      "A:338",
      "A:339",
      "A:340",
      "A:341",
      "A:342",
      "A:343",
      "A:344",
      "A:345",
      "A:346",
      "A:347",
      "A:348",
      "A:349",
      "A:350",
      "A:351",
      "A:352",
      "A:353",
      "A:354",
      "A:355",
      "A:356",
      "A:357",
      "A:358",
      "A:359",
      "A:360",
      "A:361",
      "A:362",
      "A:363",
      "A:364",
      "A:365",
      "A:366",
      "A:367",
      "A:368",
      "A:369",
      "A:370",
      "A:371",
      "A:372",
      "A:373",
      "A:374",
      "A:375",
      "A:376",
      "A:377",
      "A:378",
      "A:379",
      "A:380",
      "A:381",
      "A:382",
      "A:383",
      "A:384",
      "A:385",
      "A:386",
      "A:387",
      "A:388",
      "A:389",
      "A:390",
      "A:391",
      "A:392",
      "A:393",
      "A:394",
      "A:395",
      "A:396",
      "A:397",
      "A:398",
      "A:399",
      "A:400",
      "A:401",
      "A:402",
      "A:403",
      "A:404",
      "A:405",
      "A:428",
      "A:429",
      "A:430",
      "A:431",
      "A:432",
      "A:433",
      "A:434",
      "A:435",
      "A:436",
      "A:437",
      "A:438",
      "A:439",
      "A:440",
      "A:441",
      "A:442",
      "A:443",
      "A:444",
      "A:445",
      "A:446",
      "A:447",
      "A:448",
      "A:449",
      "A:450",
      "A:451",
      "A:452",
      "A:453",
      "A:454",
      "A:455",
      "A:456",
      "A:457",
      "A:458",
      "A:459",
      "A:460",
      "A:461",
      "A:462",
      "A:463",
      "A:464",
      "A:465",
      "A:466",
      "A:467",
      "A:468",
      "A:469",
      "A:470",
      "A:471",
      "A:472",
      "A:473",
      "A:474",
      "A:475",
      "A:476",
      "A:477",
      "A:478",
      "A:479",
      "A:480",
      "A:481",
      "A:482",
      "A:483",
      "A:484",
      "A:485",
      "A:486",
      "A:487",
      "A:488",
      "A:489",
      "A:490",
      "A:491",
      "A:492",
      "A:493",
      "A:494",
      "A:495",
      "A:496",
      "A:497",
      "A:498",
      "A:499",
      "A:500",
      "A:501",
      "A:502",
      "A:503",
      "A:504",
      "A:505",
      "A:506",
      "A:507",
      "A:508",
      "A:509",
      "A:510",
      "A:511",
      "A:512",
      "A:513",
      "A:514",
      "A:515",
      "A:516",
      "A:517",
      "A:518",
      "A:519",
      "A:520",
      "A:521",
      "A:522",
      "A:523",
      "A:524",
      "A:525",
      "A:526",
      "A:527",
      "A:528",
      "A:529",
      "A:530",
      "A:531",
      "A:532",
      "A:533",
      "A:534",
      "A:535",
      "A:536",
      "A:537",
      "A:538",
      "A:539",
      "A:540",
      "A:541",
      "A:542",
      "A:543",
      "A:544",
      "A:545",
      "A:546",
      "A:547",
      "A:548",
      "A:549",
      "A:550",
      "A:551",
      "A:552",
      "A:553",
      "A:554",
      "A:555",
      "A:556",
      "A:557",
      "A:558",
      "A:559",
      "A:560",
      "A:561",
      "A:562",
      "A:563",
      "A:564",
      "A:565",
      "A:566",
      "A:567",
      "A:568",
      "A:569",
      "A:570",
      "A:571",
      "A:572",
      "A:573",
      "A:574",
      "A:575",
      "A:576",
      "A:577",
      "A:578",
      "A:579",
      "A:580",
      "A:581",
      "A:582",
      "A:583",
      "A:584",
      "A:585",
      "A:586",
      "A:587",
      "A:588",
      "A:590",
      "A:591",
      "A:592",
      "A:593",
      "A:594",
      "A:595",
      "A:596",
      "A:597",
      "A:598",
      "A:599",
      "A:600",
      "A:601",
      "A:602"
    ],
    "A:590": [
      "A:284",
      "A:285",
      "A:286",
      "A:287",
      "A:288",
      "A:289",
      "A:290",
      "A:291",
      "A:292",
      "A:293",
      "A:294",
      "A:295",
      "A:296",
      "A:297",
      "A:298",
      "A:299",
      "A:300",
      "A:301",
      "A:302",
      "A:303",
      "A:304",
      "A:305",
      "A:306",
      "A:307",
      "A:308",
      "A:309",
      "A:310",
      "A:311",
      "A:312",
      "A:313",
      "A:314",
      "A:315",
      "A:316",
      "A:317",
      "A:318",
      "A:319",
      "A:320",
      "A:321",
      "A:322",
      "A:323",
      "A:324",
      "A:325",
      "A:326",
      "A:327",
      "A:328",
      "A:329",
      "A:330",
      "A:331",
      "A:332",
      "A:333",
      "A:334",
      "A:335",
      "A:336",
      "A:337",
      "A:338",
      "A:339",
      "A:340",
      "A:341",
      "A:342",
      "A:343",
      "A:344",
      "A:345",
      "A:346",
      "A:347",
      "A:348",
      "A:349",
      "A:350",
      "A:351",
      "A:352",
      "A:353",
      "A:354",
      "A:355",
      "A:356",
      "A:357",
      "A:358",
      "A:359",
      "A:360",
      "A:361",
      "A:362",
      "A:363",
      "A:364",
      "A:365",
      "A:366",
      "A:367",
      "A:368",
      "A:369",
      "A:370",
      "A:371",
      "A:372",
      "A:373",
      "A:374",
      "A:375",
      "A:376",
      "A:377",
      "A:378",
      "A:379",
      "A:380",
      "A:381",
      "A:382",
      "A:383",
      "A:384",
      "A:385",
      "A:386",
      "A:387",
      "A:388",
      "A:389",
      "A:390",
      "A:391",
      "A:392",
      "A:393",
      "A:394",
      "A:395",
      "A:396",
      "A:397",
      "A:398",
      "A:399",
      "A:400",
      "A:401",
      "A:402",
      "A:403",
      "A:404",
      "A:405",
      "A:428",
      "A:429",
      "A:430",
      "A:431",
      "A:432",
      "A:433",
      "A:434",
      "A:435",
      "A:436",
      "A:437",
      "A:438",
      "A:439",
      "A:440",
      "A:441",
      "A:442",
      "A:443",
      "A:444",
      "A:445",
      "A:446",
      "A:447",
      "A:448",
      "A:449",
      "A:450",
      "A:451",
      "A:452",
      "A:453",
      "A:454",
      "A:455",
      "A:456",
      "A:457",
      "A:458",
      "A:459",
      "A:460",
      "A:461",
      "A:462",
      "A:463",
      "A:464",
      "A:465",
      "A:466",
      "A:467",
      "A:468",
      "A:469",
      "A:470",
      "A:471",
      "A:472",
      "A:473",
      "A:474",
      "A:475",
      "A:476",
      "A:477",
      "A:478",
      "A:479",
      "A:480",
      "A:481",
      "A:482",
      "A:483",
      "A:484",
      "A:485",
      "A:486",
      "A:487",
      "A:488",
      "A:489",
      "A:490",
      "A:491",
      "A:492",
      "A:493",
      "A:494",
      "A:495",
      "A:496",
      "A:497",
      "A:498",
      "A:499",
      "A:500",
      "A:501",
      "A:502",
      "A:503",
      "A:504",
      "A:505",
      "A:506",
      "A:507",
      "A:508",
      "A:509",
      "A:510",
      "A:511",
      "A:512",
      "A:513",
      "A:514",
      "A:515",
      "A:516",
      "A:517",
      "A:518",
      "A:519",
      "A:520",
      "A:521",
      "A:522",
      "A:523",
      "A:524",
      "A:525",
      "A:526",
      "A:527",
      "A:528",
      "A:529",
      "A:530",
      "A:531",
      "A:532",
      "A:533",
      "A:534",
      "A:535",
      "A:536",
      "A:537",
      "A:538",
      "A:539",
      "A:540",
      "A:541",
      "A:542",
      "A:543",
      "A:544",
      "A:545",
      "A:546",
      "A:547",
      "A:548",
      "A:549",
      "A:550",
      "A:551",
      "A:552",
      "A:553",
      "A:554",
      "A:555",
      "A:556",
      "A:557",
      "A:558",
      "A:559",
      "A:560",
      "A:561",
      "A:562",
      "A:563",
      "A:564",
      "A:565",
      "A:566",
      "A:567",
      "A:568",
      "A:569",
      "A:570",
      "A:571",
      "A:572",
      "A:573",
      "A:574",
      "A:575",
      "A:576",
      "A:577",
      "A:578",
      "A:579",
      "A:580",
      "A:581",
      "A:582",
      "A:583",
      "A:584",
      "A:585",
      "A:586",
      "A:587",
      "A:588",
      "A:589",
      "A:591",
      "A:592",
      "A:593",
      "A:594",
      "A:595",
      "A:596",
      "A:597",
      "A:598",
      "A:599",
      "A:600",
      "A:601",
      "A:602"
    ],
    "A:591": [
      "A:284",
      "A:285",
      "A:286",
      "A:287",
      "A:288",
      "A:289",
      "A:290",
      "A:291",
      "A:292",
      "A:293",
      "A:294",
      "A:295",
      "A:296",
      "A:297",
      "A:298",
      "A:299",
      "A:300",
      "A:301",
      "A:302",
      "A:303",
      "A:304",
      "A:305",
      "A:306",
      "A:307",
      "A:308",
      "A:309",
      "A:310",
      "A:311",
      "A:312",
      "A:313",
      "A:314",
      "A:315",
      "A:316",
      "A:317",
      "A:318",
      "A:319",
      "A:320",
      "A:321",
      "A:322",
      "A:323",
      "A:324",
      "A:325",
      "A:326",
      "A:327",
      "A:328",
      "A:329",
      "A:330",
      "A:331",
      "A:332",
      "A:333",
      "A:334",
      "A:335",
      "A:336",
      "A:337",
      "A:338",
      "A:339",
      "A:340",
      "A:341",
      "A:342",
      "A:343",
      "A:344",
      "A:345",
      "A:346",
      "A:347",
      "A:348",
      "A:349",
      "A:350",
      "A:351",
      "A:352",
      "A:353",
      "A:354",
      "A:355",
      "A:356",
      "A:357",
      "A:358",
      "A:359",
      "A:360",
      "A:361",
      "A:362",
      "A:363",
      "A:364",
      "A:365",
      "A:366",
      "A:367",
      "A:368",
      "A:369",
      "A:370",
      "A:371",
      "A:372",
      "A:373",
      "A:374",
      "A:375",
      "A:376",
      "A:377",
      "A:378",
      "A:379",
      "A:380",
      "A:381",
      "A:382",
      "A:383",
      "A:384",
      "A:385",
      "A:386",
      "A:387",
      "A:388",
      "A:389",
      "A:390",
      "A:391",
      "A:392",
      "A:393",
      "A:394",
      "A:395",
      "A:396",
      "A:397",
      "A:398",
      "A:399",
      "A:400",
      "A:401",
      "A:402",
      "A:403",
      "A:404",
      "A:405",
      "A:428",
      "A:429",
      "A:430",
      "A:431",
      "A:432",
      "A:433",
      "A:434",
      "A:435",
      "A:436",
      "A:437",
      "A:438",
      "A:439",
      "A:440",
      "A:441",
      "A:442",
      "A:443",
      "A:444",
      "A:445",
      "A:446",
      "A:447",
      "A:448",
      "A:449",
      "A:450",
      "A:451",
      "A:452",
      "A:453",
      "A:454",
      "A:455",
      "A:456",
      "A:457",
      "A:458",
      "A:459",
      "A:460",
      "A:461",
      "A:462",
      "A:463",
      "A:464",
      "A:465",
      "A:466",
      "A:467",
      "A:468",
      "A:469",
      "A:470",
      "A:471",
      "A:472",
      "A:473",
      "A:474",
      "A:475",
      "A:476",
      "A:477",
      "A:478",
      "A:479",
      "A:480",
      "A:481",
      "A:482",
      "A:483",
      "A:484",
      "A:485",
      "A:486",
      "A:487",
      "A:488",
      "A:489",
      "A:490",
      "A:491",
      "A:492",
      "A:493",
      "A:494",
      "A:495",
      "A:496",
      "A:497",
      "A:498",
      "A:499",
      "A:500",
      "A:501",
      "A:502",
      "A:503",
      "A:504",
      "A:505",
      "A:506",
      "A:507",
      "A:508",
      "A:509",
      "A:510",
      "A:511",
      "A:512",
      "A:513",
      "A:514",
      "A:515",
      "A:516",
      "A:517",
      "A:518",
      "A:519",
      "A:520",
      "A:521",
      "A:522",
      "A:523",
      "A:524",
      "A:525",
      "A:526",
      "A:527",
      "A:528",
      "A:529",
      "A:530",
      "A:531",
      "A:532",
      "A:533",
      "A:534",
      "A:535",
      "A:536",
      "A:537",
      "A:538",
      "A:539",
      "A:540",
      "A:541",
      "A:542",
      "A:543",
      "A:544",
      "A:545",
      "A:546",
      "A:547",
      "A:548",
      "A:549",
      "A:550",
      "A:551",
      "A:552",
      "A:553",
      "A:554",
      "A:555",
      "A:556",
      "A:557",
      "A:558",
      "A:559",
      "A:560",
      "A:561",
      "A:562",
      "A:563",
      "A:564",
      "A:565",
      "A:566",
      "A:567",
      "A:568",
      "A:569",
      "A:570",
      "A:571",
      "A:572",
      "A:573",
      "A:574",
      "A:575",
      "A:576",
      "A:577",
      "A:578",
      "A:579",
      "A:580",
      "A:581",
      "A:582",
      "A:583",
      "A:584",
      "A:585",
      "A:586",
      "A:587",
      "A:588",
      "A:589",
      "A:590",
      "A:592",
      "A:593",
      "A:594",
      "A:595",
      "A:596",
      "A:597",
      "A:598",
      "A:599",
      "A:600",
      "A:601",
      "A:602"
    ],
    "A:592": [
      "A:284",
      "A:285",
      "A:286",
      "A:287",
      "A:288",
      "A:289",
      "A:290",
      "A:291",
      "A:292",
      "A:293",
      "A:294",
      "A:295",
      "A:296",
      "A:297",
      "A:298",
      "A:299",
      "A:300",
      "A:301",
      "A:302",
      "A:303",
      "A:304",
      "A:305",
      "A:306",
      "A:307",
      "A:308",
      "A:309",
      "A:310",
      "A:311",
      "A:312",
      "A:313",
      "A:314",
      "A:315",
      "A:316",
      "A:317",
      "A:318",
      "A:319",
      "A:320",
      "A:321",
      "A:322",
      "A:323",
      "A:324",
      "A:325",
      "A:326",
      "A:327",
      "A:328",
      "A:329",
      "A:330",
      "A:331",
      "A:332",
      "A:333",
      "A:334",
      "A:335",
      "A:336",
      "A:337",
      "A:338",
      "A:339",
      "A:340",
      "A:341",
      "A:342",
      "A:343",
      "A:344",
      "A:345",
      "A:346",
      "A:347",
      "A:348",
      "A:349",
      "A:350",
      "A:351",
      "A:352",
      "A:353",
      "A:354",
      "A:355",
      "A:356",
      "A:357",
      "A:358",
      "A:359",
      "A:360",
      "A:361",
      "A:362",
      "A:363",
      "A:364",
      "A:365",
      "A:366",
      "A:367",
      "A:368",
      "A:369",
      "A:370",
      "A:371",
      "A:372",
      "A:373",
      "A:374",
      "A:375",
      "A:376",
      "A:377",
      "A:378",
      "A:379",
      "A:380",
      "A:381",
      "A:382",
      "A:383",
      "A:384",
      "A:385",
      "A:386",
      "A:387",
      "A:388",
      "A:389",
      "A:390",
      "A:391",
      "A:392",
      "A:393",
      "A:394",
      "A:395",
      "A:396",
      "A:397",
      "A:398",
      "A:399",
      "A:400",
      "A:401",
      "A:402",
      "A:403",
      "A:404",
      "A:405",
      "A:428",
      "A:429",
      "A:430",
      "A:431",
      "A:432",
      "A:433",
      "A:434",
      "A:435",
      "A:436",
      "A:437",
      "A:438",
      "A:439",
      "A:440",
      "A:441",
      "A:442",
      "A:443",
      "A:444",
      "A:445",
      "A:446",
      "A:447",
      "A:448",
      "A:449",
      "A:450",
      "A:451",
      "A:452",
      "A:453",
      "A:454",
      "A:455",
      "A:456",
      "A:457",
      "A:458",
      "A:459",
      "A:460",
      "A:461",
      "A:462",
      "A:463",
      "A:464",
      "A:465",
      "A:466",
      "A:467",
      "A:468",
      "A:469",
      "A:470",
      "A:471",
      "A:472",
      "A:473",
      "A:474",
      "A:475",
      "A:476",
      "A:477",
      "A:478",
      "A:479",
      "A:480",
      "A:481",
      "A:482",
      "A:483",
      "A:484",
      "A:485",
      "A:486",
      "A:487",
      "A:488",
      "A:489",
      "A:490",
      "A:491",
      "A:492",
      "A:493",
      "A:494",
      "A:495",
      "A:496",
      "A:497",
      "A:498",
      "A:499",
      "A:500",
      "A:501",
      "A:502",
      "A:503",
      "A:504",
      "A:505",
      "A:506",
      "A:507",
      "A:508",
      "A:509",
      "A:510",
      "A:511",
      "A:512",
      "A:513",
      "A:514",
      "A:515",
      "A:516",
      "A:517",
      "A:518",
      "A:519",
      "A:520",
      "A:521",
      "A:522",
      "A:523",
      "A:524",
      "A:525",
      "A:526",
      "A:527",
      "A:528",
      "A:529",
      "A:530",
      "A:531",
      "A:532",
      "A:533",
      "A:534",
      "A:535",
      "A:536",
      "A:537",
      "A:538",
      "A:539",
      "A:540",
      "A:541",
      "A:542",
      "A:543",
      "A:544",
      "A:545",
      "A:546",
      "A:547",
      "A:548",
      "A:549",
      "A:550",
      "A:551",
      "A:552",
      "A:553",
      "A:554",
      "A:555",
      "A:556",
      "A:557",
      "A:558",
      "A:559",
      "A:560",
      "A:561",
      "A:562",
      "A:563",
      "A:564",
      "A:565",
      "A:566",
      "A:567",
      "A:568",
      "A:569",
      "A:570",
      "A:571",
      "A:572",
      "A:573",
      "A:574",
      "A:575",
      "A:576",
      "A:577",
      "A:578",
      "A:579",
      "A:580",
      "A:581",
      "A:582",
      "A:583",
      "A:584",
      "A:585",
      "A:586",
      "A:587",
      "A:588",
      "A:589",
      "A:590",
      "A:591",
      "A:593",
      "A:594",
      "A:595",
      "A:596",
      "A:597",
      "A:598",
      "A:599",
      "A:600",
      "A:601",
      "A:602"
    ],
    "A:593": [
      "A:284",
      "A:285",
      "A:286",
      "A:287",
      "A:288",
      "A:289",
      "A:290",
      "A:291",
      "A:292",
      "A:293",
      "A:294",
      "A:295",
      "A:296",
      "A:297",
      "A:298",
      "A:299",
      "A:300",
      "A:301",
      "A:302",
      "A:303",
      "A:304",
      "A:305",
      "A:306",
      "A:307",
      "A:308",
      "A:309",
      "A:310",
      "A:311",
      "A:312",
      "A:313",
      "A:314",
      "A:315",
      "A:316",
      "A:317",
      "A:318",
      "A:319",
      "A:320",
      "A:321",
      "A:322",
      "A:323",
      "A:324",
      "A:325",
      "A:326",
      "A:327",
      "A:328",
      "A:329",
      "A:330",
      "A:331",
      "A:332",
      "A:333",
      "A:334",
      "A:335",
      "A:336",
      "A:337",
      "A:338",
      "A:339",
      "A:340",
      "A:341",
      "A:342",
      "A:343",
      "A:344",
      "A:345",
      "A:346",
      "A:347",
      "A:348",
      "A:349",
      "A:350",
      "A:351",
      "A:352",
      "A:353",
      "A:354",
      "A:355",
      "A:356",
      "A:357",
      "A:358",
      "A:359",
      "A:360",
      "A:361",
      "A:362",
      "A:363",
      "A:364",
      "A:365",
      "A:366",
      "A:367",
      "A:368",
      "A:369",
      "A:370",
      "A:371",
      "A:372",
      "A:373",
      "A:374",
      "A:375",
      "A:376",
      "A:377",
      "A:378",
      "A:379",
      "A:380",
      "A:381",
      "A:382",
      "A:383",
      "A:384",
      "A:385",
      "A:386",
      "A:387",
      "A:388",
      "A:389",
      "A:390",
      "A:391",
      "A:392",
      "A:393",
      "A:394",
      "A:395",
      "A:396",
      "A:397",
      "A:398",
      "A:399",
      "A:400",
      "A:401",
      "A:402",
      "A:403",
      "A:404",
      "A:405",
      "A:428",
      "A:429",
      "A:430",
      "A:431",
      "A:432",
      "A:433",
      "A:434",
      "A:435",
      "A:436",
      "A:437",
      "A:438",
      "A:439",
      "A:440",
      "A:441",
      "A:442",
      "A:443",
      "A:444",
      "A:445",
      "A:446",
      "A:447",
      "A:448",
      "A:449",
      "A:450",
      "A:451",
      "A:452",
      "A:453",
      "A:454",
      "A:455",
      "A:456",
      "A:457",
      "A:458",
      "A:459",
      "A:460",
      "A:461",
      "A:462",
      "A:463",
      "A:464",
      "A:465",
      "A:466",
      "A:467",
      "A:468",
      "A:469",
      "A:470",
      "A:471",
      "A:472",
      "A:473",
      "A:474",
      "A:475",
      "A:476",
      "A:477",
      "A:478",
      "A:479",
      "A:480",
      "A:481",
      "A:482",
      "A:483",
      "A:484",
      "A:485",
      "A:486",
      "A:487",
      "A:488",
      "A:489",
      "A:490",
      "A:491",
      "A:492",
      "A:493",
      "A:494",
      "A:495",
      "A:496",
      "A:497",
      "A:498",
      "A:499",
      "A:500",
      "A:501",
      "A:502",
      "A:503",
      "A:504",
      "A:505",
      "A:506",
      "A:507",
      "A:508",
      "A:509",
      "A:510",
      "A:511",
      "A:512",
      "A:513",
      "A:514",
      "A:515",
      "A:516",
      "A:517",
      "A:518",
      "A:519",
      "A:520",
      "A:521",
      "A:522",
      "A:523",
      "A:524",
      "A:525",
      "A:526",
      "A:527",
      "A:528",
      "A:529",
      "A:530",
      "A:531",
      "A:532",
      "A:533",
      "A:534",
      "A:535",
      "A:536",
      "A:537",
      "A:538",
      "A:539",
      "A:540",
      "A:541",
      "A:542",
      "A:543",
      "A:544",
      "A:545",
      "A:546",
      "A:547",
      "A:548",
      "A:549",
      "A:550",
      "A:551",
      "A:552",
      "A:553",
      "A:554",
      "A:555",
      "A:556",
      "A:557",
      "A:558",
      "A:559",
      "A:560",
      "A:561",
      "A:562",
      "A:563",
      "A:564",
      "A:565",
      "A:566",
      "A:567",
      "A:568",
      "A:569",
      "A:570",
      "A:571",
      "A:572",
      "A:573",
      "A:574",
      "A:575",
      "A:576",
      "A:577",
      "A:578",
      "A:579",
      "A:580",
      "A:581",
      "A:582",
      "A:583",
      "A:584",
      "A:585",
      "A:586",
      "A:587",
      "A:588",
      "A:589",
      "A:590",
      "A:591",
      "A:592",
      "A:594",
      "A:595",
      "A:596",
      "A:597",
      "A:598",
      "A:599",
      "A:600",
      "A:601",
      "A:602"
    ],
    "A:594": [
      "A:284",
      "A:285",
      "A:286",
      "A:287",
      "A:288",
      "A:289",
      "A:290",
      "A:291",
      "A:292",
      "A:293",
      "A:294",
      "A:295",
      "A:296",
      "A:297",
      "A:298",
      "A:299",
      "A:300",
      "A:301",
      "A:302",
      "A:303",
      "A:304",
      "A:305",
      "A:306",
      "A:307",
      "A:308",
      "A:309",
      "A:310",
      "A:311",
      "A:312",
      "A:313",
      "A:314",
      "A:315",
      "A:316",
      "A:317",
      "A:318",
      "A:319",
      "A:320",
      "A:321",
      "A:322",
      "A:323",
      "A:324",
      "A:325",
      "A:326",
      "A:327",
      "A:328",
      "A:329",
      "A:330",
      "A:331",
      "A:332",
      "A:333",
      "A:334",
      "A:335",
      "A:336",
      "A:337",
      "A:338",
      "A:339",
      "A:340",
      "A:341",
      "A:342",
      "A:343",
      "A:344",
      "A:345",
      "A:346",
      "A:347",
      "A:348",
      "A:349",
      "A:350",
      "A:351",
      "A:352",
      "A:353",
      "A:354",
      "A:355",
      "A:356",
      "A:357",
      "A:358",
      "A:359",
      "A:360",
      "A:361",
      "A:362",
      "A:363",
      "A:364",
      "A:365",
      "A:366",
      "A:367",
      "A:368",
      "A:369",
      "A:370",
      "A:371",
      "A:372",
      "A:373",
      "A:374",
      "A:375",
      "A:376",
      "A:377",
      "A:378",
      "A:379",
      "A:380",
      "A:381",
      "A:382",
      "A:383",
      "A:384",
      "A:385",
      "A:386",
      "A:387",
      "A:388",
      "A:389",
      "A:390",
      "A:391",
      "A:392",
      "A:393",
      "A:394",
      "A:395",
      "A:396",
      "A:397",
      "A:398",
      "A:399",
      "A:400",
      "A:401",
      "A:402",
      "A:403",
      "A:404",
      "A:405",
      "A:428",
      "A:429",
      "A:430",
      "A:431",
      "A:432",
      "A:433",
      "A:434",
      "A:435",
      "A:436",
      "A:437",
      "A:438",
      "A:439",
      "A:440",
      "A:441",
      "A:442",
      "A:443",
      "A:444",
      "A:445",
      "A:446",
      "A:447",
      "A:448",
      "A:449",
      "A:450",
      "A:451",
      "A:452",
      "A:453",
      "A:454",
      "A:455",
      "A:456",
      "A:457",
      "A:458",
      "A:459",
      "A:460",
      "A:461",
      "A:462",
      "A:463",
      "A:464",
      "A:465",
      "A:466",
      "A:467",
      "A:468",
      "A:469",
      "A:470",
      "A:471",
      "A:472",
      "A:473",
      "A:474",
      "A:475",
      "A:476",
      "A:477",
      "A:478",
      "A:479",
      "A:480",
      "A:481",
      "A:482",
      "A:483",
      "A:484",
      "A:485",
      "A:486",
      "A:487",
      "A:488",
      "A:489",
      "A:490",
      "A:491",
      "A:492",
      "A:493",
      "A:494",
      "A:495",
      "A:496",
      "A:497",
      "A:498",
      "A:499",
      "A:500",
      "A:501",
      "A:502",
      "A:503",
      "A:504",
      "A:505",
      "A:506",
      "A:507",
      "A:508",
      "A:509",
      "A:510",
      "A:511",
      "A:512",
      "A:513",
      "A:514",
      "A:515",
      "A:516",
      "A:517",
      "A:518",
      "A:519",
      "A:520",
      "A:521",
      "A:522",
      "A:523",
      "A:524",
      "A:525",
      "A:526",
      "A:527",
      "A:528",
      "A:529",
      "A:530",
      "A:531",
      "A:532",
      "A:533",
      "A:534",
      "A:535",
      "A:536",
      "A:537",
      "A:538",
      "A:539",
      "A:540",
      "A:541",
      "A:542",
      "A:543",
      "A:544",
      "A:545",
      "A:546",
      "A:547",
      "A:548",
      "A:549",
      "A:550",
      "A:551",
      "A:552",
      "A:553",
      "A:554",
      "A:555",
      "A:556",
      "A:557",
      "A:558",
      "A:559",
      "A:560",
      "A:561",
      "A:562",
      "A:563",
      "A:564",
      "A:565",
      "A:566",
      "A:567",
      "A:568",
      "A:569",
      "A:570",
      "A:571",
      "A:572",
      "A:573",
      "A:574",
      "A:575",
      "A:576",
      "A:577",
      "A:578",
      "A:579",
      "A:580",
      "A:581",
      "A:582",
      "A:583",
      "A:584",
      "A:585",
      "A:586",
      "A:587",
      "A:588",
      "A:589",
      "A:590",
      "A:591",
      "A:592",
      "A:593",
      "A:595",
      "A:596",
      "A:597",
      "A:598",
      "A:599",
      "A:600",
      "A:601",
      "A:602"
    ],
    "A:595": [
      "A:284",
      "A:285",
      "A:286",
      "A:287",
      "A:288",
      "A:289",
      "A:290",
      "A:291",
      "A:292",
      "A:293",
      "A:294",
      "A:295",
      "A:296",
      "A:297",
      "A:298",
      "A:299",
      "A:300",
      "A:301",
      "A:302",
      "A:303",
      "A:304",
      "A:305",
      "A:306",
      "A:307",
      "A:308",
      "A:309",
      "A:310",
      "A:311",
      "A:312",
      "A:313",
      "A:314",
      "A:315",
      "A:316",
      "A:317",
      "A:318",
      "A:319",
      "A:320",
      "A:321",
      "A:322",
      "A:323",
      "A:324",
      "A:325",
      "A:326",
      "A:327",
      "A:328",
      "A:329",
      "A:330",
      "A:331",
      "A:332",
      "A:333",
      "A:334",
      "A:335",
      "A:336",
      "A:337",
      "A:338",
      "A:339",
      "A:340",
      "A:341",
      "A:342",
      "A:343",
      "A:344",
      "A:345",
      "A:346",
      "A:347",
      "A:348",
      "A:349",
      "A:350",
      "A:351",
      "A:352",
      "A:353",
      "A:354",
      "A:355",
      "A:356",
      "A:357",
      "A:358",
      "A:359",
      "A:360",
      "A:361",
      "A:362",
      "A:363",
      "A:364",
      "A:365",
      "A:366",
      "A:367",
      "A:368",
      "A:369",
      "A:370",
      "A:371",
      "A:372",
      "A:373",
      "A:374",
      "A:375",
      "A:376",
      "A:377",
      "A:378",
      "A:379",
      "A:380",
      "A:381",
      "A:382",
      "A:383",
      "A:384",
      "A:385",
      "A:386",
      "A:387",
      "A:388",
      "A:389",
      "A:390",
      "A:391",
      "A:392",
      "A:393",
      "A:394",
      "A:395",
      "A:396",
      "A:397",
      "A:398",
      "A:399",
      "A:400",
      "A:401",
      "A:402",
      "A:403",
      "A:404",
      "A:405",
      "A:428",
      "A:429",
      "A:430",
      "A:431",
      "A:432",
      "A:433",
      "A:434",
      "A:435",
      "A:436",
      "A:437",
      "A:438",
      "A:439",
      "A:440",
      "A:441",
      "A:442",
      "A:443",
      "A:444",
      "A:445",
      "A:446",
      "A:447",
      "A:448",
      "A:449",
      "A:450",
      "A:451",
      "A:452",
      "A:453",
      "A:454",
      "A:455",
      "A:456",
      "A:457",
      "A:458",
      "A:459",
      "A:460",
      "A:461",
      "A:462",
      "A:463",
      "A:464",
      "A:465",
      "A:466",
      "A:467",
      "A:468",
      "A:469",
      "A:470",
      "A:471",
      "A:472",
      "A:473",
      "A:474",
      "A:475",
      "A:476",
      "A:477",
      "A:478",
      "A:479",
      "A:480",
      "A:481",
      "A:482",
      "A:483",
      "A:484",
      "A:485",
      "A:486",
      "A:487",
      "A:488",
      "A:489",
      "A:490",
      "A:491",
      "A:492",
      "A:493",
      "A:494",
      "A:495",
      "A:496",
      "A:497",
      "A:498",
      "A:499",
      "A:500",
      "A:501",
      "A:502",
      "A:503",
      "A:504",
      "A:505",
      "A:506",
      "A:507",
      "A:508",
      "A:509",
      "A:510",
      "A:511",
      "A:512",
      "A:513",
      "A:514",
      "A:515",
      "A:516",
      "A:517",
      "A:518",
      "A:519",
      "A:520",
      "A:521",
      "A:522",
      "A:523",
      "A:524",
      "A:525",
      "A:526",
      "A:527",
      "A:528",
      "A:529",
      "A:530",
      "A:531",
      "A:532",
      "A:533",
      "A:534",
      "A:535",
      "A:536",
      "A:537",
      "A:538",
      "A:539",
      "A:540",
      "A:541",
      "A:542",
      "A:543",
      "A:544",
      "A:545",
      "A:546",
      "A:547",
      "A:548",
      "A:549",
      "A:550",
      "A:551",
      "A:552",
      "A:553",
      "A:554",
      "A:555",
      "A:556",
      "A:557",
      "A:558",
      "A:559",
      "A:560",
      "A:561",
      "A:562",
      "A:563",
      "A:564",
      "A:565",
      "A:566",
      "A:567",
      "A:568",
      "A:569",
      "A:570",
      "A:571",
      "A:572",
      "A:573",
      "A:574",
      "A:575",
      "A:576",
      "A:577",
      "A:578",
      "A:579",
      "A:580",
      "A:581",
      "A:582",
      "A:583",
      "A:584",
      "A:585",
      "A:586",
      "A:587",
      "A:588",
      "A:589",
      "A:590",
      "A:591",
      "A:592",
      "A:593",
      "A:594",
      "A:596",
      "A:597",
      "A:598",
      "A:599",
      "A:600",
      "A:601",
      "A:602"
    ],
    "A:596": [
      "A:284",
      "A:285",
      "A:286",
      "A:287",
      "A:288",
      "A:289",
      "A:290",
      "A:291",
      "A:292",
      "A:293",
      "A:294",
      "A:295",
      "A:296",
      "A:297",
      "A:298",
      "A:299",
      "A:300",
      "A:301",
      "A:302",
      "A:303",
      "A:304",
      "A:305",
      "A:306",
      "A:307",
      "A:308",
      "A:309",
      "A:310",
      "A:311",
      "A:312",
      "A:313",
      "A:314",
      "A:315",
      "A:316",
      "A:317",
      "A:318",
      "A:319",
      "A:320",
      "A:321",
      "A:322",
      "A:323",
      "A:324",
      "A:325",
      "A:326",
      "A:327",
      "A:328",
      "A:329",
      "A:330",
      "A:331",
      "A:332",
      "A:333",
      "A:334",
      "A:335",
      "A:336",
      "A:337",
      "A:338",
      "A:339",
      "A:340",
      "A:341",
      "A:342",
      "A:343",
      "A:344",
      "A:345",
      "A:346",
      "A:347",
      "A:348",
      "A:349",
      "A:350",
      "A:351",
      "A:352",
      "A:353",
      "A:354",
      "A:355",
      "A:356",
      "A:357",
      "A:358",
      "A:359",
      "A:360",
      "A:361",
      "A:362",
      "A:363",
      "A:364",
      "A:365",
      "A:366",
      "A:367",
      "A:368",
      "A:369",
      "A:370",
      "A:371",
      "A:372",
      "A:373",
      "A:374",
      "A:375",
      "A:376",
      "A:377",
      "A:378",
      "A:379",
      "A:380",
      "A:381",
      "A:382",
      "A:383",
      "A:384",
      "A:385",
      "A:386",
      "A:387",
      "A:388",
      "A:389",
      "A:390",
      "A:391",
      "A:392",
      "A:393",
      "A:394",
      "A:395",
      "A:396",
      "A:397",
      "A:398",
      "A:399",
      "A:400",
      "A:401",
      "A:402",
      "A:403",
      "A:404",
      "A:405",
      "A:428",
      "A:429",
      "A:430",
      "A:431",
      "A:432",
      "A:433",
      "A:434",
      "A:435",
      "A:436",
      "A:437",
      "A:438",
      "A:439",
      "A:440",
      "A:441",
      "A:442",
      "A:443",
      "A:444",
      "A:445",
      "A:446",
      "A:447",
      "A:448",
      "A:449",
      "A:450",
      "A:451",
      "A:452",
      "A:453",
      "A:454",
      "A:455",
      "A:456",
      "A:457",
      "A:458",
      "A:459",
      "A:460",
      "A:461",
      "A:462",
      "A:463",
      "A:464",
      "A:465",
      "A:466",
      "A:467",
      "A:468",
      "A:469",
      "A:470",
      "A:471",
      "A:472",
      "A:473",
      "A:474",
      "A:475",
      "A:476",
      "A:477",
      "A:478",
      "A:479",
      "A:480",
      "A:481",
      "A:482",
      "A:483",
      "A:484",
      "A:485",
      "A:486",
      "A:487",
      "A:488",
      "A:489",
      "A:490",
      "A:491",
      "A:492",
      "A:493",
      "A:494",
      "A:495",
      "A:496",
      "A:497",
      "A:498",
      "A:499",
      "A:500",
      "A:501",
      "A:502",
      "A:503",
      "A:504",
      "A:505",
      "A:506",
      "A:507",
      "A:508",
      "A:509",
      "A:510",
      "A:511",
      "A:512",
      "A:513",
      "A:514",
      "A:515",
      "A:516",
      "A:517",
      "A:518",
      "A:519",
      "A:520",
      "A:521",
      "A:522",
      "A:523",
      "A:524",
      "A:525",
      "A:526",
      "A:527",
      "A:528",
      "A:529",
      "A:530",
      "A:531",
      "A:532",
      "A:533",
      "A:534",
      "A:535",
      "A:536",
      "A:537",
      "A:538",
      "A:539",
      "A:540",
      "A:541",
      "A:542",
      "A:543",
      "A:544",
      "A:545",
      "A:546",
      "A:547",
      "A:548",
      "A:549",
      "A:550",
      "A:551",
      "A:552",
      "A:553",
      "A:554",
      "A:555",
      "A:556",
      "A:557",
      "A:558",
      "A:559",
      "A:560",
      "A:561",
      "A:562",
      "A:563",
      "A:564",
      "A:565",
      "A:566",
      "A:567",
      "A:568",
      "A:569",
      "A:570",
      "A:571",
      "A:572",
      "A:573",
      "A:574",
      "A:575",
      "A:576",
      "A:577",
      "A:578",
      "A:579",
      "A:580",
      "A:581",
      "A:582",
      "A:583",
      "A:584",
      "A:585",
      "A:586",
      "A:587",
      "A:588",
      "A:589",
      "A:590",
      "A:591",
      "A:592",
      "A:593",
      "A:594",
      "A:595",
      "A:597",
      "A:598",
      "A:599",
      "A:600",
      "A:601",
      "A:602"
    ],
    "A:597": [
      "A:284",
      "A:285",
      "A:286",
      "A:287",
      "A:288",
      "A:289",
      "A:290",
      "A:291",
      "A:292",
      "A:293",
      "A:294",
      "A:295",
      "A:296",
      "A:297",
      "A:298",
      "A:299",
      "A:300",
      "A:301",
      "A:302",
      "A:303",
      "A:304",
      "A:305",
      "A:306",
      "A:307",
      "A:308",
      "A:309",
      "A:310",
      "A:311",
      "A:312",
      "A:313",
      "A:314",
      "A:315",
      "A:316",
      "A:317",
      "A:318",
      "A:319",
      "A:320",
      "A:321",
      "A:322",
      "A:323",
      "A:324",
      "A:325",
      "A:326",
      "A:327",
      "A:328",
      "A:329",
      "A:330",
      "A:331",
      "A:332",
      "A:333",
      "A:334",
      "A:335",
      "A:336",
      "A:337",
      "A:338",
      "A:339",
      "A:340",
      "A:341",
      "A:342",
      "A:343",
      "A:344",
      "A:345",
      "A:346",
      "A:347",
      "A:348",
      "A:349",
      "A:350",
      "A:351",
      "A:352",
      "A:353",
      "A:354",
      "A:355",
      "A:356",
      "A:357",
      "A:358",
      "A:359",
      "A:360",
      "A:361",
      "A:362",
      "A:363",
      "A:364",
      "A:365",
      "A:366",
      "A:367",
      "A:368",
      "A:369",
      "A:370",
      "A:371",
      "A:372",
      "A:373",
      "A:374",
      "A:375",
      "A:376",
      "A:377",
      "A:378",
      "A:379",
      "A:380",
      "A:381",
      "A:382",
      "A:383",
      "A:384",
      "A:385",
      "A:386",
      "A:387",
      "A:388",
      "A:389",
      "A:390",
      "A:391",
      "A:392",
      "A:393",
      "A:394",
      "A:395",
      "A:396",
      "A:397",
      "A:398",
      "A:399",
      "A:400",
      "A:401",
      "A:402",
      "A:403",
      "A:404",
      "A:405",
      "A:428",
      "A:429",
      "A:430",
      "A:431",
      "A:432",
      "A:433",
      "A:434",
      "A:435",
      "A:436",
      "A:437",
      "A:438",
      "A:439",
      "A:440",
      "A:441",
      "A:442",
      "A:443",
      "A:444",
      "A:445",
      "A:446",
      "A:447",
      "A:448",
      "A:449",
      "A:450",
      "A:451",
      "A:452",
      "A:453",
      "A:454",
      "A:455",
      "A:456",
      "A:457",
      "A:458",
      "A:459",
      "A:460",
      "A:461",
      "A:462",
      "A:463",
      "A:464",
      "A:465",
      "A:466",
      "A:467",
      "A:468",
      "A:469",
      "A:470",
      "A:471",
      "A:472",
      "A:473",
      "A:474",
      "A:475",
      "A:476",
      "A:477",
      "A:478",
      "A:479",
      "A:480",
      "A:481",
      "A:482",
      "A:483",
      "A:484",
      "A:485",
      "A:486",
      "A:487",
      "A:488",
      "A:489",
      "A:490",
      "A:491",
      "A:492",
      "A:493",
      "A:494",
      "A:495",
      "A:496",
      "A:497",
      "A:498",
      "A:499",
      "A:500",
      "A:501",
      "A:502",
      "A:503",
      "A:504",
      "A:505",
      "A:506",
      "A:507",
      "A:508",
      "A:509",
      "A:510",
      "A:511",
      "A:512",
      "A:513",
      "A:514",
      "A:515",
      "A:516",
      "A:517",
      "A:518",
      "A:519",
      "A:520",
      "A:521",
      "A:522",
      "A:523",
      "A:524",
      "A:525",
      "A:526",
      "A:527",
      "A:528",
      "A:529",
      "A:530",
      "A:531",
      "A:532",
      "A:533",
      "A:534",
      "A:535",
      "A:536",
      "A:537",
      "A:538",
      "A:539",
      "A:540",
      "A:541",
      "A:542",
      "A:543",
      "A:544",
      "A:545",
      "A:546",
      "A:547",
      "A:548",
      "A:549",
      "A:550",
      "A:551",
      "A:552",
      "A:553",
      "A:554",
      "A:555",
      "A:556",
      "A:557",
      "A:558",
      "A:559",
      "A:560",
      "A:561",
      "A:562",
      "A:563",
      "A:564",
      "A:565",
      "A:566",
      "A:567",
      "A:568",
      "A:569",
      "A:570",
      "A:571",
      "A:572",
      "A:573",
      "A:574",
      "A:575",
      "A:576",
      "A:577",
      "A:578",
      "A:579",
      "A:580",
      "A:581",
      "A:582",
      "A:583",
      "A:584",
      "A:585",
      "A:586",
      "A:587",
      "A:588",
      "A:589",
      "A:590",
      "A:591",
      "A:592",
      "A:593",
      "A:594",
      "A:595",
      "A:596",
      "A:598",
      "A:599",
      "A:600",
      "A:601",
      "A:602"
    ],
    "A:598": [
      "A:284",
      "A:285",
      "A:286",
      "A:287",
      "A:288",
      "A:289",
      "A:290",
      "A:291",
      "A:292",
      "A:293",
      "A:294",
      "A:295",
      "A:296",
      "A:297",
      "A:298",
      "A:299",
      "A:300",
      "A:301",
      "A:302",
      "A:303",
      "A:304",
      "A:305",
      "A:306",
      "A:307",
      "A:308",
      "A:309",
      "A:310",
      "A:311",
      "A:312",
      "A:313",
      "A:314",
      "A:315",
      "A:316",
      "A:317",
      "A:318",
      "A:319",
      "A:320",
      "A:321",
      "A:322",
      "A:323",
      "A:324",
      "A:325",
      "A:326",
      "A:327",
      "A:328",
      "A:329",
      "A:330",
      "A:331",
      "A:332",
      "A:333",
      "A:334",
      "A:335",
      "A:336",
      "A:337",
      "A:338",
      "A:339",
      "A:340",
      "A:341",
      "A:342",
      "A:343",
      "A:344",
      "A:345",
      "A:346",
      "A:347",
      "A:348",
      "A:349",
      "A:350",
      "A:351",
      "A:352",
      "A:353",
      "A:354",
      "A:355",
      "A:356",
      "A:357",
      "A:358",
      "A:359",
      "A:360",
      "A:361",
      "A:362",
      "A:363",
      "A:364",
      "A:365",
      "A:366",
      "A:367",
      "A:368",
      "A:369",
      "A:370",
      "A:371",
      "A:372",
      "A:373",
      "A:374",
      "A:375",
      "A:376",
      "A:377",
      "A:378",
      "A:379",
      "A:380",
      "A:381",
      "A:382",
      "A:383",
      "A:384",
      "A:385",
      "A:386",
      "A:387",
      "A:388",
      "A:389",
      "A:390",
      "A:391",
      "A:392",
      "A:393",
      "A:394",
      "A:395",
      "A:396",
      "A:397",
      "A:398",
      "A:399",
      "A:400",
      "A:401",
      "A:402",
      "A:403",
      "A:404",
      "A:405",
      "A:428",
      "A:429",
      "A:430",
      "A:431",
      "A:432",
      "A:433",
      "A:434",
      "A:435",
      "A:436",
      "A:437",
      "A:438",
      "A:439",
      "A:440",
      "A:441",
      "A:442",
      "A:443",
      "A:444",
      "A:445",
      "A:446",
      "A:447",
      "A:448",
      "A:449",
      "A:450",
      "A:451",
      "A:452",
      "A:453",
      "A:454",
      "A:455",
      "A:456",
      "A:457",
      "A:458",
      "A:459",
      "A:460",
      "A:461",
      "A:462",
      "A:463",
      "A:464",
      "A:465",
      "A:466",
      "A:467",
      "A:468",
      "A:469",
      "A:470",
      "A:471",
      "A:472",
      "A:473",
      "A:474",
      "A:475",
      "A:476",
      "A:477",
      "A:478",
      "A:479",
      "A:480",
      "A:481",
      "A:482",
      "A:483",
      "A:484",
      "A:485",
      "A:486",
      "A:487",
      "A:488",
      "A:489",
      "A:490",
      "A:491",
      "A:492",
      "A:493",
      "A:494",
      "A:495",
      "A:496",
      "A:497",
      "A:498",
      "A:499",
      "A:500",
      "A:501",
      "A:502",
      "A:503",
      "A:504",
      "A:505",
      "A:506",
      "A:507",
      "A:508",
      "A:509",
      "A:510",
      "A:511",
      "A:512",
      "A:513",
      "A:514",
      "A:515",
      "A:516",
      "A:517",
      "A:518",
      "A:519",
      "A:520",
      "A:521",
      "A:522",
      "A:523",
      "A:524",
      "A:525",
      "A:526",
      "A:527",
      "A:528",
      "A:529",
      "A:530",
      "A:531",
      "A:532",
      "A:533",
      "A:534",
      "A:535",
      "A:536",
      "A:537",
      "A:538",
      "A:539",
      "A:540",
      "A:541",
      "A:542",
      "A:543",
      "A:544",
      "A:545",
      "A:546",
      "A:547",
      "A:548",
      "A:549",
      "A:550",
      "A:551",
      "A:552",
      "A:553",
      "A:554",
      "A:555",
      "A:556",
      "A:557",
      "A:558",
      "A:559",
      "A:560",
      "A:561",
      "A:562",
      "A:563",
      "A:564",
      "A:565",
      "A:566",
      "A:567",
      "A:568",
      "A:569",
      "A:570",
      "A:571",
      "A:572",
      "A:573",
      "A:574",
      "A:575",
      "A:576",
      "A:577",
      "A:578",
      "A:579",
      "A:580",
      "A:581",
      "A:582",
      "A:583",
      "A:584",
      "A:585",
      "A:586",
      "A:587",
      "A:588",
      "A:589",
      "A:590",
      "A:591",
      "A:592",
      "A:593",
      "A:594",
      "A:595",
      "A:596",
      "A:597",
      "A:599",
      "A:600",
      "A:601",
      "A:602"
    ],
    "A:599": [
      "A:284",
      "A:285",
      "A:286",
      "A:287",
      "A:288",
      "A:289",
      "A:290",
      "A:291",
      "A:292",
      "A:293",
      "A:294",
      "A:295",
      "A:296",
      "A:297",
      "A:298",
      "A:299",
      "A:300",
      "A:301",
      "A:302",
      "A:303",
      "A:304",
      "A:305",
      "A:306",
      "A:307",
      "A:308",
      "A:309",
      "A:310",
      "A:311",
      "A:312",
      "A:313",
      "A:314",
      "A:315",
      "A:316",
      "A:317",
      "A:318",
      "A:319",
      "A:320",
      "A:321",
      "A:322",
      "A:323",
      "A:324",
      "A:325",
      "A:326",
      "A:327",
      "A:328",
      "A:329",
      "A:330",
      "A:331",
      "A:332",
      "A:333",
      "A:334",
      "A:335",
      "A:336",
      "A:337",
      "A:338",
      "A:339",
      "A:340",
      "A:341",
      "A:342",
      "A:343",
      "A:344",
      "A:345",
      "A:346",
      "A:347",
      "A:348",
      "A:349",
      "A:350",
      "A:351",
      "A:352",
      "A:353",
      "A:354",
      "A:355",
      "A:356",
      "A:357",
      "A:358",
      "A:359",
      "A:360",
      "A:361",
      "A:362",
      "A:363",
      "A:364",
      "A:365",
      "A:366",
      "A:367",
      "A:368",
      "A:369",
      "A:370",
      "A:371",
      "A:372",
      "A:373",
      "A:374",
      "A:375",
      "A:376",
      "A:377",
      "A:378",
      "A:379",
      "A:380",
      "A:381",
      "A:382",
      "A:383",
      "A:384",
      "A:385",
      "A:386",
      "A:387",
      "A:388",
      "A:389",
      "A:390",
      "A:391",
      "A:392",
      "A:393",
      "A:394",
      "A:395",
      "A:396",
      "A:397",
      "A:398",
      "A:399",
      "A:400",
      "A:401",
      "A:402",
      "A:403",
      "A:404",
      "A:405",
      "A:428",
      "A:429",
      "A:430",
      "A:431",
      "A:432",
      "A:433",
      "A:434",
      "A:435",
      "A:436",
      "A:437",
      "A:438",
      "A:439",
      "A:440",
      "A:441",
      "A:442",
      "A:443",
      "A:444",
      "A:445",
      "A:446",
      "A:447",
      "A:448",
      "A:449",
      "A:450",
      "A:451",
      "A:452",
      "A:453",
      "A:454",
      "A:455",
      "A:456",
      "A:457",
      "A:458",
      "A:459",
      "A:460",
      "A:461",
      "A:462",
      "A:463",
      "A:464",
      "A:465",
      "A:466",
      "A:467",
      "A:468",
      "A:469",
      "A:470",
      "A:471",
      "A:472",
      "A:473",
      "A:474",
      "A:475",
      "A:476",
      "A:477",
      "A:478",
      "A:479",
      "A:480",
      "A:481",
      "A:482",
      "A:483",
      "A:484",
      "A:485",
      "A:486",
      "A:487",
      "A:488",
      "A:489",
      "A:490",
      "A:491",
      "A:492",
      "A:493",
      "A:494",
      "A:495",
      "A:496",
      "A:497",
      "A:498",
      "A:499",
      "A:500",
      "A:501",
      "A:502",
      "A:503",
      "A:504",
      "A:505",
      "A:506",
      "A:507",
      "A:508",
      "A:509",
      "A:510",
      "A:511",
      "A:512",
      "A:513",
      "A:514",
      "A:515",
      "A:516",
      "A:517",
      "A:518",
      "A:519",
      "A:520",
      "A:521",
      "A:522",
      "A:523",
      "A:524",
      "A:525",
      "A:526",
      "A:527",
      "A:528",
      "A:529",
      "A:530",
      "A:531",
      "A:532",
      "A:533",
      "A:534",
      "A:535",
      "A:536",
      "A:537",
      "A:538",
      "A:539",
      "A:540",
      "A:541",
      "A:542",
      "A:543",
      "A:544",
      "A:545",
      "A:546",
      "A:547",
      "A:548",
      "A:549",
      "A:550",
      "A:551",
      "A:552",
      "A:553",
      "A:554",
      "A:555",
      "A:556",
      "A:557",
      "A:558",
      "A:559",
      "A:560",
      "A:561",
      "A:562",
      "A:563",
      "A:564",
      "A:565",
      "A:566",
      "A:567",
      "A:568",
      "A:569",
      "A:570",
      "A:571",
      "A:572",
      "A:573",
      "A:574",
      "A:575",
      "A:576",
      "A:577",
      "A:578",
      "A:579",
      "A:580",
      "A:581",
      "A:582",
      "A:583",
      "A:584",
      "A:585",
      "A:586",
      "A:587",
      "A:588",
      "A:589",
      "A:590",
      "A:591",
      "A:592",
      "A:593",
      "A:594",
      "A:595",
      "A:596",
      "A:597",
      "A:598",
      "A:600",
      "A:601",
      "A:602"
    ],
    "A:600": [
      "A:284",
      "A:285",
      "A:286",
      "A:287",
      "A:288",
      "A:289",
      "A:290",
      "A:291",
      "A:292",
      "A:293",
      "A:294",
      "A:295",
      "A:296",
      "A:297",
      "A:298",
      "A:299",
      "A:300",
      "A:301",
      "A:302",
      "A:303",
      "A:304",
      "A:305",
      "A:306",
      "A:307",
      "A:308",
      "A:309",
      "A:310",
      "A:311",
      "A:312",
      "A:313",
      "A:314",
      "A:315",
      "A:316",
      "A:317",
      "A:318",
      "A:319",
      "A:320",
      "A:321",
      "A:322",
      "A:323",
      "A:324",
      "A:325",
      "A:326",
      "A:327",
      "A:328",
      "A:329",
      "A:330",
      "A:331",
      "A:332",
      "A:333",
      "A:334",
      "A:335",
      "A:336",
      "A:337",
      "A:338",
      "A:339",
      "A:340",
      "A:341",
      "A:342",
      "A:343",
      "A:344",
      "A:345",
      "A:346",
      "A:347",
      "A:348",
      "A:349",
      "A:350",
      "A:351",
      "A:352",
      "A:353",
      "A:354",
      "A:355",
      "A:356",
      "A:357",
      "A:358",
      "A:359",
      "A:360",
      "A:361",
      "A:362",
      "A:363",
      "A:364",
      "A:365",
      "A:366",
      "A:367",
      "A:368",
      "A:369",
      "A:370",
      "A:371",
      "A:372",
      "A:373",
      "A:374",
      "A:375",
      "A:376",
      "A:377",
      "A:378",
      "A:379",
      "A:380",
      "A:381",
      "A:382",
      "A:383",
      "A:384",
      "A:385",
      "A:386",
      "A:387",
      "A:388",
      "A:389",
      "A:390",
      "A:391",
      "A:392",
      "A:393",
      "A:394",
      "A:395",
      "A:396",
      "A:397",
      "A:398",
      "A:399",
      "A:400",
      "A:401",
      "A:402",
      "A:403",
      "A:404",
      "A:405",
      "A:428",
      "A:429",
      "A:430",
      "A:431",
      "A:432",
      "A:433",
      "A:434",
      "A:435",
      "A:436",
      "A:437",
      "A:438",
      "A:439",
      "A:440",
      "A:441",
      "A:442",
      "A:443",
      "A:444",
      "A:445",
      "A:446",
      "A:447",
      "A:448",
      "A:449",
      "A:450",
      "A:451",
      "A:452",
      "A:453",
      "A:454",
      "A:455",
      "A:456",
      "A:457",
      "A:458",
      "A:459",
      "A:460",
      "A:461",
      "A:462",
      "A:463",
      "A:464",
      "A:465",
      "A:466",
      "A:467",
      "A:468",
      "A:469",
      "A:470",
      "A:471",
      "A:472",
      "A:473",
      "A:474",
      "A:475",
      "A:476",
      "A:477",
      "A:478",
      "A:479",
      "A:480",
      "A:481",
      "A:482",
      "A:483",
      "A:484",
      "A:485",
      "A:486",
      "A:487",
      "A:488",
      "A:489",
      "A:490",
      "A:491",
      "A:492",
      "A:493",
      "A:494",
      "A:495",
      "A:496",
      "A:497",
      "A:498",
      "A:499",
      "A:500",
      "A:501",
      "A:502",
      "A:503",
      "A:504",
      "A:505",
      "A:506",
      "A:507",
      "A:508",
      "A:509",
      "A:510",
      "A:511",
      "A:512",
      "A:513",
      "A:514",
      "A:515",
      "A:516",
      "A:517",
      "A:518",
      "A:519",
      "A:520",
      "A:521",
      "A:522",
      "A:523",
      "A:524",
      "A:525",
      "A:526",
      "A:527",
      "A:528",
      "A:529",
      "A:530",
      "A:531",
      "A:532",
      "A:533",
      "A:534",
      "A:535",
      "A:536",
      "A:537",
      "A:538",
      "A:539",
      "A:540",
      "A:541",
      "A:542",
      "A:543",
      "A:544",
      "A:545",
      "A:546",
      "A:547",
      "A:548",
      "A:549",
      "A:550",
      "A:551",
      "A:552",
      "A:553",
      "A:554",
      "A:555",
      "A:556",
      "A:557",
      "A:558",
      "A:559",
      "A:560",
      "A:561",
      "A:562",
      "A:563",
      "A:564",
      "A:565",
      "A:566",
      "A:567",
      "A:568",
      "A:569",
      "A:570",
      "A:571",
      "A:572",
      "A:573",
      "A:574",
      "A:575",
      "A:576",
      "A:577",
      "A:578",
      "A:579",
      "A:580",
      "A:581",
      "A:582",
      "A:583",
      "A:584",
      "A:585",
      "A:586",
      "A:587",
      "A:588",
      "A:589",
      "A:590",
      "A:591",
      "A:592",
      "A:593",
      "A:594",
      "A:595",
      "A:596",
      "A:597",
      "A:598",
      "A:599",
      "A:601",
      "A:602"
    ],
    "A:601": [
      "A:284",
      "A:285",
      "A:286",
      "A:287",
      "A:288",
      "A:289",
      "A:290",
      "A:291",
      "A:292",
      "A:293",
      "A:294",
      "A:295",
      "A:296",
      "A:297",
      "A:298",
      "A:299",
      "A:300",
      "A:301",
      "A:302",
      "A:303",
      "A:304",
      "A:305",
      "A:306",
      "A:307",
      "A:308",
      "A:309",
      "A:310",
      "A:311",
      "A:312",
      "A:313",
      "A:314",
      "A:315",
      "A:316",
      "A:317",
      "A:318",
      "A:319",
      "A:320",
      "A:321",
      "A:322",
      "A:323",
      "A:324",
      "A:325",
      "A:326",
      "A:327",
      "A:328",
      "A:329",
      "A:330",
      "A:331",
      "A:332",
      "A:333",
      "A:334",
      "A:335",
      "A:336",
      "A:337",
      "A:338",
      "A:339",
      "A:340",
      "A:341",
      "A:342",
      "A:343",
      "A:344",
      "A:345",
      "A:346",
      "A:347",
      "A:348",
      "A:349",
      "A:350",
      "A:351",
      "A:352",
      "A:353",
      "A:354",
      "A:355",
      "A:356",
      "A:357",
      "A:358",
      "A:359",
      "A:360",
      "A:361",
      "A:362",
      "A:363",
      "A:364",
      "A:365",
      "A:366",
      "A:367",
      "A:368",
      "A:369",
      "A:370",
      "A:371",
      "A:372",
      "A:373",
      "A:374",
      "A:375",
      "A:376",
      "A:377",
      "A:378",
      "A:379",
      "A:380",
      "A:381",
      "A:382",
      "A:383",
      "A:384",
      "A:385",
      "A:386",
      "A:387",
      "A:388",
      "A:389",
      "A:390",
      "A:391",
      "A:392",
      "A:393",
      "A:394",
      "A:395",
      "A:396",
      "A:397",
      "A:398",
      "A:399",
      "A:400",
      "A:401",
      "A:402",
      "A:403",
      "A:404",
      "A:405",
      "A:428",
      "A:429",
      "A:430",
      "A:431",
      "A:432",
      "A:433",
      "A:434",
      "A:435",
      "A:436",
      "A:437",
      "A:438",
      "A:439",
      "A:440",
      "A:441",
      "A:442",
      "A:443",
      "A:444",
      "A:445",
      "A:446",
      "A:447",
      "A:448",
      "A:449",
      "A:450",
      "A:451",
      "A:452",
      "A:453",
      "A:454",
      "A:455",
      "A:456",
      "A:457",
      "A:458",
      "A:459",
      "A:460",
      "A:461",
      "A:462",
      "A:463",
      "A:464",
      "A:465",
      "A:466",
      "A:467",
      "A:468",
      "A:469",
      "A:470",
      "A:471",
      "A:472",
      "A:473",
      "A:474",
      "A:475",
      "A:476",
      "A:477",
      "A:478",
      "A:479",
      "A:480",
      "A:481",
      "A:482",
      "A:483",
      "A:484",
      "A:485",
      "A:486",
      "A:487",
      "A:488",
      "A:489",
      "A:490",
      "A:491",
      "A:492",
      "A:493",
      "A:494",
      "A:495",
      "A:496",
      "A:497",
      "A:498",
      "A:499",
      "A:500",
      "A:501",
      "A:502",
      "A:503",
      "A:504",
      "A:505",
      "A:506",
      "A:507",
      "A:508",
      "A:509",
      "A:510",
      "A:511",
      "A:512",
      "A:513",
      "A:514",
      "A:515",
      "A:516",
      "A:517",
      "A:518",
      "A:519",
      "A:520",
      "A:521",
      "A:522",
      "A:523",
      "A:524",
      "A:525",
      "A:526",
      "A:527",
      "A:528",
      "A:529",
      "A:530",
      "A:531",
      "A:532",
      "A:533",
      "A:534",
      "A:535",
      "A:536",
      "A:537",
      "A:538",
      "A:539",
      "A:540",
      "A:541",
      "A:542",
      "A:543",
      "A:544",
      "A:545",
      "A:546",
      "A:547",
      "A:548",
      "A:549",
      "A:550",
      "A:551",
      "A:552",
      "A:553",
      "A:554",
      "A:555",
      "A:556",
      "A:557",
      "A:558",
      "A:559",
      "A:560",
      "A:561",
      "A:562",
      "A:563",
      "A:564",
      "A:565",
      "A:566",
      "A:567",
      "A:568",
      "A:569",
      "A:570",
      "A:571",
      "A:572",
      "A:573",
      "A:574",
      "A:575",
      "A:576",
      "A:577",
      "A:578",
      "A:579",
      "A:580",
      "A:581",
      "A:582",
      "A:583",
      "A:584",
      "A:585",
      "A:586",
      "A:587",
      "A:588",
      "A:589",
      "A:590",
      "A:591",
      "A:592",
      "A:593",
      "A:594",
      "A:595",
      "A:596",
      "A:597",
      "A:598",
      "A:599",
      "A:600",
      "A:602"
    ],
    "A:602": [
      "A:284",
      "A:285",
      "A:286",
      "A:287",
      "A:288",
      "A:289",
      "A:290",
      "A:291",
      "A:292",
      "A:293",
      "A:294",
      "A:295",
      "A:296",
      "A:297",
      "A:298",
      "A:299",
      "A:300",
      "A:301",
      "A:302",
      "A:303",
      "A:304",
      "A:305",
      "A:306",
      "A:307",
      "A:308",
      "A:309",
      "A:310",
      "A:311",
      "A:312",
      "A:313",
      "A:314",
      "A:315",
      "A:316",
      "A:317",
      "A:318",
      "A:319",
      "A:320",
      "A:321",
      "A:322",
      "A:323",
      "A:324",
      "A:325",
      "A:326",
      "A:327",
      "A:328",
      "A:329",
      "A:330",
      "A:331",
      "A:332",
      "A:333",
      "A:334",
      "A:335",
      "A:336",
      "A:337",
      "A:338",
      "A:339",
      "A:340",
      "A:341",
      "A:342",
      "A:343",
      "A:344",
      "A:345",
      "A:346",
      "A:347",
      "A:348",
      "A:349",
      "A:350",
      "A:351",
      "A:352",
      "A:353",
      "A:354",
      "A:355",
      "A:356",
      "A:357",
      "A:358",
      "A:359",
      "A:360",
      "A:361",
      "A:362",
      "A:363",
      "A:364",
      "A:365",
      "A:366",
      "A:367",
      "A:368",
      "A:369",
      "A:370",
      "A:371",
      "A:372",
      "A:373",
      "A:374",
      "A:375",
      "A:376",
      "A:377",
      "A:378",
      "A:379",
      "A:380",
      "A:381",
      "A:382",
      "A:383",
      "A:384",
      "A:385",
      "A:386",
      "A:387",
      "A:388",
      "A:389",
      "A:390",
      "A:391",
      "A:392",
      "A:393",
      "A:394",
      "A:395",
      "A:396",
      "A:397",
      "A:398",
      "A:399",
      "A:400",
      "A:401",
      "A:402",
      "A:403",
      "A:404",
      "A:405",
      "A:428",
      "A:429",
      "A:430",
      "A:431",
      "A:432",
      "A:433",
      "A:434",
      "A:435",
      "A:436",
      "A:437",
      "A:438",
      "A:439",
      "A:440",
      "A:441",
      "A:442",
      "A:443",
      "A:444",
      "A:445",
      "A:446",
      "A:447",
      "A:448",
      "A:449",
      "A:450",
      "A:451",
      "A:452",
      "A:453",
      "A:454",
      "A:455",
      "A:456",
      "A:457",
      "A:458",
      "A:459",
      "A:460",
      "A:461",
      "A:462",
      "A:463",
      "A:464",
      "A:465",
      "A:466",
      "A:467",
      "A:468",
      "A:469",
      "A:470",
      "A:471",
      "A:472",
      "A:473",
      "A:474",
      "A:475",
      "A:476",
      "A:477",
      "A:478",
      "A:479",
      "A:480",
      "A:481",
      "A:482",
      "A:483",
      "A:484",
      "A:485",
      "A:486",
      "A:487",
      "A:488",
      "A:489",
      "A:490",
      "A:491",
      "A:492",
      "A:493",
      "A:494",
      "A:495",
      "A:496",
      "A:497",
      "A:498",
      "A:499",
      "A:500",
      "A:501",
      "A:502",
      "A:503",
      "A:504",
      "A:505",
      "A:506",
      "A:507",
      "A:508",
      "A:509",
      "A:510",
      "A:511",
      "A:512",
      "A:513",
      "A:514",
      "A:515",
      "A:516",
      "A:517",
      "A:518",
      "A:519",
      "A:520",
      "A:521",
      "A:522",
      "A:523",
      "A:524",
      "A:525",
      "A:526",
      "A:527",
      "A:528",
      "A:529",
      "A:530",
      "A:531",
      "A:532",
      "A:533",
      "A:534",
      "A:535",
      "A:536",
      "A:537",
      "A:538",
      "A:539",
      "A:540",
      "A:541",
      "A:542",
      "A:543",
      "A:544",
      "A:545",
      "A:546",
      "A:547",
      "A:548",
      "A:549",
      "A:550",
      "A:551",
      "A:552",
      "A:553",
      "A:554",
      "A:555",
      "A:556",
      "A:557",
      "A:558",
      "A:559",
      "A:560",
      "A:561",
      "A:562",
      "A:563",
      "A:564",
      "A:565",
      "A:566",
      "A:567",
      "A:568",
      "A:569",
      "A:570",
      "A:571",
      "A:572",
      "A:573",
      "A:574",
      "A:575",
      "A:576",
      "A:577",
      "A:578",
      "A:579",
      "A:580",
      "A:581",
      "A:582",
      "A:583",
      "A:584",
      "A:585",
      "A:586",
      "A:587",
      "A:588",
      "A:589",
      "A:590",
      "A:591",
      "A:592",
      "A:593",
      "A:594",
      "A:595",
      "A:596",
      "A:597",
      "A:598",
      "A:599",
      "A:600",
      "A:601"
    ]
  },
  "pair_contacts": {}
}
```
