## Supplementary material for "Localized Reactivity on Proteins as Riemannian Manifolds: A Quantum-Inspired Geometric Model for Deterministic, Metal-Aware Reactive-Site Prediction": code bundle: result_bound_labels_unbound_features.json

```
{
  "case": "DB55_3R9A_L",
  "AUROC_mean": 0.8136548460565756,
  "AUROC_std": 0.054584435677014397,
  "fold_AUROCs": [
    0.8950892857142857,
    0.7484567901234568,
    0.8490566037735848,
    0.7611111111111111,
    0.8145604395604396
  ],
  "AUPRC_mean": 0.3927056971302944,
  "AUPRC_std": 0.07694956941701435,
  "fold_AUPRCs": [
    0.49375,
    0.29203216374269003,
    0.4550793650793651,
    0.40257764789629463,
    0.3200893089331223
  ],
  "policyP_info": {
    "K_target": 5,
    "K_min": 2,
    "min_valid_folds": 2,
    "n_pos_groups": 28,
    "K_used": 5,
    "n_total_folds": 5,
    "n_valid_folds": 5,
    "n_skipped_train_single_class": 0,
    "n_skipped_test_single_class": 0,
    "reason": "OK"
  },
  "n_pos": 28,
  "n_neg": 269,
  "unbound_positive_residue_ids": [
    "A:346",
    "A:374",
    "A:377",
    "A:378",
    "A:459",
    "A:486",
    "A:489",
    "A:490",
    "A:493",
    "A:494",
    "A:496",
    "A:497",
    "A:520",
    "A:523",
    "A:524",
    "A:527",
    "A:530",
    "A:531",
    "A:532",
    "A:533",
    "A:565",
    "A:568",
    "A:569",
    "A:571",
    "A:572",
    "A:575",
    "A:576",
    "A:583"
  ],
  "unbound_positive_residue_ids_path": "/content/benchmark_workdir/DB55_3R9A_L/unbound_positive_residue_ids.json",
  "bound_positive_residue_ids_used": [
    "B:383",
    "B:411",
    "B:414",
    "B:415",
    "B:496",
    "B:523",
    "B:526",
    "B:527",
    "B:530",
    "B:531",
    "B:533",
    "B:534",
    "B:557",
    "B:560",
    "B:561",
    "B:564",
    "B:567",
    "B:568",
    "B:569",
    "B:570",
    "B:602",
    "B:605",
    "B:606",
    "B:608",
    "B:609",
    "B:612",
    "B:613",
    "B:620"
  ],
  "bound_interface_report": {
    "cutoff_angstrom": 5.0,
    "coarse_margin_angstrom": 4.0,
    "scheme": "closest-heavy",
    "protein_only": true,
    "target_bound_chains": [
      "B"
    ],
    "n_target_res": 289,
    "n_other_res": 774,
    "n_candidate_pairs": 99,
    "n_interface_target_res": 28,
    "backend_kdtree": "scipy.cKDTree",
    "auto_interface_labels": true
  },
  "mapping": {
    "n_bound_labels": 28,
    "n_mapped": 28,
    "n_dropped": 0,
    "mapped_examples": [
      {
        "bound": "B:383",
        "unbound": "A:346",
        "idx": 62
      },
      {
        "bound": "B:411",
        "unbound": "A:374",
        "idx": 90
      },
      {
        "bound": "B:414",
        "unbound": "A:377",
        "idx": 93
      },
      {
        "bound": "B:415",
        "unbound": "A:378",
        "idx": 94
      },
      {
        "bound": "B:496",
        "unbound": "A:459",
        "idx": 153
      },
      {
        "bound": "B:523",
        "unbound": "A:486",
        "idx": 180
      },
      {
        "bound": "B:526",
        "unbound": "A:489",
        "idx": 183
      },
      {
        "bound": "B:527",
        "unbound": "A:490",
        "idx": 184
      },
      {
        "bound": "B:530",
        "unbound": "A:493",
        "idx": 187
      },
      {
        "bound": "B:531",
        "unbound": "A:494",
        "idx": 188
      },
      {
        "bound": "B:533",
        "unbound": "A:496",
        "idx": 190
      },
      {
        "bound": "B:534",
        "unbound": "A:497",
        "idx": 191
      },
      {
        "bound": "B:557",
        "unbound": "A:520",
        "idx": 214
      },
      {
        "bound": "B:560",
        "unbound": "A:523",
        "idx": 217
      },
      {
        "bound": "B:561",
        "unbound": "A:524",
        "idx": 218
      },
      {
        "bound": "B:564",
        "unbound": "A:527",
        "idx": 221
      },
      {
        "bound": "B:567",
        "unbound": "A:530",
        "idx": 224
      },
      {
        "bound": "B:568",
        "unbound": "A:531",
        "idx": 225
      },
      {
        "bound": "B:569",
        "unbound": "A:532",
        "idx": 226
      },
      {
        "bound": "B:570",
        "unbound": "A:533",
        "idx": 227
      }
    ],
    "dropped_examples": []
  },
  "mapping_extra": {
    "bound_to_unbound_chain_map": {
      "B": "A"
    },
    "chain_assignment": {
      "forced_hints": [],
      "unmatched_bound_chains": [
        "A",
        "C"
      ],
      "unmatched_unbound_chains": [],
      "ambiguity": [],
      "pair_details_top": {
        "B": [
          {
            "unbound": "A",
            "identity": 0.9965397923875432,
            "coverage": 1.0,
            "weight": 0.9965397923875432
          }
        ],
        "A": [
          {
            "unbound": "A",
            "identity": 0.07114624505928854,
            "coverage": 0.8518518518518519,
            "weight": 0.060606060606060615
          }
        ],
        "C": [
          {
            "unbound": "A",
            "identity": 0.07114624505928854,
            "coverage": 0.8518518518518519,
            "weight": 0.060606060606060615
          }
        ]
      }
    },
    "dropped_chains_low_quality": [],
    "n_bound_chains_total": 3,
    "n_unbound_chains_total": 1
  },
  "symmetry": {
    "symmetry_groups": {
      "A": 0
    },
    "symmetry_policy": {
      "min_identity": 0.95,
      "min_coverage": 0.9
    },
    "collapse_only_within_symmetry_groups": true
  },
  "solvent": {
    "solvent_filter_applied": true,
    "source": "meta.json",
    "n_total": 297,
    "n_removed": 0,
    "n_unknown_resname": 0,
    "n_retained": 297,
    "solvent_codes": [
      "WAT",
      "HOH",
      "DOD",
      "TIP3"
    ]
  },
  "unbound_out_dir": "/content/benchmark_workdir/DB55_3R9A_L/out_unbound",
  "unbound_structure": "/content/benchmark_workdir/_dataset_unpacked/3R9A_l_u.pdb",
  "bound_structure": "/content/benchmark_workdir/_dataset_unpacked/3R9A_bound_complex.pdb"
}
```
