## Supplementary material for "Localized Reactivity on Proteins as Riemannian Manifolds: A Quantum-Inspired Geometric Model for Deterministic, Metal-Aware Reactive-Site Prediction": code bundle: unbound_positive_residue_ids.json

```
{
  "unbound_positive_residue_ids": [
    "A:346",
    "A:374",
    "A:377",
    "A:378",
    "A:459",
    "A:486",
    "A:489",
    "A:490",
    "A:493",
    "A:494",
    "A:496",
    "A:497",
    "A:520",
    "A:523",
    "A:524",
    "A:527",
    "A:530",
    "A:531",
    "A:532",
    "A:533",
    "A:565",
    "A:568",
    "A:569",
    "A:571",
    "A:572",
    "A:575",
    "A:576",
    "A:583"
  ]
}
```
