## Supplementary material for "Localized Reactivity on Proteins as Riemannian Manifolds: A Quantum-Inspired Geometric Model for Deterministic, Metal-Aware Reactive-Site Prediction": code bundle: env_features.json

```
{
  "A:4": {
    "id": "A:4",
    "chain": "A",
    "resseq": 4,
    "resname": "HIS",
    "sasa": 5.70889139175415,
    "partial_charge_B": 0.7499999999999999,
    "F_metal": 0.0,
    "F_P": 0.14240377114001332,
    "F_hal": 0.0,
    "total_density": 48101.203125,
    "centroid": [
      2.3144211769104004,
      -0.8729305863380432,
      -3.0603857040405273
    ],
    "dipole_rho": [
      -43489.671875,
      7056.89794921875,
      12165.9697265625
    ],
    "curv_rho": 157987520.0,
    "curv_rho_failed": false,
    "gpu_density_B_requested": "vector",
    "gpu_density_B_effective": "vector",
    "gpu_density_B_fallback_from_vector": false,
    "gpu_density_A_requested": null,
    "gpu_density_A_effective": null,
    "gpu_density_A_fallback_from_vector": false,
    "xtb_A_used": false,
    "xtb_A_success": false,
    "xtb_charge_length_mismatch": false
  },
  "A:5": {
    "id": "A:5",
    "chain": "A",
    "resseq": 5,
    "resname": "LYS",
    "sasa": 7.65167236328125,
    "partial_charge_B": 0.29999999999999993,
    "F_metal": 0.0,
    "F_P": 0.15059060248280381,
    "F_hal": 0.0,
    "total_density": 51226.33984375,
    "centroid": [
      2.2478067874908447,
      -0.9255291819572449,
      -2.8396568298339844
    ],
    "dipole_rho": [
      -48618.0,
      10791.8935546875,
      2420.098876953125
    ],
    "curv_rho": 178798688.0,
    "curv_rho_failed": false,
    "gpu_density_B_requested": "vector",
    "gpu_density_B_effective": "vector",
    "gpu_density_B_fallback_from_vector": false,
    "gpu_density_A_requested": null,
    "gpu_density_A_effective": null,
    "gpu_density_A_fallback_from_vector": false,
    "xtb_A_used": false,
    "xtb_A_success": false,
    "xtb_charge_length_mismatch": false
  },
  "A:6": {
    "id": "A:6",
    "chain": "A",
    "resseq": 6,
    "resname": "LEU",
    "sasa": 0.0,
    "partial_charge_B": -0.06000000000000002,
    "F_metal": 0.0,
    "F_P": 0.20386834194308423,
    "F_hal": 0.0,
    "total_density": 69284.9921875,
    "centroid": [
      1.9129512310028076,
      -1.106870174407959,
      -2.7594668865203857
    ],
    "dipole_rho": [
      -52369.85546875,
      8031.330078125,
      -2191.419677734375
    ],
    "curv_rho": 243815152.0,
    "curv_rho_failed": false,
    "gpu_density_B_requested": "vector",
    "gpu_density_B_effective": "vector",
    "gpu_density_B_fallback_from_vector": false,
    "gpu_density_A_requested": null,
    "gpu_density_A_effective": null,
    "gpu_density_A_fallback_from_vector": false,
    "xtb_A_used": false,
    "xtb_A_success": false,
    "xtb_charge_length_mismatch": false
  },
  "A:7": {
    "id": "A:7",
    "chain": "A",
    "resseq": 7,
    "resname": "LEU",
    "sasa": 0.06453092396259308,
    "partial_charge_B": -0.06602265767878075,
    "F_metal": 0.0,
    "F_P": 0.20319244977876671,
    "F_hal": 0.0,
    "total_density": 65280.2109375,
    "centroid": [
      2.08971905708313,
      -0.7284809350967407,
      -2.43815016746521
    ],
    "dipole_rho": [
      -45858.08984375,
      7963.7919921875,
      -4048.217529296875
    ],
    "curv_rho": 231444624.0,
    "curv_rho_failed": false,
    "gpu_density_B_requested": "vector",
    "gpu_density_B_effective": "vector",
    "gpu_density_B_fallback_from_vector": false,
    "gpu_density_A_requested": null,
    "gpu_density_A_effective": null,
    "gpu_density_A_fallback_from_vector": false,
    "xtb_A_used": false,
    "xtb_A_success": false,
    "xtb_charge_length_mismatch": false
  },
  "A:8": {
    "id": "A:8",
    "chain": "A",
    "resseq": 8,
    "resname": "VAL",
    "sasa": 0.0,
    "partial_charge_B": -0.06000000000000002,
    "F_metal": 0.0,
    "F_P": 0.24020677452801206,
    "F_hal": 0.0,
    "total_density": 70466.2109375,
    "centroid": [
      1.8499293327331543,
      -1.0083262920379639,
      -2.280853748321533
    ],
    "dipole_rho": [
      -44098.68359375,
      8830.5791015625,
      -7164.150390625
    ],
    "curv_rho": 267506064.0,
    "curv_rho_failed": false,
    "gpu_density_B_requested": "vector",
    "gpu_density_B_effective": "vector",
    "gpu_density_B_fallback_from_vector": false,
    "gpu_density_A_requested": null,
    "gpu_density_A_effective": null,
    "gpu_density_A_fallback_from_vector": false,
    "xtb_A_used": false,
    "xtb_A_success": false,
    "xtb_charge_length_mismatch": false
  },
  "A:9": {
    "id": "A:9",
    "chain": "A",
    "resseq": 9,
    "resname": "THR",
    "sasa": 0.29038915038108826,
    "partial_charge_B": -0.43550979429576053,
    "F_metal": 0.0,
    "F_P": 0.20909002632990203,
    "F_hal": 0.0,
    "total_density": 66628.3203125,
    "centroid": [
      1.838095784187317,
      -1.2246160507202148,
      -2.190995931625366
    ],
    "dipole_rho": [
      -48620.890625,
      19803.732421875,
      -8380.5986328125
    ],
    "curv_rho": 248027408.0,
    "curv_rho_failed": false,
    "gpu_density_B_requested": "vector",
    "gpu_density_B_effective": "vector",
    "gpu_density_B_fallback_from_vector": false,
    "gpu_density_A_requested": null,
    "gpu_density_A_effective": null,
    "gpu_density_A_fallback_from_vector": false,
    "xtb_A_used": false,
    "xtb_A_success": false,
    "xtb_charge_length_mismatch": false
  },
  "A:10": {
    "id": "A:10",
    "chain": "A",
    "resseq": 10,
    "resname": "PRO",
    "sasa": 0.0,
    "partial_charge_B": -0.06000000000000002,
    "F_metal": 0.0,
    "F_P": 0.22939258301642654,
    "F_hal": 0.0,
    "total_density": 66631.84375,
    "centroid": [
      1.7570264339447021,
      -1.4387425184249878,
      -2.2502870559692383
    ],
    "dipole_rho": [
      -35440.65234375,
      21808.609375,
      -10773.515625
    ],
    "curv_rho": 240239088.0,
    "curv_rho_failed": false,
    "gpu_density_B_requested": "vector",
    "gpu_density_B_effective": "vector",
    "gpu_density_B_fallback_from_vector": false,
    "gpu_density_A_requested": null,
    "gpu_density_A_effective": null,
    "gpu_density_A_fallback_from_vector": false,
    "xtb_A_used": false,
    "xtb_A_success": false,
    "xtb_charge_length_mismatch": false
  },
  "A:11": {
    "id": "A:11",
    "chain": "A",
    "resseq": 11,
    "resname": "PRO",
    "sasa": 0.0,
    "partial_charge_B": -0.06000000000000002,
    "F_metal": 0.0,
    "F_P": 0.2637448192471849,
    "F_hal": 0.0,
    "total_density": 70917.953125,
    "centroid": [
      1.5594898462295532,
      -1.429560661315918,
      -1.9568243026733398
    ],
    "dipole_rho": [
      -36828.41796875,
      16807.310546875,
      -15485.1416015625
    ],
    "curv_rho": 269575744.0,
    "curv_rho_failed": false,
    "gpu_density_B_requested": "vector",
    "gpu_density_B_effective": "vector",
    "gpu_density_B_fallback_from_vector": false,
    "gpu_density_A_requested": null,
    "gpu_density_A_effective": null,
    "gpu_density_A_fallback_from_vector": false,
    "xtb_A_used": false,
    "xtb_A_success": false,
    "xtb_charge_length_mismatch": false
  },
  "A:12": {
    "id": "A:12",
    "chain": "A",
    "resseq": 12,
    "resname": "LYS",
    "sasa": 4.885074615478516,
    "partial_charge_B": 0.29999999999999993,
    "F_metal": 0.0,
    "F_P": 0.20064962361352018,
    "F_hal": 0.0,
    "total_density": 60155.6953125,
    "centroid": [
      1.690285563468933,
      -1.5909358263015747,
      -1.6895228624343872
    ],
    "dipole_rho": [
      -42006.265625,
      19975.54296875,
      -13938.0986328125
    ],
    "curv_rho": 210662304.0,
    "curv_rho_failed": false,
    "gpu_density_B_requested": "vector",
    "gpu_density_B_effective": "vector",
    "gpu_density_B_fallback_from_vector": false,
    "gpu_density_A_requested": null,
    "gpu_density_A_effective": null,
    "gpu_density_A_fallback_from_vector": false,
    "xtb_A_used": false,
    "xtb_A_success": false,
    "xtb_charge_length_mismatch": false
  },
  "A:13": {
    "id": "A:13",
    "chain": "A",
    "resseq": 13,
    "resname": "ALA",
    "sasa": 0.0,
    "partial_charge_B": -0.06000000000000002,
    "F_metal": 0.0,
    "F_P": 0.2551616198306334,
    "F_hal": 0.0,
    "total_density": 72541.1796875,
    "centroid": [
      1.3125579357147217,
      -1.6010318994522095,
      -1.526923656463623
    ],
    "dipole_rho": [
      -41350.0703125,
      24236.587890625,
      -17265.0625
    ],
    "curv_rho": 263456336.0,
    "curv_rho_failed": false,
    "gpu_density_B_requested": "vector",
    "gpu_density_B_effective": "vector",
    "gpu_density_B_fallback_from_vector": false,
    "gpu_density_A_requested": null,
    "gpu_density_A_effective": null,
    "gpu_density_A_fallback_from_vector": false,
    "xtb_A_used": false,
    "xtb_A_success": false,
    "xtb_charge_length_mismatch": false
  },
  "A:14": {
    "id": "A:14",
    "chain": "A",
    "resseq": 14,
    "resname": "LEU",
    "sasa": 0.0,
    "partial_charge_B": -0.06000000000000002,
    "F_metal": 0.0,
    "F_P": 0.30411224644811186,
    "F_hal": 0.0,
    "total_density": 87054.84375,
    "centroid": [
      1.236165165901184,
      -1.473087191581726,
      -1.8627334833145142
    ],
    "dipole_rho": [
      -37543.26171875,
      35544.5078125,
      -20170.275390625
    ],
    "curv_rho": 335875360.0,
    "curv_rho_failed": false,
    "gpu_density_B_requested": "vector",
    "gpu_density_B_effective": "vector",
    "gpu_density_B_fallback_from_vector": false,
    "gpu_density_A_requested": null,
    "gpu_density_A_effective": null,
    "gpu_density_A_fallback_from_vector": false,
    "xtb_A_used": false,
    "xtb_A_success": false,
    "xtb_charge_length_mismatch": false
  },
  "A:15": {
    "id": "A:15",
    "chain": "A",
    "resseq": 15,
    "resname": "LEU",
    "sasa": 1.5061782598495483,
    "partial_charge_B": -0.15000000000000005,
    "F_metal": 0.0,
    "F_P": 0.22258560823503543,
    "F_hal": 0.0,
    "total_density": 60774.328125,
    "centroid": [
      1.4671046733856201,
      -1.8356764316558838,
      -1.9056661128997803
    ],
    "dipole_rho": [
      -28666.19921875,
      27864.189453125,
      -11642.306640625
    ],
    "curv_rho": 211855216.0,
    "curv_rho_failed": false,
    "gpu_density_B_requested": "vector",
    "gpu_density_B_effective": "vector",
    "gpu_density_B_fallback_from_vector": false,
    "gpu_density_A_requested": null,
    "gpu_density_A_effective": null,
    "gpu_density_A_fallback_from_vector": false,
    "xtb_A_used": false,
    "xtb_A_success": false,
    "xtb_charge_length_mismatch": false
  },
  "A:16": {
    "id": "A:16",
    "chain": "A",
    "resseq": 16,
    "resname": "LYS",
    "sasa": 3.9438536167144775,
    "partial_charge_B": 0.29999999999999993,
    "F_metal": 0.0,
    "F_P": 0.22069614832735945,
    "F_hal": 0.0,
    "total_density": 69677.953125,
    "centroid": [
      1.203132152557373,
      -1.8190357685089111,
      -1.4923275709152222
    ],
    "dipole_rho": [
      -40048.6640625,
      39047.359375,
      -19956.912109375
    ],
    "curv_rho": 248226912.0,
    "curv_rho_failed": false,
    "gpu_density_B_requested": "vector",
    "gpu_density_B_effective": "vector",
    "gpu_density_B_fallback_from_vector": false,
    "gpu_density_A_requested": null,
    "gpu_density_A_effective": null,
    "gpu_density_A_fallback_from_vector": false,
    "xtb_A_used": false,
    "xtb_A_success": false,
    "xtb_charge_length_mismatch": false
  },
  "A:17": {
    "id": "A:17",
    "chain": "A",
    "resseq": 17,
    "resname": "PRO",
    "sasa": 2.9684224128723145,
    "partial_charge_B": -0.15000000000000005,
    "F_metal": 0.0,
    "F_P": 0.2387770201761093,
    "F_hal": 0.0,
    "total_density": 59752.59765625,
    "centroid": [
      0.9897440671920776,
      -2.0407137870788574,
      -1.4356013536453247
    ],
    "dipole_rho": [
      -23317.94140625,
      31091.001953125,
      -10817.8720703125
    ],
    "curv_rho": 213416512.0,
    "curv_rho_failed": false,
    "gpu_density_B_requested": "vector",
    "gpu_density_B_effective": "vector",
    "gpu_density_B_fallback_from_vector": false,
    "gpu_density_A_requested": null,
    "gpu_density_A_effective": null,
    "gpu_density_A_fallback_from_vector": false,
    "xtb_A_used": false,
    "xtb_A_success": false,
    "xtb_charge_length_mismatch": false
  },
  "A:18": {
    "id": "A:18",
    "chain": "A",
    "resseq": 18,
    "resname": "LEU",
    "sasa": 0.0,
    "partial_charge_B": -0.06000000000000002,
    "F_metal": 0.0,
    "F_P": 0.3309850291504528,
    "F_hal": 0.0,
    "total_density": 82142.609375,
    "centroid": [
      0.6279563903808594,
      -1.8279695510864258,
      -1.351662516593933
    ],
    "dipole_rho": [
      -26751.26953125,
      34872.04296875,
      -13357.408203125
    ],
    "curv_rho": 313692480.0,
    "curv_rho_failed": false,
    "gpu_density_B_requested": "vector",
    "gpu_density_B_effective": "vector",
    "gpu_density_B_fallback_from_vector": false,
    "gpu_density_A_requested": null,
    "gpu_density_A_effective": null,
    "gpu_density_A_fallback_from_vector": false,
    "xtb_A_used": false,
    "xtb_A_success": false,
    "xtb_charge_length_mismatch": false
  },
  "A:19": {
    "id": "A:19",
    "chain": "A",
    "resseq": 19,
    "resname": "SER",
    "sasa": 1.1350748538970947,
    "partial_charge_B": -0.75,
    "F_metal": 0.0,
    "F_P": 0.2834439572348685,
    "F_hal": 0.0,
    "total_density": 70158.71875,
    "centroid": [
      0.6763055324554443,
      -1.8925862312316895,
      -1.0370943546295166
    ],
    "dipole_rho": [
      -23232.673828125,
      33157.984375,
      -19522.4296875
    ],
    "curv_rho": 264252128.0,
    "curv_rho_failed": false,
    "gpu_density_B_requested": "vector",
    "gpu_density_B_effective": "vector",
    "gpu_density_B_fallback_from_vector": false,
    "gpu_density_A_requested": null,
    "gpu_density_A_effective": null,
    "gpu_density_A_fallback_from_vector": false,
    "xtb_A_used": false,
    "xtb_A_success": false,
    "xtb_charge_length_mismatch": false
  },
  "A:20": {
    "id": "A:20",
    "chain": "A",
    "resseq": 20,
    "resname": "ILE",
    "sasa": 0.0,
    "partial_charge_B": -0.06000000000000002,
    "F_metal": 0.0,
    "F_P": 0.3476653538249185,
    "F_hal": 0.0,
    "total_density": 84740.9296875,
    "centroid": [
      0.3017740547657013,
      -1.7931268215179443,
      -0.8632267117500305
    ],
    "dipole_rho": [
      -26196.681640625,
      36605.79296875,
      -18282.9921875
    ],
    "curv_rho": 325349504.0,
    "curv_rho_failed": false,
    "gpu_density_B_requested": "vector",
    "gpu_density_B_effective": "vector",
    "gpu_density_B_fallback_from_vector": false,
    "gpu_density_A_requested": null,
    "gpu_density_A_effective": null,
    "gpu_density_A_fallback_from_vector": false,
    "xtb_A_used": false,
    "xtb_A_success": false,
    "xtb_charge_length_mismatch": false
  },
  "A:21": {
    "id": "A:21",
    "chain": "A",
    "resseq": 21,
    "resname": "PRO",
    "sasa": 0.0,
    "partial_charge_B": -0.06000000000000002,
    "F_metal": 0.0,
    "F_P": 0.32448592093591655,
    "F_hal": 0.0,
    "total_density": 81067.5078125,
    "centroid": [
      0.27278026938438416,
      -1.7313860654830933,
      -0.5153643488883972
    ],
    "dipole_rho": [
      -29837.912109375,
      35533.00390625,
      -20153.966796875
    ],
    "curv_rho": 310742656.0,
    "curv_rho_failed": false,
    "gpu_density_B_requested": "vector",
    "gpu_density_B_effective": "vector",
    "gpu_density_B_fallback_from_vector": false,
    "gpu_density_A_requested": null,
    "gpu_density_A_effective": null,
    "gpu_density_A_fallback_from_vector": false,
    "xtb_A_used": false,
    "xtb_A_success": false,
    "xtb_charge_length_mismatch": false
  },
  "A:22": {
    "id": "A:22",
    "chain": "A",
    "resseq": 22,
    "resname": "ASN",
    "sasa": 0.6775746941566467,
    "partial_charge_B": -0.12323790493183648,
    "F_metal": 0.0,
    "F_P": 0.29277766685228934,
    "F_hal": 0.0,
    "total_density": 72643.34375,
    "centroid": [
      0.09615463763475418,
      -1.8858674764633179,
      -0.261705219745636
    ],
    "dipole_rho": [
      -17514.69921875,
      33233.78125,
      -15933.970703125
    ],
    "curv_rho": 264552688.0,
    "curv_rho_failed": false,
    "gpu_density_B_requested": "vector",
    "gpu_density_B_effective": "vector",
    "gpu_density_B_fallback_from_vector": false,
    "gpu_density_A_requested": null,
    "gpu_density_A_effective": null,
    "gpu_density_A_fallback_from_vector": false,
    "xtb_A_used": false,
    "xtb_A_success": false,
    "xtb_charge_length_mismatch": false
  },
  "A:23": {
    "id": "A:23",
    "chain": "A",
    "resseq": 23,
    "resname": "GLN",
    "sasa": 0.0,
    "partial_charge_B": -0.12,
    "F_metal": 0.0,
    "F_P": 0.392870621588777,
    "F_hal": 0.0,
    "total_density": 97737.3125,
    "centroid": [
      0.03693271800875664,
      -1.5471457242965698,
      -0.2100057154893875
    ],
    "dipole_rho": [
      -23015.021484375,
      36530.8203125,
      -21926.294921875
    ],
    "curv_rho": 352729216.0,
    "curv_rho_failed": false,
    "gpu_density_B_requested": "vector",
    "gpu_density_B_effective": "vector",
    "gpu_density_B_fallback_from_vector": false,
    "gpu_density_A_requested": null,
    "gpu_density_A_effective": null,
    "gpu_density_A_fallback_from_vector": false,
    "xtb_A_used": false,
    "xtb_A_success": false,
    "xtb_charge_length_mismatch": false
  },
  "A:24": {
    "id": "A:24",
    "chain": "A",
    "resseq": 24,
    "resname": "LEU",
    "sasa": 0.0,
    "partial_charge_B": -0.06000000000000002,
    "F_metal": 0.0,
    "F_P": 0.3405451321453583,
    "F_hal": 0.0,
    "total_density": 88458.2890625,
    "centroid": [
      -0.32653939723968506,
      -1.6158041954040527,
      0.14481380581855774
    ],
    "dipole_rho": [
      -9003.015625,
      34570.21875,
      -17235.98046875
    ],
    "curv_rho": 309808128.0,
    "curv_rho_failed": false,
    "gpu_density_B_requested": "vector",
    "gpu_density_B_effective": "vector",
    "gpu_density_B_fallback_from_vector": false,
    "gpu_density_A_requested": null,
    "gpu_density_A_effective": null,
    "gpu_density_A_fallback_from_vector": false,
    "xtb_A_used": false,
    "xtb_A_success": false,
    "xtb_charge_length_mismatch": false
  },
  "A:25": {
    "id": "A:25",
    "chain": "A",
    "resseq": 25,
    "resname": "LEU",
    "sasa": 0.0,
    "partial_charge_B": -0.06000000000000002,
    "F_metal": 0.0,
    "F_P": 0.5522537029380601,
    "F_hal": 0.0,
    "total_density": 106225.5546875,
    "centroid": [
      -0.3212266266345978,
      -1.3490474224090576,
      -0.18107905983924866
    ],
    "dipole_rho": [
      -10544.3876953125,
      29317.1953125,
      -24891.732421875
    ],
    "curv_rho": 408800064.0,
    "curv_rho_failed": false,
    "gpu_density_B_requested": "vector",
    "gpu_density_B_effective": "vector",
    "gpu_density_B_fallback_from_vector": false,
    "gpu_density_A_requested": null,
    "gpu_density_A_effective": null,
    "gpu_density_A_fallback_from_vector": false,
    "xtb_A_used": false,
    "xtb_A_success": false,
    "xtb_charge_length_mismatch": false
  },
  "A:26": {
    "id": "A:26",
    "chain": "A",
    "resseq": 26,
    "resname": "LEU",
    "sasa": 0.0,
    "partial_charge_B": -0.06000000000000002,
    "F_metal": 0.0,
    "F_P": 0.4218318184086919,
    "F_hal": 0.0,
    "total_density": 96924.8515625,
    "centroid": [
      -0.5034152269363403,
      -1.317132830619812,
      0.25576671957969666
    ],
    "dipole_rho": [
      -5145.759765625,
      23073.40234375,
      -24756.6171875
    ],
    "curv_rho": 349400192.0,
    "curv_rho_failed": false,
    "gpu_density_B_requested": "vector",
    "gpu_density_B_effective": "vector",
    "gpu_density_B_fallback_from_vector": false,
    "gpu_density_A_requested": null,
    "gpu_density_A_effective": null,
    "gpu_density_A_fallback_from_vector": false,
    "xtb_A_used": false,
    "xtb_A_success": false,
    "xtb_charge_length_mismatch": false
  },
  "A:27": {
    "id": "A:27",
    "chain": "A",
    "resseq": 27,
    "resname": "GLY",
    "sasa": 0.0,
    "partial_charge_B": -0.06000000000000002,
    "F_metal": 0.0,
    "F_P": 0.6901849075477056,
    "F_hal": 0.0,
    "total_density": 106398.9765625,
    "centroid": [
      -0.5177358984947205,
      -1.0072530508041382,
      0.08935980498790741
    ],
    "dipole_rho": [
      -11316.6875,
      13057.4765625,
      -25915.083984375
    ],
    "curv_rho": 417337312.0,
    "curv_rho_failed": false,
    "gpu_density_B_requested": "vector",
    "gpu_density_B_effective": "vector",
    "gpu_density_B_fallback_from_vector": false,
    "gpu_density_A_requested": null,
    "gpu_density_A_effective": null,
    "gpu_density_A_fallback_from_vector": false,
    "xtb_A_used": false,
    "xtb_A_success": false,
    "xtb_charge_length_mismatch": false
  },
  "A:28": {
    "id": "A:28",
    "chain": "A",
    "resseq": 28,
    "resname": "PRO",
    "sasa": 0.0,
    "partial_charge_B": -0.06000000000000002,
    "F_metal": 0.0,
    "F_P": 1.074046304890611,
    "F_hal": 0.0,
    "total_density": 121389.421875,
    "centroid": [
      -0.538259744644165,
      -0.7071398496627808,
      -0.0859672799706459
    ],
    "dipole_rho": [
      -11126.533203125,
      10760.66796875,
      -36019.20703125
    ],
    "curv_rho": 479909632.0,
    "curv_rho_failed": false,
    "gpu_density_B_requested": "vector",
    "gpu_density_B_effective": "vector",
    "gpu_density_B_fallback_from_vector": false,
    "gpu_density_A_requested": null,
    "gpu_density_A_effective": null,
    "gpu_density_A_fallback_from_vector": false,
    "xtb_A_used": false,
    "xtb_A_success": false,
    "xtb_charge_length_mismatch": false
  },
  "A:29": {
    "id": "A:29",
    "chain": "A",
    "resseq": 29,
    "resname": "GLY",
    "sasa": 0.0,
    "partial_charge_B": -0.06000000000000002,
    "F_metal": 0.0,
    "F_P": 1.4539502920973677,
    "F_hal": 0.0,
    "total_density": 125214.9140625,
    "centroid": [
      -0.46553102135658264,
      -0.8537598848342896,
      -0.31134456396102905
    ],
    "dipole_rho": [
      -16939.1953125,
      14079.1865234375,
      -26695.134765625
    ],
    "curv_rho": 504214912.0,
    "curv_rho_failed": false,
    "gpu_density_B_requested": "vector",
    "gpu_density_B_effective": "vector",
    "gpu_density_B_fallback_from_vector": false,
    "gpu_density_A_requested": null,
    "gpu_density_A_effective": null,
    "gpu_density_A_fallback_from_vector": false,
    "xtb_A_used": false,
    "xtb_A_success": false,
    "xtb_charge_length_mismatch": false
  },
  "A:30": {
    "id": "A:30",
    "chain": "A",
    "resseq": 30,
    "resname": "PRO",
    "sasa": 0.0,
    "partial_charge_B": -0.06000000000000002,
    "F_metal": 0.0,
    "F_P": 1.3354067694807699,
    "F_hal": 0.0,
    "total_density": 126307.5859375,
    "centroid": [
      -0.3717319071292877,
      -1.0188307762145996,
      -0.5388970971107483
    ],
    "dipole_rho": [
      -13726.4404296875,
      19285.103515625,
      -26118.25
    ],
    "curv_rho": 517385248.0,
    "curv_rho_failed": false,
    "gpu_density_B_requested": "vector",
    "gpu_density_B_effective": "vector",
    "gpu_density_B_fallback_from_vector": false,
    "gpu_density_A_requested": null,
    "gpu_density_A_effective": null,
    "gpu_density_A_fallback_from_vector": false,
    "xtb_A_used": false,
    "xtb_A_success": false,
    "xtb_charge_length_mismatch": false
  },
  "A:31": {
    "id": "A:31",
    "chain": "A",
    "resseq": 31,
    "resname": "SER",
    "sasa": 0.0,
    "partial_charge_B": -0.3,
    "F_metal": 0.0,
    "F_P": 0.8140932667633922,
    "F_hal": 0.0,
    "total_density": 116176.65625,
    "centroid": [
      -0.648334801197052,
      -1.2270969152450562,
      -0.5226852893829346
    ],
    "dipole_rho": [
      -7722.033203125,
      28295.18359375,
      -23192.951171875
    ],
    "curv_rho": 471156800.0,
    "curv_rho_failed": false,
    "gpu_density_B_requested": "vector",
    "gpu_density_B_effective": "vector",
    "gpu_density_B_fallback_from_vector": false,
    "gpu_density_A_requested": null,
    "gpu_density_A_effective": null,
    "gpu_density_A_fallback_from_vector": false,
    "xtb_A_used": false,
    "xtb_A_success": false,
    "xtb_charge_length_mismatch": false
  },
  "A:32": {
    "id": "A:32",
    "chain": "A",
    "resseq": 32,
    "resname": "ASN",
    "sasa": 0.0,
    "partial_charge_B": -0.12,
    "F_metal": 0.0,
    "F_P": 0.5108705019187225,
    "F_hal": 0.0,
    "total_density": 106041.921875,
    "centroid": [
      -0.5675255656242371,
      -1.4932762384414673,
      -0.46598896384239197
    ],
    "dipole_rho": [
      -7962.484375,
      39210.1953125,
      -22222.564453125
    ],
    "curv_rho": 410270848.0,
    "curv_rho_failed": false,
    "gpu_density_B_requested": "vector",
    "gpu_density_B_effective": "vector",
    "gpu_density_B_fallback_from_vector": false,
    "gpu_density_A_requested": null,
    "gpu_density_A_effective": null,
    "gpu_density_A_fallback_from_vector": false,
    "xtb_A_used": false,
    "xtb_A_success": false,
    "xtb_charge_length_mismatch": false
  },
  "A:33": {
    "id": "A:33",
    "chain": "A",
    "resseq": 33,
    "resname": "LEU",
    "sasa": 0.0,
    "partial_charge_B": -0.06000000000000002,
    "F_metal": 0.0,
    "F_P": 0.5309856535403408,
    "F_hal": 0.0,
    "total_density": 106345.8828125,
    "centroid": [
      -0.5287122130393982,
      -1.5390087366104126,
      -0.8738141059875488
    ],
    "dipole_rho": [
      6729.0771484375,
      42352.671875,
      -16304.3154296875
    ],
    "curv_rho": 427324704.0,
    "curv_rho_failed": false,
    "gpu_density_B_requested": "vector",
    "gpu_density_B_effective": "vector",
    "gpu_density_B_fallback_from_vector": false,
    "gpu_density_A_requested": null,
    "gpu_density_A_effective": null,
    "gpu_density_A_fallback_from_vector": false,
    "xtb_A_used": false,
    "xtb_A_success": false,
    "xtb_charge_length_mismatch": false
  },
  "A:34": {
    "id": "A:34",
    "chain": "A",
    "resseq": 34,
    "resname": "PRO",
    "sasa": 0.0,
    "partial_charge_B": -0.06000000000000002,
    "F_metal": 0.0,
    "F_P": 0.3948462227392428,
    "F_hal": 0.0,
    "total_density": 89126.6953125,
    "centroid": [
      -0.8612045645713806,
      -1.7302372455596924,
      -0.8260340094566345
    ],
    "dipole_rho": [
      7306.72265625,
      38957.81640625,
      -11686.2568359375
    ],
    "curv_rho": 353580608.0,
    "curv_rho_failed": false,
    "gpu_density_B_requested": "vector",
    "gpu_density_B_effective": "vector",
    "gpu_density_B_fallback_from_vector": false,
    "gpu_density_A_requested": null,
    "gpu_density_A_effective": null,
    "gpu_density_A_fallback_from_vector": false,
    "xtb_A_used": false,
    "xtb_A_success": false,
    "xtb_charge_length_mismatch": false
  },
  "A:35": {
    "id": "A:35",
    "chain": "A",
    "resseq": 35,
    "resname": "PRO",
    "sasa": 2.484440565109253,
    "partial_charge_B": -0.15000000000000005,
    "F_metal": 0.0,
    "F_P": 0.3040323353224816,
    "F_hal": 0.0,
    "total_density": 76077.2265625,
    "centroid": [
      -0.8076975345611572,
      -2.0093846321105957,
      -1.0519108772277832
    ],
    "dipole_rho": [
      6719.97509765625,
      41474.125,
      -16077.0361328125
    ],
    "curv_rho": 288493504.0,
    "curv_rho_failed": false,
    "gpu_density_B_requested": "vector",
    "gpu_density_B_effective": "vector",
    "gpu_density_B_fallback_from_vector": false,
    "gpu_density_A_requested": null,
    "gpu_density_A_effective": null,
    "gpu_density_A_fallback_from_vector": false,
    "xtb_A_used": false,
    "xtb_A_success": false,
    "xtb_charge_length_mismatch": false
  },
  "A:36": {
    "id": "A:36",
    "chain": "A",
    "resseq": 36,
    "resname": "ARG",
    "sasa": 0.0,
    "partial_charge_B": 0.4799999999999999,
    "F_metal": 0.0,
    "F_P": 0.31950903203937986,
    "F_hal": 0.0,
    "total_density": 92589.234375,
    "centroid": [
      -1.065677523612976,
      -1.8064463138580322,
      -1.298669457435608
    ],
    "dipole_rho": [
      26159.36328125,
      49375.234375,
      -5347.130859375
    ],
    "curv_rho": 337875552.0,
    "curv_rho_failed": false,
    "gpu_density_B_requested": "vector",
    "gpu_density_B_effective": "vector",
    "gpu_density_B_fallback_from_vector": false,
    "gpu_density_A_requested": null,
    "gpu_density_A_effective": null,
    "gpu_density_A_fallback_from_vector": false,
    "xtb_A_used": false,
    "xtb_A_success": false,
    "xtb_charge_length_mismatch": false
  },
  "A:37": {
    "id": "A:37",
    "chain": "A",
    "resseq": 37,
    "resname": "ILE",
    "sasa": 0.0,
    "partial_charge_B": -0.06000000000000002,
    "F_metal": 0.0,
    "F_P": 0.4680845842037782,
    "F_hal": 0.0,
    "total_density": 102545.8359375,
    "centroid": [
      -0.7782398462295532,
      -1.617109775543213,
      -1.2131714820861816
    ],
    "dipole_rho": [
      13563.998046875,
      41718.4921875,
      -6988.1328125
    ],
    "curv_rho": 410876576.0,
    "curv_rho_failed": false,
    "gpu_density_B_requested": "vector",
    "gpu_density_B_effective": "vector",
    "gpu_density_B_fallback_from_vector": false,
    "gpu_density_A_requested": null,
    "gpu_density_A_effective": null,
    "gpu_density_A_fallback_from_vector": false,
    "xtb_A_used": false,
    "xtb_A_success": false,
    "xtb_charge_length_mismatch": false
  },
  "A:38": {
    "id": "A:38",
    "chain": "A",
    "resseq": 38,
    "resname": "MET",
    "sasa": 0.0,
    "partial_charge_B": -0.21000000000000002,
    "F_metal": 0.0,
    "F_P": 0.3988658118940833,
    "F_hal": 0.0,
    "total_density": 96937.3828125,
    "centroid": [
      -0.4629836976528168,
      -1.8308364152908325,
      -1.1967737674713135
    ],
    "dipole_rho": [
      3639.153564453125,
      47186.765625,
      -8031.1533203125
    ],
    "curv_rho": 381458016.0,
    "curv_rho_failed": false,
    "gpu_density_B_requested": "vector",
    "gpu_density_B_effective": "vector",
    "gpu_density_B_fallback_from_vector": false,
    "gpu_density_A_requested": null,
    "gpu_density_A_effective": null,
    "gpu_density_A_fallback_from_vector": false,
    "xtb_A_used": false,
    "xtb_A_success": false,
    "xtb_charge_length_mismatch": false
  },
  "A:39": {
    "id": "A:39",
    "chain": "A",
    "resseq": 39,
    "resname": "ALA",
    "sasa": 0.6130437850952148,
    "partial_charge_B": -0.11721524864377801,
    "F_metal": 0.0,
    "F_P": 0.35505906950814925,
    "F_hal": 0.0,
    "total_density": 81086.5703125,
    "centroid": [
      -0.6516075730323792,
      -1.9448096752166748,
      -1.6214743852615356
    ],
    "dipole_rho": [
      6011.14453125,
      41089.0390625,
      -8477.9560546875
    ],
    "curv_rho": 322539264.0,
    "curv_rho_failed": false,
    "gpu_density_B_requested": "vector",
    "gpu_density_B_effective": "vector",
    "gpu_density_B_fallback_from_vector": false,
    "gpu_density_A_requested": null,
    "gpu_density_A_effective": null,
    "gpu_density_A_fallback_from_vector": false,
    "xtb_A_used": false,
    "xtb_A_success": false,
    "xtb_charge_length_mismatch": false
  },
  "A:40": {
    "id": "A:40",
    "chain": "A",
    "resseq": 40,
    "resname": "ALA",
    "sasa": 0.0,
    "partial_charge_B": -0.06000000000000002,
    "F_metal": 0.0,
    "F_P": 0.4463910680825919,
    "F_hal": 0.0,
    "total_density": 94192.1953125,
    "centroid": [
      -0.7037498354911804,
      -1.7087095975875854,
      -1.7156661748886108
    ],
    "dipole_rho": [
      7050.29736328125,
      40215.390625,
      -4951.306640625
    ],
    "curv_rho": 389276000.0,
    "curv_rho_failed": false,
    "gpu_density_B_requested": "vector",
    "gpu_density_B_effective": "vector",
    "gpu_density_B_fallback_from_vector": false,
    "gpu_density_A_requested": null,
    "gpu_density_A_effective": null,
    "gpu_density_A_fallback_from_vector": false,
    "xtb_A_used": false,
    "xtb_A_success": false,
    "xtb_charge_length_mismatch": false
  },
  "A:41": {
    "id": "A:41",
    "chain": "A",
    "resseq": 41,
    "resname": "GLY",
    "sasa": 0.0,
    "partial_charge_B": -0.06000000000000002,
    "F_metal": 0.0,
    "F_P": 0.5041500766532725,
    "F_hal": 0.0,
    "total_density": 97987.9140625,
    "centroid": [
      -0.44329413771629333,
      -1.6790636777877808,
      -1.7165348529815674
    ],
    "dipole_rho": [
      -219.90008544921875,
      38532.3828125,
      -3256.62060546875
    ],
    "curv_rho": 426323616.0,
    "curv_rho_failed": false,
    "gpu_density_B_requested": "vector",
    "gpu_density_B_effective": "vector",
    "gpu_density_B_fallback_from_vector": false,
    "gpu_density_A_requested": null,
    "gpu_density_A_effective": null,
    "gpu_density_A_fallback_from_vector": false,
    "xtb_A_used": false,
    "xtb_A_success": false,
    "xtb_charge_length_mismatch": false
  },
  "A:42": {
    "id": "A:42",
    "chain": "A",
    "resseq": 42,
    "resname": "GLY",
    "sasa": 0.0,
    "partial_charge_B": -0.06000000000000002,
    "F_metal": 0.0,
    "F_P": 0.4089545528377374,
    "F_hal": 0.0,
    "total_density": 91111.015625,
    "centroid": [
      -0.3213357627391815,
      -1.8764820098876953,
      -1.9664711952209473
    ],
    "dipole_rho": [
      2976.072265625,
      42871.62890625,
      -8222.4443359375
    ],
    "curv_rho": 366541344.0,
    "curv_rho_failed": false,
    "gpu_density_B_requested": "vector",
    "gpu_density_B_effective": "vector",
    "gpu_density_B_fallback_from_vector": false,
    "gpu_density_A_requested": null,
    "gpu_density_A_effective": null,
    "gpu_density_A_fallback_from_vector": false,
    "xtb_A_used": false,
    "xtb_A_success": false,
    "xtb_charge_length_mismatch": false
  },
  "A:43": {
    "id": "A:43",
    "chain": "A",
    "resseq": 43,
    "resname": "LEU",
    "sasa": 0.1613273024559021,
    "partial_charge_B": -0.07505664350159069,
    "F_metal": 0.0,
    "F_P": 0.4066198966840683,
    "F_hal": 0.0,
    "total_density": 98338.8046875,
    "centroid": [
      -0.4633692502975464,
      -1.8179872035980225,
      -2.104708433151245
    ],
    "dipole_rho": [
      15663.4833984375,
      47602.140625,
      393.7541809082031
    ],
    "curv_rho": 381303744.0,
    "curv_rho_failed": false,
    "gpu_density_B_requested": "vector",
    "gpu_density_B_effective": "vector",
    "gpu_density_B_fallback_from_vector": false,
    "gpu_density_A_requested": null,
    "gpu_density_A_effective": null,
    "gpu_density_A_fallback_from_vector": false,
    "xtb_A_used": false,
    "xtb_A_success": false,
    "xtb_charge_length_mismatch": false
  },
  "A:44": {
    "id": "A:44",
    "chain": "A",
    "resseq": 44,
    "resname": "GLN",
    "sasa": 0.0,
    "partial_charge_B": -0.12,
    "F_metal": 0.0,
    "F_P": 0.4374416928993592,
    "F_hal": 0.0,
    "total_density": 96703.578125,
    "centroid": [
      -0.25293245911598206,
      -1.7849133014678955,
      -2.5778114795684814
    ],
    "dipole_rho": [
      8698.0283203125,
      45016.37890625,
      694.0736694335938
    ],
    "curv_rho": 377530880.0,
    "curv_rho_failed": false,
    "gpu_density_B_requested": "vector",
    "gpu_density_B_effective": "vector",
    "gpu_density_B_fallback_from_vector": false,
    "gpu_density_A_requested": null,
    "gpu_density_A_effective": null,
    "gpu_density_A_fallback_from_vector": false,
    "xtb_A_used": false,
    "xtb_A_success": false,
    "xtb_charge_length_mismatch": false
  },
  "A:45": {
    "id": "A:45",
    "chain": "A",
    "resseq": 45,
    "resname": "MET",
    "sasa": 0.0,
    "partial_charge_B": -0.21000000000000002,
    "F_metal": 0.0,
    "F_P": 0.6573698115085073,
    "F_hal": 0.0,
    "total_density": 113742.21875,
    "centroid": [
      -0.2647630572319031,
      -1.517418384552002,
      -2.6340174674987793
    ],
    "dipole_rho": [
      12220.11328125,
      35714.3984375,
      2818.85400390625
    ],
    "curv_rho": 449723072.0,
    "curv_rho_failed": false,
    "gpu_density_B_requested": "vector",
    "gpu_density_B_effective": "vector",
    "gpu_density_B_fallback_from_vector": false,
    "gpu_density_A_requested": null,
    "gpu_density_A_effective": null,
    "gpu_density_A_fallback_from_vector": false,
    "xtb_A_used": false,
    "xtb_A_success": false,
    "xtb_charge_length_mismatch": false
  },
  "A:46": {
    "id": "A:46",
    "chain": "A",
    "resseq": 46,
    "resname": "ILE",
    "sasa": 0.0,
    "partial_charge_B": -0.06000000000000002,
    "F_metal": 0.0,
    "F_P": 0.5836382562275433,
    "F_hal": 0.0,
    "total_density": 109180.703125,
    "centroid": [
      -0.5543079972267151,
      -1.453924298286438,
      -2.673699140548706
    ],
    "dipole_rho": [
      23814.166015625,
      32477.232421875,
      16484.978515625
    ],
    "curv_rho": 429929728.0,
    "curv_rho_failed": false,
    "gpu_density_B_requested": "vector",
    "gpu_density_B_effective": "vector",
    "gpu_density_B_fallback_from_vector": false,
    "gpu_density_A_requested": null,
    "gpu_density_A_effective": null,
    "gpu_density_A_fallback_from_vector": false,
    "xtb_A_used": false,
    "xtb_A_success": false,
    "xtb_charge_length_mismatch": false
  },
  "A:47": {
    "id": "A:47",
    "chain": "A",
    "resseq": 47,
    "resname": "GLY",
    "sasa": 0.0,
    "partial_charge_B": -0.06000000000000002,
    "F_metal": 0.0,
    "F_P": 0.729121494691932,
    "F_hal": 0.0,
    "total_density": 101662.7265625,
    "centroid": [
      -0.5922765731811523,
      -1.3387229442596436,
      -2.941349506378174
    ],
    "dipole_rho": [
      16736.068359375,
      12837.666015625,
      10600.9345703125
    ],
    "curv_rho": 405330624.0,
    "curv_rho_failed": false,
    "gpu_density_B_requested": "vector",
    "gpu_density_B_effective": "vector",
    "gpu_density_B_fallback_from_vector": false,
    "gpu_density_A_requested": null,
    "gpu_density_A_effective": null,
    "gpu_density_A_fallback_from_vector": false,
    "xtb_A_used": false,
    "xtb_A_success": false,
    "xtb_charge_length_mismatch": false
  },
  "A:48": {
    "id": "A:48",
    "chain": "A",
    "resseq": 48,
    "resname": "SER",
    "sasa": 0.0,
    "partial_charge_B": -0.3,
    "F_metal": 0.0,
    "F_P": 1.1602885254740405,
    "F_hal": 0.0,
    "total_density": 112604.2734375,
    "centroid": [
      -0.5668588280677795,
      -1.0450165271759033,
      -2.8159093856811523
    ],
    "dipole_rho": [
      17490.19921875,
      6108.79150390625,
      15155.484375
    ],
    "curv_rho": 468019264.0,
    "curv_rho_failed": false,
    "gpu_density_B_requested": "vector",
    "gpu_density_B_effective": "vector",
    "gpu_density_B_fallback_from_vector": false,
    "gpu_density_A_requested": null,
    "gpu_density_A_effective": null,
    "gpu_density_A_fallback_from_vector": false,
    "xtb_A_used": false,
    "xtb_A_success": false,
    "xtb_charge_length_mismatch": false
  },
  "A:49": {
    "id": "A:49",
    "chain": "A",
    "resseq": 49,
    "resname": "MET",
    "sasa": 0.0,
    "partial_charge_B": -0.21000000000000002,
    "F_metal": 0.0,
    "F_P": 0.8222607422239699,
    "F_hal": 0.0,
    "total_density": 112882.421875,
    "centroid": [
      -0.7006040215492249,
      -0.8462427258491516,
      -3.0267372131347656
    ],
    "dipole_rho": [
      29137.310546875,
      10096.7421875,
      25233.494140625
    ],
    "curv_rho": 428709408.0,
    "curv_rho_failed": false,
    "gpu_density_B_requested": "vector",
    "gpu_density_B_effective": "vector",
    "gpu_density_B_fallback_from_vector": false,
    "gpu_density_A_requested": null,
    "gpu_density_A_effective": null,
    "gpu_density_A_fallback_from_vector": false,
    "xtb_A_used": false,
    "xtb_A_success": false,
    "xtb_charge_length_mismatch": false
  },
  "A:50": {
    "id": "A:50",
    "chain": "A",
    "resseq": 50,
    "resname": "SER",
    "sasa": 0.0,
    "partial_charge_B": -0.3,
    "F_metal": 0.0,
    "F_P": 0.5285961188717807,
    "F_hal": 0.0,
    "total_density": 94816.8359375,
    "centroid": [
      -0.8892374038696289,
      -1.2379473447799683,
      -2.9792189598083496
    ],
    "dipole_rho": [
      26493.0234375,
      14432.97265625,
      18863.634765625
    ],
    "curv_rho": 366777216.0,
    "curv_rho_failed": false,
    "gpu_density_B_requested": "vector",
    "gpu_density_B_effective": "vector",
    "gpu_density_B_fallback_from_vector": false,
    "gpu_density_A_requested": null,
    "gpu_density_A_effective": null,
    "gpu_density_A_fallback_from_vector": false,
    "xtb_A_used": false,
    "xtb_A_success": false,
    "xtb_charge_length_mismatch": false
  },
  "A:51": {
    "id": "A:51",
    "chain": "A",
    "resseq": 51,
    "resname": "LYS",
    "sasa": 2.468846082687378,
    "partial_charge_B": 0.29999999999999993,
    "F_metal": 0.0,
    "F_P": 0.33285744661425554,
    "F_hal": 0.0,
    "total_density": 87875.53125,
    "centroid": [
      -1.1649489402770996,
      -1.2243672609329224,
      -2.9960482120513916
    ],
    "dipole_rho": [
      48269.62890625,
      23394.365234375,
      22175.5234375
    ],
    "curv_rho": 329292032.0,
    "curv_rho_failed": false,
    "gpu_density_B_requested": "vector",
    "gpu_density_B_effective": "vector",
    "gpu_density_B_fallback_from_vector": false,
    "gpu_density_A_requested": null,
    "gpu_density_A_effective": null,
    "gpu_density_A_fallback_from_vector": false,
    "xtb_A_used": false,
    "xtb_A_success": false,
    "xtb_charge_length_mismatch": false
  },
  "A:52": {
    "id": "A:52",
    "chain": "A",
    "resseq": 52,
    "resname": "ASP",
    "sasa": 0.0,
    "partial_charge_B": -0.54,
    "F_metal": 0.0,
    "F_P": 0.38218812323909107,
    "F_hal": 0.0,
    "total_density": 91032.7890625,
    "centroid": [
      -1.0232285261154175,
      -1.4610694646835327,
      -2.745086193084717
    ],
    "dipole_rho": [
      38273.2734375,
      25180.1796875,
      18767.6484375
    ],
    "curv_rho": 343060800.0,
    "curv_rho_failed": false,
    "gpu_density_B_requested": "vector",
    "gpu_density_B_effective": "vector",
    "gpu_density_B_fallback_from_vector": false,
    "gpu_density_A_requested": null,
    "gpu_density_A_effective": null,
    "gpu_density_A_fallback_from_vector": false,
    "xtb_A_used": false,
    "xtb_A_success": false,
    "xtb_charge_length_mismatch": false
  },
  "A:53": {
    "id": "A:53",
    "chain": "A",
    "resseq": 53,
    "resname": "MET",
    "sasa": 0.0,
    "partial_charge_B": -0.21000000000000002,
    "F_metal": 0.0,
    "F_P": 0.6187652636619474,
    "F_hal": 0.0,
    "total_density": 109614.3984375,
    "centroid": [
      -0.9368129372596741,
      -1.1428061723709106,
      -2.5348477363586426
    ],
    "dipole_rho": [
      28773.724609375,
      20716.427734375,
      14859.8193359375
    ],
    "curv_rho": 430819872.0,
    "curv_rho_failed": false,
    "gpu_density_B_requested": "vector",
    "gpu_density_B_effective": "vector",
    "gpu_density_B_fallback_from_vector": false,
    "gpu_density_A_requested": null,
    "gpu_density_A_effective": null,
    "gpu_density_A_fallback_from_vector": false,
    "xtb_A_used": false,
    "xtb_A_success": false,
    "xtb_charge_length_mismatch": false
  },
  "A:54": {
    "id": "A:54",
    "chain": "A",
    "resseq": 54,
    "resname": "TYR",
    "sasa": 0.0,
    "partial_charge_B": -0.3,
    "F_metal": 0.0,
    "F_P": 0.5295691584896776,
    "F_hal": 0.0,
    "total_density": 113053.96875,
    "centroid": [
      -1.0791794061660767,
      -0.9078603982925415,
      -2.6933631896972656
    ],
    "dipole_rho": [
      43993.515625,
      13242.154296875,
      29597.947265625
    ],
    "curv_rho": 436772608.0,
    "curv_rho_failed": false,
    "gpu_density_B_requested": "vector",
    "gpu_density_B_effective": "vector",
    "gpu_density_B_fallback_from_vector": false,
    "gpu_density_A_requested": null,
    "gpu_density_A_effective": null,
    "gpu_density_A_fallback_from_vector": false,
    "xtb_A_used": false,
    "xtb_A_success": false,
    "xtb_charge_length_mismatch": false
  },
  "A:55": {
    "id": "A:55",
    "chain": "A",
    "resseq": 55,
    "resname": "GLN",
    "sasa": 0.0,
    "partial_charge_B": -0.12,
    "F_metal": 0.0,
    "F_P": 0.3442992003090214,
    "F_hal": 0.0,
    "total_density": 86314.71875,
    "centroid": [
      -1.4358466863632202,
      -1.1931002140045166,
      -2.3626441955566406
    ],
    "dipole_rho": [
      39773.64453125,
      26063.208984375,
      21237.3203125
    ],
    "curv_rho": 328166240.0,
    "curv_rho_failed": false,
    "gpu_density_B_requested": "vector",
    "gpu_density_B_effective": "vector",
    "gpu_density_B_fallback_from_vector": false,
    "gpu_density_A_requested": null,
    "gpu_density_A_effective": null,
    "gpu_density_A_fallback_from_vector": false,
    "xtb_A_used": false,
    "xtb_A_success": false,
    "xtb_charge_length_mismatch": false
  },
  "A:56": {
    "id": "A:56",
    "chain": "A",
    "resseq": 56,
    "resname": "ILE",
    "sasa": 0.0,
    "partial_charge_B": -0.06000000000000002,
    "F_metal": 0.0,
    "F_P": 0.46991959323163224,
    "F_hal": 0.0,
    "total_density": 103587.2265625,
    "centroid": [
      -1.1636403799057007,
      -1.2328294515609741,
      -2.1573526859283447
    ],
    "dipole_rho": [
      34341.46875,
      27072.09375,
      17117.53125
    ],
    "curv_rho": 404977056.0,
    "curv_rho_failed": false,
    "gpu_density_B_requested": "vector",
    "gpu_density_B_effective": "vector",
    "gpu_density_B_fallback_from_vector": false,
    "gpu_density_A_requested": null,
    "gpu_density_A_effective": null,
    "gpu_density_A_fallback_from_vector": false,
    "xtb_A_used": false,
    "xtb_A_success": false,
    "xtb_charge_length_mismatch": false
  },
  "A:57": {
    "id": "A:57",
    "chain": "A",
    "resseq": 57,
    "resname": "MET",
    "sasa": 0.0,
    "partial_charge_B": -0.21000000000000002,
    "F_metal": 0.0,
    "F_P": 0.5855397982923445,
    "F_hal": 0.0,
    "total_density": 116620.4609375,
    "centroid": [
      -1.1418300867080688,
      -0.8377698659896851,
      -2.2438063621520996
    ],
    "dipole_rho": [
      40851.56640625,
      17524.271484375,
      17110.390625
    ],
    "curv_rho": 465349920.0,
    "curv_rho_failed": false,
    "gpu_density_B_requested": "vector",
    "gpu_density_B_effective": "vector",
    "gpu_density_B_fallback_from_vector": false,
    "gpu_density_A_requested": null,
    "gpu_density_A_effective": null,
    "gpu_density_A_fallback_from_vector": false,
    "xtb_A_used": false,
    "xtb_A_success": false,
    "xtb_charge_length_mismatch": false
  },
  "A:58": {
    "id": "A:58",
    "chain": "A",
    "resseq": 58,
    "resname": "ASP",
    "sasa": 0.0,
    "partial_charge_B": -0.54,
    "F_metal": 0.0,
    "F_P": 0.3938428867931435,
    "F_hal": 0.0,
    "total_density": 94136.2890625,
    "centroid": [
      -1.58014714717865,
      -0.9298224449157715,
      -2.181919574737549
    ],
    "dipole_rho": [
      36075.6484375,
      9537.419921875,
      21054.09375
    ],
    "curv_rho": 365889280.0,
    "curv_rho_failed": false,
    "gpu_density_B_requested": "vector",
    "gpu_density_B_effective": "vector",
    "gpu_density_B_fallback_from_vector": false,
    "gpu_density_A_requested": null,
    "gpu_density_A_effective": null,
    "gpu_density_A_fallback_from_vector": false,
    "xtb_A_used": false,
    "xtb_A_success": false,
    "xtb_charge_length_mismatch": false
  },
  "A:59": {
    "id": "A:59",
    "chain": "A",
    "resseq": 59,
    "resname": "GLU",
    "sasa": 0.0,
    "partial_charge_B": -0.54,
    "F_metal": 0.0,
    "F_P": 0.36129434038518304,
    "F_hal": 0.0,
    "total_density": 95364.2265625,
    "centroid": [
      -1.5386781692504883,
      -1.1768791675567627,
      -1.9250812530517578
    ],
    "dipole_rho": [
      39635.43359375,
      26679.580078125,
      15687.0810546875
    ],
    "curv_rho": 362391552.0,
    "curv_rho_failed": false,
    "gpu_density_B_requested": "vector",
    "gpu_density_B_effective": "vector",
    "gpu_density_B_fallback_from_vector": false,
    "gpu_density_A_requested": null,
    "gpu_density_A_effective": null,
    "gpu_density_A_fallback_from_vector": false,
    "xtb_A_used": false,
    "xtb_A_success": false,
    "xtb_charge_length_mismatch": false
  },
  "A:60": {
    "id": "A:60",
    "chain": "A",
    "resseq": 60,
    "resname": "ILE",
    "sasa": 0.0,
    "partial_charge_B": -0.06000000000000002,
    "F_metal": 0.0,
    "F_P": 0.5383398909631724,
    "F_hal": 0.0,
    "total_density": 115710.9453125,
    "centroid": [
      -1.322387456893921,
      -0.9636176824569702,
      -1.7747846841812134
    ],
    "dipole_rho": [
      35828.4453125,
      14829.2109375,
      7120.904296875
    ],
    "curv_rho": 457602048.0,
    "curv_rho_failed": false,
    "gpu_density_B_requested": "vector",
    "gpu_density_B_effective": "vector",
    "gpu_density_B_fallback_from_vector": false,
    "gpu_density_A_requested": null,
    "gpu_density_A_effective": null,
    "gpu_density_A_fallback_from_vector": false,
    "xtb_A_used": false,
    "xtb_A_success": false,
    "xtb_charge_length_mismatch": false
  },
  "A:61": {
    "id": "A:61",
    "chain": "A",
    "resseq": 61,
    "resname": "LYS",
    "sasa": 0.0,
    "partial_charge_B": 0.11999999999999997,
    "F_metal": 0.0,
    "F_P": 0.447023311575527,
    "F_hal": 0.0,
    "total_density": 112476.9296875,
    "centroid": [
      -1.5998058319091797,
      -0.6192349791526794,
      -1.7287551164627075
    ],
    "dipole_rho": [
      39906.12890625,
      8620.5458984375,
      33889.37890625
    ],
    "curv_rho": 430092416.0,
    "curv_rho_failed": false,
    "gpu_density_B_requested": "vector",
    "gpu_density_B_effective": "vector",
    "gpu_density_B_fallback_from_vector": false,
    "gpu_density_A_requested": null,
    "gpu_density_A_effective": null,
    "gpu_density_A_fallback_from_vector": false,
    "xtb_A_used": false,
    "xtb_A_success": false,
    "xtb_charge_length_mismatch": false
  },
  "A:62": {
    "id": "A:62",
    "chain": "A",
    "resseq": 62,
    "resname": "GLU",
    "sasa": 0.0,
    "partial_charge_B": -0.54,
    "F_metal": 0.0,
    "F_P": 0.3211753251670819,
    "F_hal": 0.0,
    "total_density": 90110.0390625,
    "centroid": [
      -1.881346583366394,
      -0.8769397735595703,
      -1.6101868152618408
    ],
    "dipole_rho": [
      40795.56640625,
      17674.97265625,
      23199.490234375
    ],
    "curv_rho": 332626848.0,
    "curv_rho_failed": false,
    "gpu_density_B_requested": "vector",
    "gpu_density_B_effective": "vector",
    "gpu_density_B_fallback_from_vector": false,
    "gpu_density_A_requested": null,
    "gpu_density_A_effective": null,
    "gpu_density_A_fallback_from_vector": false,
    "xtb_A_used": false,
    "xtb_A_success": false,
    "xtb_charge_length_mismatch": false
  },
  "A:63": {
    "id": "A:63",
    "chain": "A",
    "resseq": 63,
    "resname": "GLY",
    "sasa": 0.0,
    "partial_charge_B": -0.06000000000000002,
    "F_metal": 0.0,
    "F_P": 0.4171280844189118,
    "F_hal": 0.0,
    "total_density": 99501.8515625,
    "centroid": [
      -1.6892979145050049,
      -0.8886080980300903,
      -1.4852283000946045
    ],
    "dipole_rho": [
      35313.40234375,
      14096.1142578125,
      -2505.296630859375
    ],
    "curv_rho": 385496608.0,
    "curv_rho_failed": false,
    "gpu_density_B_requested": "vector",
    "gpu_density_B_effective": "vector",
    "gpu_density_B_fallback_from_vector": false,
    "gpu_density_A_requested": null,
    "gpu_density_A_effective": null,
    "gpu_density_A_fallback_from_vector": false,
    "xtb_A_used": false,
    "xtb_A_success": false,
    "xtb_charge_length_mismatch": false
  },
  "A:64": {
    "id": "A:64",
    "chain": "A",
    "resseq": 64,
    "resname": "ILE",
    "sasa": 0.0,
    "partial_charge_B": -0.06000000000000002,
    "F_metal": 0.0,
    "F_P": 0.5258255619193808,
    "F_hal": 0.0,
    "total_density": 118298.3125,
    "centroid": [
      -1.496509313583374,
      -0.6157287359237671,
      -1.4015257358551025
    ],
    "dipole_rho": [
      45100.12109375,
      7263.08056640625,
      2598.02099609375
    ],
    "curv_rho": 463604576.0,
    "curv_rho_failed": false,
    "gpu_density_B_requested": "vector",
    "gpu_density_B_effective": "vector",
    "gpu_density_B_fallback_from_vector": false,
    "gpu_density_A_requested": null,
    "gpu_density_A_effective": null,
    "gpu_density_A_fallback_from_vector": false,
    "xtb_A_used": false,
    "xtb_A_success": false,
    "xtb_charge_length_mismatch": false
  },
  "A:65": {
    "id": "A:65",
    "chain": "A",
    "resseq": 65,
    "resname": "GLN",
    "sasa": 0.0,
    "partial_charge_B": -0.12,
    "F_metal": 0.0,
    "F_P": 0.3521036765436353,
    "F_hal": 0.0,
    "total_density": 102952.7890625,
    "centroid": [
      -1.8913888931274414,
      -0.5646541118621826,
      -1.3941341638565063
    ],
    "dipole_rho": [
      47009.39453125,
      4065.6416015625,
      17148.421875
    ],
    "curv_rho": 369356000.0,
    "curv_rho_failed": false,
    "gpu_density_B_requested": "vector",
    "gpu_density_B_effective": "vector",
    "gpu_density_B_fallback_from_vector": false,
    "gpu_density_A_requested": null,
    "gpu_density_A_effective": null,
    "gpu_density_A_fallback_from_vector": false,
    "xtb_A_used": false,
    "xtb_A_success": false,
    "xtb_charge_length_mismatch": false
  },
  "A:66": {
    "id": "A:66",
    "chain": "A",
    "resseq": 66,
    "resname": "TYR",
    "sasa": 0.0,
    "partial_charge_B": -0.3,
    "F_metal": 0.0,
    "F_P": 0.30712963354999234,
    "F_hal": 0.0,
    "total_density": 92153.8046875,
    "centroid": [
      -1.9719783067703247,
      -0.7876834869384766,
      -1.0677263736724854
    ],
    "dipole_rho": [
      43179.8671875,
      27699.11328125,
      -3661.7109375
    ],
    "curv_rho": 332843744.0,
    "curv_rho_failed": false,
    "gpu_density_B_requested": "vector",
    "gpu_density_B_effective": "vector",
    "gpu_density_B_fallback_from_vector": false,
    "gpu_density_A_requested": null,
    "gpu_density_A_effective": null,
    "gpu_density_A_fallback_from_vector": false,
    "xtb_A_used": false,
    "xtb_A_success": false,
    "xtb_charge_length_mismatch": false
  },
  "A:67": {
    "id": "A:67",
    "chain": "A",
    "resseq": 67,
    "resname": "VAL",
    "sasa": 0.0,
    "partial_charge_B": -0.06000000000000002,
    "F_metal": 0.0,
    "F_P": 0.4439425034569767,
    "F_hal": 0.0,
    "total_density": 101995.4921875,
    "centroid": [
      -1.7436727285385132,
      -0.7619520425796509,
      -0.9641780257225037
    ],
    "dipole_rho": [
      32274.154296875,
      7688.06201171875,
      -4692.46728515625
    ],
    "curv_rho": 389349120.0,
    "curv_rho_failed": false,
    "gpu_density_B_requested": "vector",
    "gpu_density_B_effective": "vector",
    "gpu_density_B_fallback_from_vector": false,
    "gpu_density_A_requested": null,
    "gpu_density_A_effective": null,
    "gpu_density_A_fallback_from_vector": false,
    "xtb_A_used": false,
    "xtb_A_success": false,
    "xtb_charge_length_mismatch": false
  },
  "A:68": {
    "id": "A:68",
    "chain": "A",
    "resseq": 68,
    "resname": "PHE",
    "sasa": 0.0,
    "partial_charge_B": -0.06000000000000002,
    "F_metal": 0.0,
    "F_P": 0.5018292601975938,
    "F_hal": 0.0,
    "total_density": 121615.2109375,
    "centroid": [
      -1.5805459022521973,
      -0.3888414800167084,
      -1.0450671911239624
    ],
    "dipole_rho": [
      51265.15625,
      -78.01403045654297,
      -5804.80126953125
    ],
    "curv_rho": 478394560.0,
    "curv_rho_failed": false,
    "gpu_density_B_requested": "vector",
    "gpu_density_B_effective": "vector",
    "gpu_density_B_fallback_from_vector": false,
    "gpu_density_A_requested": null,
    "gpu_density_A_effective": null,
    "gpu_density_A_fallback_from_vector": false,
    "xtb_A_used": false,
    "xtb_A_success": false,
    "xtb_charge_length_mismatch": false
  },
  "A:69": {
    "id": "A:69",
    "chain": "A",
    "resseq": 69,
    "resname": "GLN",
    "sasa": 0.0,
    "partial_charge_B": -0.12,
    "F_metal": 0.0,
    "F_P": 0.29116597435436964,
    "F_hal": 0.0,
    "total_density": 89654.2734375,
    "centroid": [
      -2.0939555168151855,
      -0.45589613914489746,
      -0.888370156288147
    ],
    "dipole_rho": [
      46653.14453125,
      8075.2119140625,
      477.84197998046875
    ],
    "curv_rho": 325572160.0,
    "curv_rho_failed": false,
    "gpu_density_B_requested": "vector",
    "gpu_density_B_effective": "vector",
    "gpu_density_B_fallback_from_vector": false,
    "gpu_density_A_requested": null,
    "gpu_density_A_effective": null,
    "gpu_density_A_fallback_from_vector": false,
    "xtb_A_used": false,
    "xtb_A_success": false,
    "xtb_charge_length_mismatch": false
  },
  "A:70": {
    "id": "A:70",
    "chain": "A",
    "resseq": 70,
    "resname": "THR",
    "sasa": 0.0,
    "partial_charge_B": -0.3,
    "F_metal": 0.0,
    "F_P": 0.3170016072449297,
    "F_hal": 0.0,
    "total_density": 89490.296875,
    "centroid": [
      -2.0357468128204346,
      -0.3369353115558624,
      -1.257765769958496
    ],
    "dipole_rho": [
      42830.98046875,
      -7565.0888671875,
      5258.69482421875
    ],
    "curv_rho": 333319424.0,
    "curv_rho_failed": false,
    "gpu_density_B_requested": "vector",
    "gpu_density_B_effective": "vector",
    "gpu_density_B_fallback_from_vector": false,
    "gpu_density_A_requested": null,
    "gpu_density_A_effective": null,
    "gpu_density_A_fallback_from_vector": false,
    "xtb_A_used": false,
    "xtb_A_success": false,
    "xtb_charge_length_mismatch": false
  },
  "A:71": {
    "id": "A:71",
    "chain": "A",
    "resseq": 71,
    "resname": "ARG",
    "sasa": 1.9418089389801025,
    "partial_charge_B": 1.2,
    "F_metal": 0.0,
    "F_P": 0.2339563704813513,
    "F_hal": 0.0,
    "total_density": 78352.1953125,
    "centroid": [
      -2.146517753601074,
      -0.2908950746059418,
      -1.4962241649627686
    ],
    "dipole_rho": [
      61853.44921875,
      1482.6666259765625,
      4935.0087890625
    ],
    "curv_rho": 300282080.0,
    "curv_rho_failed": false,
    "gpu_density_B_requested": "vector",
    "gpu_density_B_effective": "vector",
    "gpu_density_B_fallback_from_vector": false,
    "gpu_density_A_requested": null,
    "gpu_density_A_effective": null,
    "gpu_density_A_fallback_from_vector": false,
    "xtb_A_used": false,
    "xtb_A_success": false,
    "xtb_charge_length_mismatch": false
  },
  "A:72": {
    "id": "A:72",
    "chain": "A",
    "resseq": 72,
    "resname": "ASN",
    "sasa": 0.0,
    "partial_charge_B": -0.12,
    "F_metal": 0.0,
    "F_P": 0.3276095405398505,
    "F_hal": 0.0,
    "total_density": 92271.4609375,
    "centroid": [
      -1.9146045446395874,
      -0.055539682507514954,
      -1.5070037841796875
    ],
    "dipole_rho": [
      44946.1796875,
      -10261.943359375,
      13334.044921875
    ],
    "curv_rho": 342546624.0,
    "curv_rho_failed": false,
    "gpu_density_B_requested": "vector",
    "gpu_density_B_effective": "vector",
    "gpu_density_B_fallback_from_vector": false,
    "gpu_density_A_requested": null,
    "gpu_density_A_effective": null,
    "gpu_density_A_fallback_from_vector": false,
    "xtb_A_used": false,
    "xtb_A_success": false,
    "xtb_charge_length_mismatch": false
  },
  "A:73": {
    "id": "A:73",
    "chain": "A",
    "resseq": 73,
    "resname": "PRO",
    "sasa": 0.09679638594388962,
    "partial_charge_B": -0.0690339865181711,
    "F_metal": 0.0,
    "F_P": 0.32048272022033,
    "F_hal": 0.0,
    "total_density": 82488.109375,
    "centroid": [
      -1.8645474910736084,
      -0.1319638192653656,
      -1.8737229108810425
    ],
    "dipole_rho": [
      41471.10546875,
      -12034.3876953125,
      17920.43359375
    ],
    "curv_rho": 323101312.0,
    "curv_rho_failed": false,
    "gpu_density_B_requested": "vector",
    "gpu_density_B_effective": "vector",
    "gpu_density_B_fallback_from_vector": false,
    "gpu_density_A_requested": null,
    "gpu_density_A_effective": null,
    "gpu_density_A_fallback_from_vector": false,
    "xtb_A_used": false,
    "xtb_A_success": false,
    "xtb_charge_length_mismatch": false
  },
  "A:74": {
    "id": "A:74",
    "chain": "A",
    "resseq": 74,
    "resname": "LEU",
    "sasa": 0.0,
    "partial_charge_B": -0.06000000000000002,
    "F_metal": 0.0,
    "F_P": 0.42841163660718595,
    "F_hal": 0.0,
    "total_density": 100630.46875,
    "centroid": [
      -1.615128755569458,
      0.0693984255194664,
      -1.7854554653167725
    ],
    "dipole_rho": [
      32621.521484375,
      -13594.0810546875,
      21282.78125
    ],
    "curv_rho": 380755392.0,
    "curv_rho_failed": false,
    "gpu_density_B_requested": "vector",
    "gpu_density_B_effective": "vector",
    "gpu_density_B_fallback_from_vector": false,
    "gpu_density_A_requested": null,
    "gpu_density_A_effective": null,
    "gpu_density_A_fallback_from_vector": false,
    "xtb_A_used": false,
    "xtb_A_success": false,
    "xtb_charge_length_mismatch": false
  },
  "A:75": {
    "id": "A:75",
    "chain": "A",
    "resseq": 75,
    "resname": "THR",
    "sasa": 0.0,
    "partial_charge_B": -0.3,
    "F_metal": 0.0,
    "F_P": 0.4833151562995588,
    "F_hal": 0.0,
    "total_density": 103522.4765625,
    "centroid": [
      -1.6170027256011963,
      -0.3021124303340912,
      -1.7248790264129639
    ],
    "dipole_rho": [
      31426.146484375,
      -6651.87060546875,
      9502.5673828125
    ],
    "curv_rho": 410120832.0,
    "curv_rho_failed": false,
    "gpu_density_B_requested": "vector",
    "gpu_density_B_effective": "vector",
    "gpu_density_B_fallback_from_vector": false,
    "gpu_density_A_requested": null,
    "gpu_density_A_effective": null,
    "gpu_density_A_fallback_from_vector": false,
    "xtb_A_used": false,
    "xtb_A_success": false,
    "xtb_charge_length_mismatch": false
  },
  "A:76": {
    "id": "A:76",
    "chain": "A",
    "resseq": 76,
    "resname": "LEU",
    "sasa": 0.0,
    "partial_charge_B": -0.06000000000000002,
    "F_metal": 0.0,
    "F_P": 0.696497749924319,
    "F_hal": 0.0,
    "total_density": 123102.71875,
    "centroid": [
      -1.235633134841919,
      -0.2655887007713318,
      -1.7527393102645874
    ],
    "dipole_rho": [
      30194.544921875,
      -1855.9217529296875,
      19176.09375
    ],
    "curv_rho": 494786432.0,
    "curv_rho_failed": false,
    "gpu_density_B_requested": "vector",
    "gpu_density_B_effective": "vector",
    "gpu_density_B_fallback_from_vector": false,
    "gpu_density_A_requested": null,
    "gpu_density_A_effective": null,
    "gpu_density_A_fallback_from_vector": false,
    "xtb_A_used": false,
    "xtb_A_success": false,
    "xtb_charge_length_mismatch": false
  },
  "A:77": {
    "id": "A:77",
    "chain": "A",
    "resseq": 77,
    "resname": "VAL",
    "sasa": 0.0,
    "partial_charge_B": -0.06000000000000002,
    "F_metal": 0.0,
    "F_P": 0.9419747576183639,
    "F_hal": 0.0,
    "total_density": 132614.59375,
    "centroid": [
      -1.0156574249267578,
      -0.542310357093811,
      -1.7268030643463135
    ],
    "dipole_rho": [
      21348.99609375,
      -806.5413208007812,
      11044.48046875
    ],
    "curv_rho": 545468992.0,
    "curv_rho_failed": false,
    "gpu_density_B_requested": "vector",
    "gpu_density_B_effective": "vector",
    "gpu_density_B_fallback_from_vector": false,
    "gpu_density_A_requested": null,
    "gpu_density_A_effective": null,
    "gpu_density_A_fallback_from_vector": false,
    "xtb_A_used": false,
    "xtb_A_success": false,
    "xtb_charge_length_mismatch": false
  },
  "A:78": {
    "id": "A:78",
    "chain": "A",
    "resseq": 78,
    "resname": "ILE",
    "sasa": 0.0,
    "partial_charge_B": -0.06000000000000002,
    "F_metal": 0.0,
    "F_P": 1.2838924638657718,
    "F_hal": 0.0,
    "total_density": 144051.40625,
    "centroid": [
      -0.8001728653907776,
      -0.3123110830783844,
      -1.6467525959014893
    ],
    "dipole_rho": [
      11958.3623046875,
      -13614.458984375,
      6062.36767578125
    ],
    "curv_rho": 603785856.0,
    "curv_rho_failed": false,
    "gpu_density_B_requested": "vector",
    "gpu_density_B_effective": "vector",
    "gpu_density_B_fallback_from_vector": false,
    "gpu_density_A_requested": null,
    "gpu_density_A_effective": null,
    "gpu_density_A_fallback_from_vector": false,
    "xtb_A_used": false,
    "xtb_A_success": false,
    "xtb_charge_length_mismatch": false
  },
  "A:79": {
    "id": "A:79",
    "chain": "A",
    "resseq": 79,
    "resname": "SER",
    "sasa": 0.0,
    "partial_charge_B": -0.3,
    "F_metal": 0.0,
    "F_P": 1.6056946080199401,
    "F_hal": 0.0,
    "total_density": 145151.359375,
    "centroid": [
      -0.5105318427085876,
      -0.44429072737693787,
      -1.9482916593551636
    ],
    "dipole_rho": [
      6176.4072265625,
      -3416.966552734375,
      -8173.25537109375
    ],
    "curv_rho": 619294976.0,
    "curv_rho_failed": false,
    "gpu_density_B_requested": "vector",
    "gpu_density_B_effective": "vector",
    "gpu_density_B_fallback_from_vector": false,
    "gpu_density_A_requested": null,
    "gpu_density_A_effective": null,
    "gpu_density_A_fallback_from_vector": false,
    "xtb_A_used": false,
    "xtb_A_success": false,
    "xtb_charge_length_mismatch": false
  },
  "A:80": {
    "id": "A:80",
    "chain": "A",
    "resseq": 80,
    "resname": "GLY",
    "sasa": 0.0,
    "partial_charge_B": -0.06000000000000002,
    "F_metal": 0.0,
    "F_P": 2.0691453772446025,
    "F_hal": 0.0,
    "total_density": 143772.65625,
    "centroid": [
      -0.47487518191337585,
      -0.4105653762817383,
      -1.580767035484314
    ],
    "dipole_rho": [
      916.526123046875,
      -2230.686279296875,
      -12737.0791015625
    ],
    "curv_rho": 645052928.0,
    "curv_rho_failed": false,
    "gpu_density_B_requested": "vector",
    "gpu_density_B_effective": "vector",
    "gpu_density_B_fallback_from_vector": false,
    "gpu_density_A_requested": null,
    "gpu_density_A_effective": null,
    "gpu_density_A_fallback_from_vector": false,
    "xtb_A_used": false,
    "xtb_A_success": false,
    "xtb_charge_length_mismatch": false
  },
  "A:81": {
    "id": "A:81",
    "chain": "A",
    "resseq": 81,
    "resname": "SER",
    "sasa": 0.0,
    "partial_charge_B": -0.3,
    "F_metal": 0.0,
    "F_P": 5.366953716067481,
    "F_hal": 0.0,
    "total_density": 147968.0,
    "centroid": [
      -0.45810312032699585,
      -0.33565977215766907,
      -1.2482354640960693
    ],
    "dipole_rho": [
      -7874.8271484375,
      -2738.8583984375,
      -16318.751953125
    ],
    "curv_rho": 639389696.0,
    "curv_rho_failed": false,
    "gpu_density_B_requested": "vector",
    "gpu_density_B_effective": "vector",
    "gpu_density_B_fallback_from_vector": false,
    "gpu_density_A_requested": null,
    "gpu_density_A_effective": null,
    "gpu_density_A_fallback_from_vector": false,
    "xtb_A_used": false,
    "xtb_A_success": false,
    "xtb_charge_length_mismatch": false
  },
  "A:82": {
    "id": "A:82",
    "chain": "A",
    "resseq": 82,
    "resname": "GLY",
    "sasa": 0.0,
    "partial_charge_B": -0.06000000000000002,
    "F_metal": 0.0,
    "F_P": 6.310034802862814,
    "F_hal": 0.0,
    "total_density": 137267.6875,
    "centroid": [
      -0.6024677753448486,
      -0.2642890512943268,
      -1.0187208652496338
    ],
    "dipole_rho": [
      2643.400390625,
      -17249.609375,
      -9505.2080078125
    ],
    "curv_rho": 612578368.0,
    "curv_rho_failed": false,
    "gpu_density_B_requested": "vector",
    "gpu_density_B_effective": "vector",
    "gpu_density_B_fallback_from_vector": false,
    "gpu_density_A_requested": null,
    "gpu_density_A_effective": null,
    "gpu_density_A_fallback_from_vector": false,
    "xtb_A_used": false,
    "xtb_A_success": false,
    "xtb_charge_length_mismatch": false
  },
  "A:83": {
    "id": "A:83",
    "chain": "A",
    "resseq": 83,
    "resname": "HIS",
    "sasa": 0.0,
    "partial_charge_B": 0.29999999999999993,
    "F_metal": 0.0,
    "F_P": 4.377691092398399,
    "F_hal": 0.0,
    "total_density": 143817.375,
    "centroid": [
      -0.4543229043483734,
      0.002012358047068119,
      -0.9730392098426819
    ],
    "dipole_rho": [
      -18558.619140625,
      -19586.150390625,
      -20358.669921875
    ],
    "curv_rho": 602144064.0,
    "curv_rho_failed": false,
    "gpu_density_B_requested": "vector",
    "gpu_density_B_effective": "vector",
    "gpu_density_B_fallback_from_vector": false,
    "gpu_density_A_requested": null,
    "gpu_density_A_effective": null,
    "gpu_density_A_fallback_from_vector": false,
    "xtb_A_used": false,
    "xtb_A_success": false,
    "xtb_charge_length_mismatch": false
  },
  "A:84": {
    "id": "A:84",
    "chain": "A",
    "resseq": 84,
    "resname": "CYS",
    "sasa": 0.0,
    "partial_charge_B": -0.21000000000000002,
    "F_metal": 0.0,
    "F_P": 1.9402963362605303,
    "F_hal": 0.0,
    "total_density": 141508.640625,
    "centroid": [
      -0.5190737247467041,
      -0.033404529094696045,
      -1.4792786836624146
    ],
    "dipole_rho": [
      -3236.83056640625,
      -17394.41015625,
      -15588.8515625
    ],
    "curv_rho": 618453696.0,
    "curv_rho_failed": false,
    "gpu_density_B_requested": "vector",
    "gpu_density_B_effective": "vector",
    "gpu_density_B_fallback_from_vector": false,
    "gpu_density_A_requested": null,
    "gpu_density_A_effective": null,
    "gpu_density_A_fallback_from_vector": false,
    "xtb_A_used": false,
    "xtb_A_success": false,
    "xtb_charge_length_mismatch": false
  },
  "A:85": {
    "id": "A:85",
    "chain": "A",
    "resseq": 85,
    "resname": "ALA",
    "sasa": 0.0,
    "partial_charge_B": -0.06000000000000002,
    "F_metal": 0.0,
    "F_P": 1.573138334703704,
    "F_hal": 0.0,
    "total_density": 137995.421875,
    "centroid": [
      -0.8344956636428833,
      -0.07744647562503815,
      -1.2457120418548584
    ],
    "dipole_rho": [
      4201.18359375,
      -30917.388671875,
      381.98602294921875
    ],
    "curv_rho": 591625216.0,
    "curv_rho_failed": false,
    "gpu_density_B_requested": "vector",
    "gpu_density_B_effective": "vector",
    "gpu_density_B_fallback_from_vector": false,
    "gpu_density_A_requested": null,
    "gpu_density_A_effective": null,
    "gpu_density_A_fallback_from_vector": false,
    "xtb_A_used": false,
    "xtb_A_success": false,
    "xtb_charge_length_mismatch": false
  },
  "A:86": {
    "id": "A:86",
    "chain": "A",
    "resseq": 86,
    "resname": "LEU",
    "sasa": 0.0,
    "partial_charge_B": -0.06000000000000002,
    "F_metal": 0.0,
    "F_P": 1.2853269673390109,
    "F_hal": 0.0,
    "total_density": 139043.453125,
    "centroid": [
      -0.7592999935150146,
      0.21100954711437225,
      -1.0717685222625732
    ],
    "dipole_rho": [
      6243.03662109375,
      -38183.48046875,
      -14539.5654296875
    ],
    "curv_rho": 567595328.0,
    "curv_rho_failed": false,
    "gpu_density_B_requested": "vector",
    "gpu_density_B_effective": "vector",
    "gpu_density_B_fallback_from_vector": false,
    "gpu_density_A_requested": null,
    "gpu_density_A_effective": null,
    "gpu_density_A_fallback_from_vector": false,
    "xtb_A_used": false,
    "xtb_A_success": false,
    "xtb_charge_length_mismatch": false
  },
  "A:87": {
    "id": "A:87",
    "chain": "A",
    "resseq": 87,
    "resname": "GLU",
    "sasa": 0.0,
    "partial_charge_B": -0.54,
    "F_metal": 0.0,
    "F_P": 1.07058121777007,
    "F_hal": 0.0,
    "total_density": 141030.515625,
    "centroid": [
      -0.46972280740737915,
      0.36014699935913086,
      -1.3861113786697388
    ],
    "dipole_rho": [
      -1093.8421630859375,
      -33879.8828125,
      -6860.361328125
    ],
    "curv_rho": 575888640.0,
    "curv_rho_failed": false,
    "gpu_density_B_requested": "vector",
    "gpu_density_B_effective": "vector",
    "gpu_density_B_fallback_from_vector": false,
    "gpu_density_A_requested": null,
    "gpu_density_A_effective": null,
    "gpu_density_A_fallback_from_vector": false,
    "xtb_A_used": false,
    "xtb_A_success": false,
    "xtb_charge_length_mismatch": false
  },
  "A:88": {
    "id": "A:88",
    "chain": "A",
    "resseq": 88,
    "resname": "ALA",
    "sasa": 0.0,
    "partial_charge_B": -0.06000000000000002,
    "F_metal": 0.0,
    "F_P": 0.886829798643424,
    "F_hal": 0.0,
    "total_density": 124804.8515625,
    "centroid": [
      -0.7773008346557617,
      0.2708474099636078,
      -1.5412347316741943
    ],
    "dipole_rho": [
      13231.7216796875,
      -30678.607421875,
      2576.636474609375
    ],
    "curv_rho": 543386240.0,
    "curv_rho_failed": false,
    "gpu_density_B_requested": "vector",
    "gpu_density_B_effective": "vector",
    "gpu_density_B_fallback_from_vector": false,
    "gpu_density_A_requested": null,
    "gpu_density_A_effective": null,
    "gpu_density_A_fallback_from_vector": false,
    "xtb_A_used": false,
    "xtb_A_success": false,
    "xtb_charge_length_mismatch": false
  },
  "A:89": {
    "id": "A:89",
    "chain": "A",
    "resseq": 89,
    "resname": "ALA",
    "sasa": 0.0,
    "partial_charge_B": -0.06000000000000002,
    "F_metal": 0.0,
    "F_P": 0.709860136572688,
    "F_hal": 0.0,
    "total_density": 120744.375,
    "centroid": [
      -0.9911667704582214,
      0.3787488341331482,
      -1.3420051336288452
    ],
    "dipole_rho": [
      14727.587890625,
      -37287.20703125,
      2532.618896484375
    ],
    "curv_rho": 507591264.0,
    "curv_rho_failed": false,
    "gpu_density_B_requested": "vector",
    "gpu_density_B_effective": "vector",
    "gpu_density_B_fallback_from_vector": false,
    "gpu_density_A_requested": null,
    "gpu_density_A_effective": null,
    "gpu_density_A_fallback_from_vector": false,
    "xtb_A_used": false,
    "xtb_A_success": false,
    "xtb_charge_length_mismatch": false
  },
  "A:90": {
    "id": "A:90",
    "chain": "A",
    "resseq": 90,
    "resname": "LEU",
    "sasa": 0.0,
    "partial_charge_B": -0.06000000000000002,
    "F_metal": 0.0,
    "F_P": 0.6258804677115679,
    "F_hal": 0.0,
    "total_density": 118772.9765625,
    "centroid": [
      -0.869321346282959,
      0.6405239105224609,
      -1.1869351863861084
    ],
    "dipole_rho": [
      6564.12646484375,
      -39949.4296875,
      242.2812042236328
    ],
    "curv_rho": 465870464.0,
    "curv_rho_failed": false,
    "gpu_density_B_requested": "vector",
    "gpu_density_B_effective": "vector",
    "gpu_density_B_fallback_from_vector": false,
    "gpu_density_A_requested": null,
    "gpu_density_A_effective": null,
    "gpu_density_A_fallback_from_vector": false,
    "xtb_A_used": false,
    "xtb_A_success": false,
    "xtb_charge_length_mismatch": false
  },
  "A:91": {
    "id": "A:91",
    "chain": "A",
    "resseq": 91,
    "resname": "VAL",
    "sasa": 0.0,
    "partial_charge_B": -0.06000000000000002,
    "F_metal": 0.0,
    "F_P": 0.6027444688732484,
    "F_hal": 0.0,
    "total_density": 112277.2734375,
    "centroid": [
      -0.7125905156135559,
      0.6403681039810181,
      -1.6399013996124268
    ],
    "dipole_rho": [
      2254.620849609375,
      -41411.41796875,
      1504.353759765625
    ],
    "curv_rho": 470037408.0,
    "curv_rho_failed": false,
    "gpu_density_B_requested": "vector",
    "gpu_density_B_effective": "vector",
    "gpu_density_B_fallback_from_vector": false,
    "gpu_density_A_requested": null,
    "gpu_density_A_effective": null,
    "gpu_density_A_fallback_from_vector": false,
    "xtb_A_used": false,
    "xtb_A_success": false,
    "xtb_charge_length_mismatch": false
  },
  "A:92": {
    "id": "A:92",
    "chain": "A",
    "resseq": 92,
    "resname": "ASN",
    "sasa": 0.0,
    "partial_charge_B": -0.12,
    "F_metal": 0.0,
    "F_P": 0.5329980035821327,
    "F_hal": 0.0,
    "total_density": 109006.6171875,
    "centroid": [
      -0.9461084604263306,
      0.5966975688934326,
      -1.7975605726242065
    ],
    "dipole_rho": [
      17081.779296875,
      -36678.26953125,
      6834.92724609375
    ],
    "curv_rho": 437642688.0,
    "curv_rho_failed": false,
    "gpu_density_B_requested": "vector",
    "gpu_density_B_effective": "vector",
    "gpu_density_B_fallback_from_vector": false,
    "gpu_density_A_requested": null,
    "gpu_density_A_effective": null,
    "gpu_density_A_fallback_from_vector": false,
    "xtb_A_used": false,
    "xtb_A_success": false,
    "xtb_charge_length_mismatch": false
  },
  "A:93": {
    "id": "A:93",
    "chain": "A",
    "resseq": 93,
    "resname": "VAL",
    "sasa": 0.0,
    "partial_charge_B": -0.06000000000000002,
    "F_metal": 0.0,
    "F_P": 0.4097260977602616,
    "F_hal": 0.0,
    "total_density": 100864.390625,
    "centroid": [
      -1.2304190397262573,
      0.7196013331413269,
      -1.4519611597061157
    ],
    "dipole_rho": [
      13489.4208984375,
      -48247.63671875,
      6845.4052734375
    ],
    "curv_rho": 399233696.0,
    "curv_rho_failed": false,
    "gpu_density_B_requested": "vector",
    "gpu_density_B_effective": "vector",
    "gpu_density_B_fallback_from_vector": false,
    "gpu_density_A_requested": null,
    "gpu_density_A_effective": null,
    "gpu_density_A_fallback_from_vector": false,
    "xtb_A_used": false,
    "xtb_A_success": false,
    "xtb_charge_length_mismatch": false
  },
  "A:94": {
    "id": "A:94",
    "chain": "A",
    "resseq": 94,
    "resname": "LEU",
    "sasa": 0.0,
    "partial_charge_B": -0.06000000000000002,
    "F_metal": 0.0,
    "F_P": 0.39306019791711566,
    "F_hal": 0.0,
    "total_density": 101395.515625,
    "centroid": [
      -0.9684352278709412,
      0.9458736181259155,
      -1.3072232007980347
    ],
    "dipole_rho": [
      9954.7294921875,
      -50377.2265625,
      3175.147705078125
    ],
    "curv_rho": 384645632.0,
    "curv_rho_failed": false,
    "gpu_density_B_requested": "vector",
    "gpu_density_B_effective": "vector",
    "gpu_density_B_fallback_from_vector": false,
    "gpu_density_A_requested": null,
    "gpu_density_A_effective": null,
    "gpu_density_A_fallback_from_vector": false,
    "xtb_A_used": false,
    "xtb_A_success": false,
    "xtb_charge_length_mismatch": false
  },
  "A:95": {
    "id": "A:95",
    "chain": "A",
    "resseq": 95,
    "resname": "GLU",
    "sasa": 0.0,
    "partial_charge_B": -0.54,
    "F_metal": 0.0,
    "F_P": 0.29709856547271196,
    "F_hal": 0.0,
    "total_density": 82836.2578125,
    "centroid": [
      -0.9958452582359314,
      1.179284691810608,
      -1.6082504987716675
    ],
    "dipole_rho": [
      7805.8759765625,
      -51071.65234375,
      14014.4521484375
    ],
    "curv_rho": 304644640.0,
    "curv_rho_failed": false,
    "gpu_density_B_requested": "vector",
    "gpu_density_B_effective": "vector",
    "gpu_density_B_fallback_from_vector": false,
    "gpu_density_A_requested": null,
    "gpu_density_A_effective": null,
    "gpu_density_A_fallback_from_vector": false,
    "xtb_A_used": false,
    "xtb_A_success": false,
    "xtb_charge_length_mismatch": false
  },
  "A:96": {
    "id": "A:96",
    "chain": "A",
    "resseq": 96,
    "resname": "PRO",
    "sasa": 0.4436248540878296,
    "partial_charge_B": -0.10140341513657578,
    "F_metal": 0.0,
    "F_P": 0.28806094279676886,
    "F_hal": 0.0,
    "total_density": 75043.8359375,
    "centroid": [
      -0.7176389694213867,
      1.3008882999420166,
      -1.5972713232040405
    ],
    "dipole_rho": [
      1000.514404296875,
      -49826.78125,
      2641.54248046875
    ],
    "curv_rho": 292909472.0,
    "curv_rho_failed": false,
    "gpu_density_B_requested": "vector",
    "gpu_density_B_effective": "vector",
    "gpu_density_B_fallback_from_vector": false,
    "gpu_density_A_requested": null,
    "gpu_density_A_effective": null,
    "gpu_density_A_fallback_from_vector": false,
    "xtb_A_used": false,
    "xtb_A_success": false,
    "xtb_charge_length_mismatch": false
  },
  "A:97": {
    "id": "A:97",
    "chain": "A",
    "resseq": 97,
    "resname": "GLY",
    "sasa": 1.8860077857971191,
    "partial_charge_B": -0.15000000000000005,
    "F_metal": 0.0,
    "F_P": 0.2469624078332905,
    "F_hal": 0.0,
    "total_density": 62549.83203125,
    "centroid": [
      -0.8559257388114929,
      1.5063583850860596,
      -1.276876449584961
    ],
    "dipole_rho": [
      1935.86572265625,
      -41152.578125,
      1602.7388916015625
    ],
    "curv_rho": 234285488.0,
    "curv_rho_failed": false,
    "gpu_density_B_requested": "vector",
    "gpu_density_B_effective": "vector",
    "gpu_density_B_fallback_from_vector": false,
    "gpu_density_A_requested": null,
    "gpu_density_A_effective": null,
    "gpu_density_A_fallback_from_vector": false,
    "xtb_A_used": false,
    "xtb_A_success": false,
    "xtb_charge_length_mismatch": false
  },
  "A:98": {
    "id": "A:98",
    "chain": "A",
    "resseq": 98,
    "resname": "ASP",
    "sasa": 0.0,
    "partial_charge_B": -0.54,
    "F_metal": 0.0,
    "F_P": 0.26199556124065737,
    "F_hal": 0.0,
    "total_density": 77711.7578125,
    "centroid": [
      -1.137597918510437,
      1.2871754169464111,
      -1.3012946844100952
    ],
    "dipole_rho": [
      4373.39990234375,
      -53154.8203125,
      -5397.63818359375
    ],
    "curv_rho": 274823712.0,
    "curv_rho_failed": false,
    "gpu_density_B_requested": "vector",
    "gpu_density_B_effective": "vector",
    "gpu_density_B_fallback_from_vector": false,
    "gpu_density_A_requested": null,
    "gpu_density_A_effective": null,
    "gpu_density_A_fallback_from_vector": false,
    "xtb_A_used": false,
    "xtb_A_success": false,
    "xtb_charge_length_mismatch": false
  },
  "A:99": {
    "id": "A:99",
    "chain": "A",
    "resseq": 99,
    "resname": "SER",
    "sasa": 0.0,
    "partial_charge_B": -0.3,
    "F_metal": 0.0,
    "F_P": 0.249795695512631,
    "F_hal": 0.0,
    "total_density": 75188.3046875,
    "centroid": [
      -1.1828733682632446,
      1.2879328727722168,
      -0.9116019606590271
    ],
    "dipole_rho": [
      4211.2958984375,
      -52785.97265625,
      -8530.248046875
    ],
    "curv_rho": 271500544.0,
    "curv_rho_failed": false,
    "gpu_density_B_requested": "vector",
    "gpu_density_B_effective": "vector",
    "gpu_density_B_fallback_from_vector": false,
    "gpu_density_A_requested": null,
    "gpu_density_A_effective": null,
    "gpu_density_A_fallback_from_vector": false,
    "xtb_A_used": false,
    "xtb_A_success": false,
    "xtb_charge_length_mismatch": false
  },
  "A:100": {
    "id": "A:100",
    "chain": "A",
    "resseq": 100,
    "resname": "PHE",
    "sasa": 0.0,
    "partial_charge_B": -0.06000000000000002,
    "F_metal": 0.0,
    "F_P": 0.3746339705023656,
    "F_hal": 0.0,
    "total_density": 101836.78125,
    "centroid": [
      -1.051203727722168,
      0.8863984942436218,
      -0.7627918720245361
    ],
    "dipole_rho": [
      2584.430419921875,
      -59234.90625,
      -10829.044921875
    ],
    "curv_rho": 387540608.0,
    "curv_rho_failed": false,
    "gpu_density_B_requested": "vector",
    "gpu_density_B_effective": "vector",
    "gpu_density_B_fallback_from_vector": false,
    "gpu_density_A_requested": null,
    "gpu_density_A_effective": null,
    "gpu_density_A_fallback_from_vector": false,
    "xtb_A_used": false,
    "xtb_A_success": false,
    "xtb_charge_length_mismatch": false
  },
  "A:101": {
    "id": "A:101",
    "chain": "A",
    "resseq": 101,
    "resname": "LEU",
    "sasa": 0.0,
    "partial_charge_B": -0.06000000000000002,
    "F_metal": 0.0,
    "F_P": 0.287478467357767,
    "F_hal": 0.0,
    "total_density": 83784.015625,
    "centroid": [
      -1.2953622341156006,
      1.005162239074707,
      -0.5121544599533081
    ],
    "dipole_rho": [
      6016.77587890625,
      -47767.390625,
      -22857.701171875
    ],
    "curv_rho": 312256864.0,
    "curv_rho_failed": false,
    "gpu_density_B_requested": "vector",
    "gpu_density_B_effective": "vector",
    "gpu_density_B_fallback_from_vector": false,
    "gpu_density_A_requested": null,
    "gpu_density_A_effective": null,
    "gpu_density_A_fallback_from_vector": false,
    "xtb_A_used": false,
    "xtb_A_success": false,
    "xtb_charge_length_mismatch": false
  },
  "A:102": {
    "id": "A:102",
    "chain": "A",
    "resseq": 102,
    "resname": "VAL",
    "sasa": 0.0,
    "partial_charge_B": -0.06000000000000002,
    "F_metal": 0.0,
    "F_P": 0.39428370627448645,
    "F_hal": 0.0,
    "total_density": 97275.234375,
    "centroid": [
      -1.0349289178848267,
      0.8148944973945618,
      -0.45235177874565125
    ],
    "dipole_rho": [
      610.0100708007812,
      -44772.1484375,
      -28114.798828125
    ],
    "curv_rho": 371306688.0,
    "curv_rho_failed": false,
    "gpu_density_B_requested": "vector",
    "gpu_density_B_effective": "vector",
    "gpu_density_B_fallback_from_vector": false,
    "gpu_density_A_requested": null,
    "gpu_density_A_effective": null,
    "gpu_density_A_fallback_from_vector": false,
    "xtb_A_used": false,
    "xtb_A_success": false,
    "xtb_charge_length_mismatch": false
  },
  "A:103": {
    "id": "A:103",
    "chain": "A",
    "resseq": 103,
    "resname": "GLY",
    "sasa": 0.0,
    "partial_charge_B": -0.06000000000000002,
    "F_metal": 0.0,
    "F_P": 0.4194186679103548,
    "F_hal": 0.0,
    "total_density": 94432.2421875,
    "centroid": [
      -1.1015478372573853,
      0.6260263919830322,
      -0.17329898476600647
    ],
    "dipole_rho": [
      2974.804443359375,
      -36561.6640625,
      -24963.068359375
    ],
    "curv_rho": 363115904.0,
    "curv_rho_failed": false,
    "gpu_density_B_requested": "vector",
    "gpu_density_B_effective": "vector",
    "gpu_density_B_fallback_from_vector": false,
    "gpu_density_A_requested": null,
    "gpu_density_A_effective": null,
    "gpu_density_A_fallback_from_vector": false,
    "xtb_A_used": false,
    "xtb_A_success": false,
    "xtb_charge_length_mismatch": false
  },
  "A:104": {
    "id": "A:104",
    "chain": "A",
    "resseq": 104,
    "resname": "ALA",
    "sasa": 0.0,
    "partial_charge_B": -0.06000000000000002,
    "F_metal": 0.0,
    "F_P": 0.4036292910227614,
    "F_hal": 0.0,
    "total_density": 92741.8359375,
    "centroid": [
      -0.9608425498008728,
      0.6703072786331177,
      -0.07910852879285812
    ],
    "dipole_rho": [
      -11387.0849609375,
      -35894.1171875,
      -33896.078125
    ],
    "curv_rho": 346405792.0,
    "curv_rho_failed": false,
    "gpu_density_B_requested": "vector",
    "gpu_density_B_effective": "vector",
    "gpu_density_B_fallback_from_vector": false,
    "gpu_density_A_requested": null,
    "gpu_density_A_effective": null,
    "gpu_density_A_fallback_from_vector": false,
    "xtb_A_used": false,
    "xtb_A_success": false,
    "xtb_charge_length_mismatch": false
  },
  "A:105": {
    "id": "A:105",
    "chain": "A",
    "resseq": 105,
    "resname": "ASN",
    "sasa": 0.0,
    "partial_charge_B": -0.12,
    "F_metal": 0.0,
    "F_P": 0.4255665858002288,
    "F_hal": 0.0,
    "total_density": 95425.3125,
    "centroid": [
      -0.9987877607345581,
      0.38201281428337097,
      0.14002017676830292
    ],
    "dipole_rho": [
      -4724.77099609375,
      -31386.560546875,
      -35478.3984375
    ],
    "curv_rho": 363629568.0,
    "curv_rho_failed": false,
    "gpu_density_B_requested": "vector",
    "gpu_density_B_effective": "vector",
    "gpu_density_B_fallback_from_vector": false,
    "gpu_density_A_requested": null,
    "gpu_density_A_effective": null,
    "gpu_density_A_fallback_from_vector": false,
    "xtb_A_used": false,
    "xtb_A_success": false,
    "xtb_charge_length_mismatch": false
  },
  "A:106": {
    "id": "A:106",
    "chain": "A",
    "resseq": 106,
    "resname": "GLY",
    "sasa": 0.0,
    "partial_charge_B": -0.06000000000000002,
    "F_metal": 0.0,
    "F_P": 0.5966639735740306,
    "F_hal": 0.0,
    "total_density": 100838.703125,
    "centroid": [
      -0.7158432602882385,
      0.32660526037216187,
      -0.0022774534299969673
    ],
    "dipole_rho": [
      -10796.6279296875,
      -27543.56640625,
      -33889.6171875
    ],
    "curv_rho": 404166432.0,
    "curv_rho_failed": false,
    "gpu_density_B_requested": "vector",
    "gpu_density_B_effective": "vector",
    "gpu_density_B_fallback_from_vector": false,
    "gpu_density_A_requested": null,
    "gpu_density_A_effective": null,
    "gpu_density_A_fallback_from_vector": false,
    "xtb_A_used": false,
    "xtb_A_success": false,
    "xtb_charge_length_mismatch": false
  },
  "A:107": {
    "id": "A:107",
    "chain": "A",
    "resseq": 107,
    "resname": "ILE",
    "sasa": 0.0,
    "partial_charge_B": -0.06000000000000002,
    "F_metal": 0.0,
    "F_P": 0.9547876580419622,
    "F_hal": 0.0,
    "total_density": 116128.5390625,
    "centroid": [
      -0.4600478708744049,
      0.10896281152963638,
      -0.21476250886917114
    ],
    "dipole_rho": [
      -20277.2421875,
      -35154.9765625,
      -36439.6875
    ],
    "curv_rho": 476886048.0,
    "curv_rho_failed": false,
    "gpu_density_B_requested": "vector",
    "gpu_density_B_effective": "vector",
    "gpu_density_B_fallback_from_vector": false,
    "gpu_density_A_requested": null,
    "gpu_density_A_effective": null,
    "gpu_density_A_fallback_from_vector": false,
    "xtb_A_used": false,
    "xtb_A_success": false,
    "xtb_charge_length_mismatch": false
  },
  "A:108": {
    "id": "A:108",
    "chain": "A",
    "resseq": 108,
    "resname": "TRP",
    "sasa": 0.0,
    "partial_charge_B": 0.11999999999999997,
    "F_metal": 0.0,
    "F_P": 1.5828953338948875,
    "F_hal": 0.0,
    "total_density": 138063.234375,
    "centroid": [
      -0.6673409938812256,
      0.04232566058635712,
      -0.400889128446579
    ],
    "dipole_rho": [
      -13354.3955078125,
      -27529.22265625,
      -37873.19140625
    ],
    "curv_rho": 530536576.0,
    "curv_rho_failed": false,
    "gpu_density_B_requested": "vector",
    "gpu_density_B_effective": "vector",
    "gpu_density_B_fallback_from_vector": false,
    "gpu_density_A_requested": null,
    "gpu_density_A_effective": null,
    "gpu_density_A_fallback_from_vector": false,
    "xtb_A_used": false,
    "xtb_A_success": false,
    "xtb_charge_length_mismatch": false
  },
  "A:109": {
    "id": "A:109",
    "chain": "A",
    "resseq": 109,
    "resname": "GLY",
    "sasa": 0.0,
    "partial_charge_B": -0.06000000000000002,
    "F_metal": 0.0,
    "F_P": 0.6632352956230656,
    "F_hal": 0.0,
    "total_density": 103645.1484375,
    "centroid": [
      -0.7474175691604614,
      0.5100258588790894,
      -0.3085895776748657
    ],
    "dipole_rho": [
      -9570.8583984375,
      -34464.51171875,
      -21222.857421875
    ],
    "curv_rho": 418872128.0,
    "curv_rho_failed": false,
    "gpu_density_B_requested": "vector",
    "gpu_density_B_effective": "vector",
    "gpu_density_B_fallback_from_vector": false,
    "gpu_density_A_requested": null,
    "gpu_density_A_effective": null,
    "gpu_density_A_fallback_from_vector": false,
    "xtb_A_used": false,
    "xtb_A_success": false,
    "xtb_charge_length_mismatch": false
  },
  "A:110": {
    "id": "A:110",
    "chain": "A",
    "resseq": 110,
    "resname": "GLN",
    "sasa": 0.15825936198234558,
    "partial_charge_B": -0.14954062651371375,
    "F_metal": 0.0,
    "F_P": 0.599411630224568,
    "F_hal": 0.0,
    "total_density": 109131.7890625,
    "centroid": [
      -0.48863691091537476,
      0.5014962553977966,
      -0.3045024871826172
    ],
    "dipole_rho": [
      -23749.900390625,
      -40004.48828125,
      -39658.765625
    ],
    "curv_rho": 433721312.0,
    "curv_rho_failed": false,
    "gpu_density_B_requested": "vector",
    "gpu_density_B_effective": "vector",
    "gpu_density_B_fallback_from_vector": false,
    "gpu_density_A_requested": null,
    "gpu_density_A_effective": null,
    "gpu_density_A_fallback_from_vector": false,
    "xtb_A_used": false,
    "xtb_A_success": false,
    "xtb_charge_length_mismatch": false
  },
  "A:111": {
    "id": "A:111",
    "chain": "A",
    "resseq": 111,
    "resname": "ARG",
    "sasa": 0.0,
    "partial_charge_B": 0.4799999999999999,
    "F_metal": 0.0,
    "F_P": 1.1978525293151756,
    "F_hal": 0.0,
    "total_density": 130487.9609375,
    "centroid": [
      -0.2860696613788605,
      0.2810850739479065,
      -0.6671444773674011
    ],
    "dipole_rho": [
      -15585.7890625,
      -37635.86328125,
      -37909.0
    ],
    "curv_rho": 522204768.0,
    "curv_rho_failed": false,
    "gpu_density_B_requested": "vector",
    "gpu_density_B_effective": "vector",
    "gpu_density_B_fallback_from_vector": false,
    "gpu_density_A_requested": null,
    "gpu_density_A_effective": null,
    "gpu_density_A_fallback_from_vector": false,
    "xtb_A_used": false,
    "xtb_A_success": false,
    "xtb_charge_length_mismatch": false
  },
  "A:112": {
    "id": "A:112",
    "chain": "A",
    "resseq": 112,
    "resname": "ALA",
    "sasa": 0.0,
    "partial_charge_B": -0.06000000000000002,
    "F_metal": 0.0,
    "F_P": 0.6956924697261014,
    "F_hal": 0.0,
    "total_density": 109222.15625,
    "centroid": [
      -0.7215742468833923,
      0.5967320799827576,
      -0.6706261038780212
    ],
    "dipole_rho": [
      -10462.8525390625,
      -40664.28515625,
      -15711.185546875
    ],
    "curv_rho": 447948000.0,
    "curv_rho_failed": false,
    "gpu_density_B_requested": "vector",
    "gpu_density_B_effective": "vector",
    "gpu_density_B_fallback_from_vector": false,
    "gpu_density_A_requested": null,
    "gpu_density_A_effective": null,
    "gpu_density_A_fallback_from_vector": false,
    "xtb_A_used": false,
    "xtb_A_success": false,
    "xtb_charge_length_mismatch": false
  },
  "A:113": {
    "id": "A:113",
    "chain": "A",
    "resseq": 113,
    "resname": "VAL",
    "sasa": 0.0,
    "partial_charge_B": -0.06000000000000002,
    "F_metal": 0.0,
    "F_P": 0.4808693154640182,
    "F_hal": 0.0,
    "total_density": 98085.1796875,
    "centroid": [
      -0.5783644914627075,
      0.8454418182373047,
      -0.6253150105476379
    ],
    "dipole_rho": [
      -13387.9521484375,
      -44043.16015625,
      -20777.31640625
    ],
    "curv_rho": 389428800.0,
    "curv_rho_failed": false,
    "gpu_density_B_requested": "vector",
    "gpu_density_B_effective": "vector",
    "gpu_density_B_fallback_from_vector": false,
    "gpu_density_A_requested": null,
    "gpu_density_A_effective": null,
    "gpu_density_A_fallback_from_vector": false,
    "xtb_A_used": false,
    "xtb_A_success": false,
    "xtb_charge_length_mismatch": false
  },
  "A:114": {
    "id": "A:114",
    "chain": "A",
    "resseq": 114,
    "resname": "ASP",
    "sasa": 0.0,
    "partial_charge_B": -0.54,
    "F_metal": 0.0,
    "F_P": 0.5883670080837364,
    "F_hal": 0.0,
    "total_density": 106976.3671875,
    "centroid": [
      -0.2907635271549225,
      0.7224488854408264,
      -0.8935182690620422
    ],
    "dipole_rho": [
      -25021.880859375,
      -43808.26953125,
      -27417.3125
    ],
    "curv_rho": 445057472.0,
    "curv_rho_failed": false,
    "gpu_density_B_requested": "vector",
    "gpu_density_B_effective": "vector",
    "gpu_density_B_fallback_from_vector": false,
    "gpu_density_A_requested": null,
    "gpu_density_A_effective": null,
    "gpu_density_A_fallback_from_vector": false,
    "xtb_A_used": false,
    "xtb_A_success": false,
    "xtb_charge_length_mismatch": false
  },
  "A:115": {
    "id": "A:115",
    "chain": "A",
    "resseq": 115,
    "resname": "ILE",
    "sasa": 0.0,
    "partial_charge_B": -0.06000000000000002,
    "F_metal": 0.0,
    "F_P": 0.726753080198665,
    "F_hal": 0.0,
    "total_density": 121429.2578125,
    "centroid": [
      -0.43131428956985474,
      0.5699021816253662,
      -1.0478858947753906
    ],
    "dipole_rho": [
      -9218.2216796875,
      -51951.7265625,
      -12370.4111328125
    ],
    "curv_rho": 499169504.0,
    "curv_rho_failed": false,
    "gpu_density_B_requested": "vector",
    "gpu_density_B_effective": "vector",
    "gpu_density_B_fallback_from_vector": false,
    "gpu_density_A_requested": null,
    "gpu_density_A_effective": null,
    "gpu_density_A_fallback_from_vector": false,
    "xtb_A_used": false,
    "xtb_A_success": false,
    "xtb_charge_length_mismatch": false
  },
  "A:116": {
    "id": "A:116",
    "chain": "A",
    "resseq": 116,
    "resname": "GLY",
    "sasa": 0.0,
    "partial_charge_B": -0.06000000000000002,
    "F_metal": 0.0,
    "F_P": 0.4628639694302681,
    "F_hal": 0.0,
    "total_density": 98940.046875,
    "centroid": [
      -0.5408501625061035,
      0.8930474519729614,
      -1.022355556488037
    ],
    "dipole_rho": [
      -5694.01513671875,
      -51367.44921875,
      -7265.21826171875
    ],
    "curv_rho": 407395808.0,
    "curv_rho_failed": false,
    "gpu_density_B_requested": "vector",
    "gpu_density_B_effective": "vector",
    "gpu_density_B_fallback_from_vector": false,
    "gpu_density_A_requested": null,
    "gpu_density_A_effective": null,
    "gpu_density_A_fallback_from_vector": false,
    "xtb_A_used": false,
    "xtb_A_success": false,
    "xtb_charge_length_mismatch": false
  },
  "A:117": {
    "id": "A:117",
    "chain": "A",
    "resseq": 117,
    "resname": "GLU",
    "sasa": 0.44141802191734314,
    "partial_charge_B": -0.9107770675520435,
    "F_metal": 0.0,
    "F_P": 0.3820480852986258,
    "F_hal": 0.0,
    "total_density": 93846.71875,
    "centroid": [
      -0.35419028997421265,
      1.069031834602356,
      -0.9407022595405579
    ],
    "dipole_rho": [
      -16005.171875,
      -50607.484375,
      -19578.7265625
    ],
    "curv_rho": 362002368.0,
    "curv_rho_failed": false,
    "gpu_density_B_requested": "vector",
    "gpu_density_B_effective": "vector",
    "gpu_density_B_fallback_from_vector": false,
    "gpu_density_A_requested": null,
    "gpu_density_A_effective": null,
    "gpu_density_A_fallback_from_vector": false,
    "xtb_A_used": false,
    "xtb_A_success": false,
    "xtb_charge_length_mismatch": false
  },
  "A:118": {
    "id": "A:118",
    "chain": "A",
    "resseq": 118,
    "resname": "ARG",
    "sasa": 0.0,
    "partial_charge_B": 0.4799999999999999,
    "F_metal": 0.0,
    "F_P": 0.5199548701290471,
    "F_hal": 0.0,
    "total_density": 106936.140625,
    "centroid": [
      0.043764688074588776,
      0.8267194032669067,
      -1.2294435501098633
    ],
    "dipole_rho": [
      -6464.6572265625,
      -45715.08203125,
      -15567.7724609375
    ],
    "curv_rho": 417481632.0,
    "curv_rho_failed": false,
    "gpu_density_B_requested": "vector",
    "gpu_density_B_effective": "vector",
    "gpu_density_B_fallback_from_vector": false,
    "gpu_density_A_requested": null,
    "gpu_density_A_effective": null,
    "gpu_density_A_fallback_from_vector": false,
    "xtb_A_used": false,
    "xtb_A_success": false,
    "xtb_charge_length_mismatch": false
  },
  "A:119": {
    "id": "A:119",
    "chain": "A",
    "resseq": 119,
    "resname": "ILE",
    "sasa": 0.0,
    "partial_charge_B": -0.06000000000000002,
    "F_metal": 0.0,
    "F_P": 0.4504361458301752,
    "F_hal": 0.0,
    "total_density": 104065.6484375,
    "centroid": [
      -0.538255512714386,
      0.9109625220298767,
      -1.3906258344650269
    ],
    "dipole_rho": [
      -11285.1962890625,
      -55291.375,
      -984.7966918945312
    ],
    "curv_rho": 422962240.0,
    "curv_rho_failed": false,
    "gpu_density_B_requested": "vector",
    "gpu_density_B_effective": "vector",
    "gpu_density_B_fallback_from_vector": false,
    "gpu_density_A_requested": null,
    "gpu_density_A_effective": null,
    "gpu_density_A_fallback_from_vector": false,
    "xtb_A_used": false,
    "xtb_A_success": false,
    "xtb_charge_length_mismatch": false
  },
  "A:120": {
    "id": "A:120",
    "chain": "A",
    "resseq": 120,
    "resname": "GLY",
    "sasa": 0.0,
    "partial_charge_B": -0.06000000000000002,
    "F_metal": 0.0,
    "F_P": 0.3296456612622132,
    "F_hal": 0.0,
    "total_density": 80343.453125,
    "centroid": [
      -0.5366995930671692,
      1.2457219362258911,
      -1.2565993070602417
    ],
    "dipole_rho": [
      -1859.9202880859375,
      -46221.82421875,
      -4679.955078125
    ],
    "curv_rho": 318909664.0,
    "curv_rho_failed": false,
    "gpu_density_B_requested": "vector",
    "gpu_density_B_effective": "vector",
    "gpu_density_B_fallback_from_vector": false,
    "gpu_density_A_requested": null,
    "gpu_density_A_effective": null,
    "gpu_density_A_fallback_from_vector": false,
    "xtb_A_used": false,
    "xtb_A_success": false,
    "xtb_charge_length_mismatch": false
  },
  "A:123": {
    "id": "A:123",
    "chain": "A",
    "resseq": 123,
    "resname": "VAL",
    "sasa": 0.0,
    "partial_charge_B": -0.06000000000000002,
    "F_metal": 0.0,
    "F_P": 0.3035817829994082,
    "F_hal": 0.0,
    "total_density": 82432.671875,
    "centroid": [
      -0.7635890245437622,
      1.1745046377182007,
      -0.7539080381393433
    ],
    "dipole_rho": [
      -3655.5693359375,
      -52788.328125,
      -18951.927734375
    ],
    "curv_rho": 318082560.0,
    "curv_rho_failed": false,
    "gpu_density_B_requested": "vector",
    "gpu_density_B_effective": "vector",
    "gpu_density_B_fallback_from_vector": false,
    "gpu_density_A_requested": null,
    "gpu_density_A_effective": null,
    "gpu_density_A_fallback_from_vector": false,
    "xtb_A_used": false,
    "xtb_A_success": false,
    "xtb_charge_length_mismatch": false
  },
  "A:124": {
    "id": "A:124",
    "chain": "A",
    "resseq": 124,
    "resname": "HIS",
    "sasa": 0.8066365718841553,
    "partial_charge_B": 0.676416115354212,
    "F_metal": 0.0,
    "F_P": 0.24585891463872983,
    "F_hal": 0.0,
    "total_density": 74005.5234375,
    "centroid": [
      -1.0588759183883667,
      1.2682244777679443,
      -0.483826220035553
    ],
    "dipole_rho": [
      -3964.154541015625,
      -52021.84765625,
      -16014.513671875
    ],
    "curv_rho": 264110160.0,
    "curv_rho_failed": false,
    "gpu_density_B_requested": "vector",
    "gpu_density_B_effective": "vector",
    "gpu_density_B_fallback_from_vector": false,
    "gpu_density_A_requested": null,
    "gpu_density_A_effective": null,
    "gpu_density_A_fallback_from_vector": false,
    "xtb_A_used": false,
    "xtb_A_success": false,
    "xtb_charge_length_mismatch": false
  },
  "A:125": {
    "id": "A:125",
    "chain": "A",
    "resseq": 125,
    "resname": "PRO",
    "sasa": 0.12906184792518616,
    "partial_charge_B": -0.07204531535756147,
    "F_metal": 0.0,
    "F_P": 0.2855958708467119,
    "F_hal": 0.0,
    "total_density": 72551.8046875,
    "centroid": [
      -0.8549780249595642,
      1.1551021337509155,
      -0.25015419721603394
    ],
    "dipole_rho": [
      -8145.97021484375,
      -37768.25,
      -24123.259765625
    ],
    "curv_rho": 270233088.0,
    "curv_rho_failed": false,
    "gpu_density_B_requested": "vector",
    "gpu_density_B_effective": "vector",
    "gpu_density_B_fallback_from_vector": false,
    "gpu_density_A_requested": null,
    "gpu_density_A_effective": null,
    "gpu_density_A_fallback_from_vector": false,
    "xtb_A_used": false,
    "xtb_A_success": false,
    "xtb_charge_length_mismatch": false
  },
  "A:126": {
    "id": "A:126",
    "chain": "A",
    "resseq": 126,
    "resname": "MET",
    "sasa": 0.0,
    "partial_charge_B": -0.21000000000000002,
    "F_metal": 0.0,
    "F_P": 0.2675180011383377,
    "F_hal": 0.0,
    "total_density": 84190.796875,
    "centroid": [
      -1.2644076347351074,
      0.9358983039855957,
      -0.09999116510152817
    ],
    "dipole_rho": [
      -4074.40673828125,
      -46973.3515625,
      -33213.578125
    ],
    "curv_rho": 282968960.0,
    "curv_rho_failed": false,
    "gpu_density_B_requested": "vector",
    "gpu_density_B_effective": "vector",
    "gpu_density_B_fallback_from_vector": false,
    "gpu_density_A_requested": null,
    "gpu_density_A_effective": null,
    "gpu_density_A_fallback_from_vector": false,
    "xtb_A_used": false,
    "xtb_A_success": false,
    "xtb_charge_length_mismatch": false
  },
  "A:127": {
    "id": "A:127",
    "chain": "A",
    "resseq": 127,
    "resname": "THR",
    "sasa": 0.8660182952880859,
    "partial_charge_B": -0.7041265346754376,
    "F_metal": 0.0,
    "F_P": 0.26667079761619406,
    "F_hal": 0.0,
    "total_density": 70099.53125,
    "centroid": [
      -0.9461479187011719,
      0.9569535255432129,
      0.14699247479438782
    ],
    "dipole_rho": [
      -10176.7978515625,
      -33444.7421875,
      -31211.841796875
    ],
    "curv_rho": 257113456.0,
    "curv_rho_failed": false,
    "gpu_density_B_requested": "vector",
    "gpu_density_B_effective": "vector",
    "gpu_density_B_fallback_from_vector": false,
    "gpu_density_A_requested": null,
    "gpu_density_A_effective": null,
    "gpu_density_A_fallback_from_vector": false,
    "xtb_A_used": false,
    "xtb_A_success": false,
    "xtb_charge_length_mismatch": false
  },
  "A:128": {
    "id": "A:128",
    "chain": "A",
    "resseq": 128,
    "resname": "LYS",
    "sasa": 0.0,
    "partial_charge_B": 0.11999999999999997,
    "F_metal": 0.0,
    "F_P": 0.2570986693881709,
    "F_hal": 0.0,
    "total_density": 74688.5078125,
    "centroid": [
      -1.006330966949463,
      0.6978985071182251,
      0.3970523178577423
    ],
    "dipole_rho": [
      2176.1123046875,
      -32189.205078125,
      -36319.609375
    ],
    "curv_rho": 263195648.0,
    "curv_rho_failed": false,
    "gpu_density_B_requested": "vector",
    "gpu_density_B_effective": "vector",
    "gpu_density_B_fallback_from_vector": false,
    "gpu_density_A_requested": null,
    "gpu_density_A_effective": null,
    "gpu_density_A_fallback_from_vector": false,
    "xtb_A_used": false,
    "xtb_A_success": false,
    "xtb_charge_length_mismatch": false
  },
  "A:129": {
    "id": "A:129",
    "chain": "A",
    "resseq": 129,
    "resname": "ASP",
    "sasa": 2.963806629180908,
    "partial_charge_B": -1.35,
    "F_metal": 0.0,
    "F_P": 0.24999904304403786,
    "F_hal": 0.0,
    "total_density": 77249.84375,
    "centroid": [
      -0.8780949115753174,
      0.40654778480529785,
      0.5456525683403015
    ],
    "dipole_rho": [
      -11469.283203125,
      -44431.390625,
      -45035.50390625
    ],
    "curv_rho": 273283584.0,
    "curv_rho_failed": false,
    "gpu_density_B_requested": "vector",
    "gpu_density_B_effective": "vector",
    "gpu_density_B_fallback_from_vector": false,
    "gpu_density_A_requested": null,
    "gpu_density_A_effective": null,
    "gpu_density_A_fallback_from_vector": false,
    "xtb_A_used": false,
    "xtb_A_success": false,
    "xtb_charge_length_mismatch": false
  },
  "A:130": {
    "id": "A:130",
    "chain": "A",
    "resseq": 130,
    "resname": "PRO",
    "sasa": 0.0,
    "partial_charge_B": -0.06000000000000002,
    "F_metal": 0.0,
    "F_P": 0.31171295691991924,
    "F_hal": 0.0,
    "total_density": 77212.28125,
    "centroid": [
      -0.7250973582267761,
      0.25921303033828735,
      0.6151541471481323
    ],
    "dipole_rho": [
      -9543.23046875,
      -25127.181640625,
      -35318.23828125
    ],
    "curv_rho": 287511968.0,
    "curv_rho_failed": false,
    "gpu_density_B_requested": "vector",
    "gpu_density_B_effective": "vector",
    "gpu_density_B_fallback_from_vector": false,
    "gpu_density_A_requested": null,
    "gpu_density_A_effective": null,
    "gpu_density_A_fallback_from_vector": false,
    "xtb_A_used": false,
    "xtb_A_success": false,
    "xtb_charge_length_mismatch": false
  },
  "A:131": {
    "id": "A:131",
    "chain": "A",
    "resseq": 131,
    "resname": "GLY",
    "sasa": 0.0,
    "partial_charge_B": -0.06000000000000002,
    "F_metal": 0.0,
    "F_P": 0.2889911264114061,
    "F_hal": 0.0,
    "total_density": 75155.0703125,
    "centroid": [
      -1.0170371532440186,
      0.18180891871452332,
      0.6659637689590454
    ],
    "dipole_rho": [
      925.3741455078125,
      -19374.306640625,
      -34844.60546875
    ],
    "curv_rho": 278123584.0,
    "curv_rho_failed": false,
    "gpu_density_B_requested": "vector",
    "gpu_density_B_effective": "vector",
    "gpu_density_B_fallback_from_vector": false,
    "gpu_density_A_requested": null,
    "gpu_density_A_effective": null,
    "gpu_density_A_fallback_from_vector": false,
    "xtb_A_used": false,
    "xtb_A_success": false,
    "xtb_charge_length_mismatch": false
  },
  "A:132": {
    "id": "A:132",
    "chain": "A",
    "resseq": 132,
    "resname": "GLY",
    "sasa": 0.0,
    "partial_charge_B": -0.06000000000000002,
    "F_metal": 0.0,
    "F_P": 0.287838217913432,
    "F_hal": 0.0,
    "total_density": 83019.8984375,
    "centroid": [
      -1.1467612981796265,
      0.3298965394496918,
      0.42867428064346313
    ],
    "dipole_rho": [
      3940.4287109375,
      -25398.150390625,
      -45436.85546875
    ],
    "curv_rho": 299777120.0,
    "curv_rho_failed": false,
    "gpu_density_B_requested": "vector",
    "gpu_density_B_effective": "vector",
    "gpu_density_B_fallback_from_vector": false,
    "gpu_density_A_requested": null,
    "gpu_density_A_effective": null,
    "gpu_density_A_fallback_from_vector": false,
    "xtb_A_used": false,
    "xtb_A_success": false,
    "xtb_charge_length_mismatch": false
  },
  "A:133": {
    "id": "A:133",
    "chain": "A",
    "resseq": 133,
    "resname": "HIS",
    "sasa": 0.0,
    "partial_charge_B": 0.29999999999999993,
    "F_metal": 0.0,
    "F_P": 0.2493884886084813,
    "F_hal": 0.0,
    "total_density": 74753.140625,
    "centroid": [
      -1.464529037475586,
      0.39815133810043335,
      0.4255812466144562
    ],
    "dipole_rho": [
      13714.287109375,
      -21833.796875,
      -35405.984375
    ],
    "curv_rho": 269615456.0,
    "curv_rho_failed": false,
    "gpu_density_B_requested": "vector",
    "gpu_density_B_effective": "vector",
    "gpu_density_B_fallback_from_vector": false,
    "gpu_density_A_requested": null,
    "gpu_density_A_effective": null,
    "gpu_density_A_fallback_from_vector": false,
    "xtb_A_used": false,
    "xtb_A_success": false,
    "xtb_charge_length_mismatch": false
  },
  "A:134": {
    "id": "A:134",
    "chain": "A",
    "resseq": 134,
    "resname": "TYR",
    "sasa": 0.0,
    "partial_charge_B": -0.3,
    "F_metal": 0.0,
    "F_P": 0.2828428622250042,
    "F_hal": 0.0,
    "total_density": 88725.6796875,
    "centroid": [
      -1.32595694065094,
      0.6192188858985901,
      0.1209648996591568
    ],
    "dipole_rho": [
      15401.4306640625,
      -34339.59765625,
      -37654.59765625
    ],
    "curv_rho": 311409440.0,
    "curv_rho_failed": false,
    "gpu_density_B_requested": "vector",
    "gpu_density_B_effective": "vector",
    "gpu_density_B_fallback_from_vector": false,
    "gpu_density_A_requested": null,
    "gpu_density_A_effective": null,
    "gpu_density_A_fallback_from_vector": false,
    "xtb_A_used": false,
    "xtb_A_success": false,
    "xtb_charge_length_mismatch": false
  },
  "A:135": {
    "id": "A:135",
    "chain": "A",
    "resseq": 135,
    "resname": "THR",
    "sasa": 0.4839819371700287,
    "partial_charge_B": -0.5258496664310827,
    "F_metal": 0.0,
    "F_P": 0.19226240717104812,
    "F_hal": 0.0,
    "total_density": 63440.734375,
    "centroid": [
      -1.7107021808624268,
      0.7700905203819275,
      0.29859659075737
    ],
    "dipole_rho": [
      19369.21484375,
      -23915.935546875,
      -31680.708984375
    ],
    "curv_rho": 217204624.0,
    "curv_rho_failed": false,
    "gpu_density_B_requested": "vector",
    "gpu_density_B_effective": "vector",
    "gpu_density_B_fallback_from_vector": false,
    "gpu_density_A_requested": null,
    "gpu_density_A_effective": null,
    "gpu_density_A_fallback_from_vector": false,
    "xtb_A_used": false,
    "xtb_A_success": false,
    "xtb_charge_length_mismatch": false
  },
  "A:136": {
    "id": "A:136",
    "chain": "A",
    "resseq": 136,
    "resname": "LEU",
    "sasa": 1.0647602081298828,
    "partial_charge_B": -0.15000000000000005,
    "F_metal": 0.0,
    "F_P": 0.18152060035052203,
    "F_hal": 0.0,
    "total_density": 59942.66796875,
    "centroid": [
      -2.009723424911499,
      0.7707467079162598,
      0.18033742904663086
    ],
    "dipole_rho": [
      21660.369140625,
      -21313.55859375,
      -23194.818359375
    ],
    "curv_rho": 193962544.0,
    "curv_rho_failed": false,
    "gpu_density_B_requested": "vector",
    "gpu_density_B_effective": "vector",
    "gpu_density_B_fallback_from_vector": false,
    "gpu_density_A_requested": null,
    "gpu_density_A_effective": null,
    "gpu_density_A_fallback_from_vector": false,
    "xtb_A_used": false,
    "xtb_A_success": false,
    "xtb_charge_length_mismatch": false
  },
  "A:137": {
    "id": "A:137",
    "chain": "A",
    "resseq": 137,
    "resname": "GLN",
    "sasa": 1.6778039932250977,
    "partial_charge_B": -0.15000000000000005,
    "F_metal": 0.0,
    "F_P": 0.16202269291939586,
    "F_hal": 0.0,
    "total_density": 51071.9140625,
    "centroid": [
      -1.8565301895141602,
      1.073664665222168,
      0.2578715980052948
    ],
    "dipole_rho": [
      18590.669921875,
      -22659.3515625,
      -22371.96875
    ],
    "curv_rho": 163962480.0,
    "curv_rho_failed": false,
    "gpu_density_B_requested": "vector",
    "gpu_density_B_effective": "vector",
    "gpu_density_B_fallback_from_vector": false,
    "gpu_density_A_requested": null,
    "gpu_density_A_effective": null,
    "gpu_density_A_fallback_from_vector": false,
    "xtb_A_used": false,
    "xtb_A_success": false,
    "xtb_charge_length_mismatch": false
  },
  "A:138": {
    "id": "A:138",
    "chain": "A",
    "resseq": 138,
    "resname": "GLU",
    "sasa": 0.15764929354190826,
    "partial_charge_B": -0.6724203812685869,
    "F_metal": 0.0,
    "F_P": 0.18679804299964511,
    "F_hal": 0.0,
    "total_density": 58283.578125,
    "centroid": [
      -1.5892351865768433,
      1.0969325304031372,
      0.2466823011636734
    ],
    "dipole_rho": [
      11082.837890625,
      -23899.548828125,
      -28594.3046875
    ],
    "curv_rho": 189213760.0,
    "curv_rho_failed": false,
    "gpu_density_B_requested": "vector",
    "gpu_density_B_effective": "vector",
    "gpu_density_B_fallback_from_vector": false,
    "gpu_density_A_requested": null,
    "gpu_density_A_effective": null,
    "gpu_density_A_fallback_from_vector": false,
    "xtb_A_used": false,
    "xtb_A_success": false,
    "xtb_charge_length_mismatch": false
  },
  "A:139": {
    "id": "A:139",
    "chain": "A",
    "resseq": 139,
    "resname": "VAL",
    "sasa": 0.0,
    "partial_charge_B": -0.06000000000000002,
    "F_metal": 0.0,
    "F_P": 0.21216299979205422,
    "F_hal": 0.0,
    "total_density": 73494.125,
    "centroid": [
      -1.6370693445205688,
      0.944219708442688,
      -0.1452379822731018
    ],
    "dipole_rho": [
      22531.349609375,
      -39624.4921875,
      -26812.400390625
    ],
    "curv_rho": 257319840.0,
    "curv_rho_failed": false,
    "gpu_density_B_requested": "vector",
    "gpu_density_B_effective": "vector",
    "gpu_density_B_fallback_from_vector": false,
    "gpu_density_A_requested": null,
    "gpu_density_A_effective": null,
    "gpu_density_A_fallback_from_vector": false,
    "xtb_A_used": false,
    "xtb_A_success": false,
    "xtb_charge_length_mismatch": false
  },
  "A:140": {
    "id": "A:140",
    "chain": "A",
    "resseq": 140,
    "resname": "GLU",
    "sasa": 1.6080228090286255,
    "partial_charge_B": -1.35,
    "F_metal": 0.0,
    "F_P": 0.15456275401290936,
    "F_hal": 0.0,
    "total_density": 53923.73046875,
    "centroid": [
      -1.9165751934051514,
      1.2610106468200684,
      -0.11195201426744461
    ],
    "dipole_rho": [
      22098.072265625,
      -32531.607421875,
      -20109.1640625
    ],
    "curv_rho": 172044672.0,
    "curv_rho_failed": false,
    "gpu_density_B_requested": "vector",
    "gpu_density_B_effective": "vector",
    "gpu_density_B_fallback_from_vector": false,
    "gpu_density_A_requested": null,
    "gpu_density_A_effective": null,
    "gpu_density_A_fallback_from_vector": false,
    "xtb_A_used": false,
    "xtb_A_success": false,
    "xtb_charge_length_mismatch": false
  },
  "A:141": {
    "id": "A:141",
    "chain": "A",
    "resseq": 141,
    "resname": "GLU",
    "sasa": 4.446445465087891,
    "partial_charge_B": -1.35,
    "F_metal": 0.0,
    "F_P": 0.15340596879071441,
    "F_hal": 0.0,
    "total_density": 49152.5390625,
    "centroid": [
      -1.6794837713241577,
      1.4327261447906494,
      0.053322941064834595
    ],
    "dipole_rho": [
      9493.8046875,
      -30228.09375,
      -24812.166015625
    ],
    "curv_rho": 151587360.0,
    "curv_rho_failed": false,
    "gpu_density_B_requested": "vector",
    "gpu_density_B_effective": "vector",
    "gpu_density_B_fallback_from_vector": false,
    "gpu_density_A_requested": null,
    "gpu_density_A_effective": null,
    "gpu_density_A_fallback_from_vector": false,
    "xtb_A_used": false,
    "xtb_A_success": false,
    "xtb_charge_length_mismatch": false
  },
  "A:142": {
    "id": "A:142",
    "chain": "A",
    "resseq": 142,
    "resname": "GLY",
    "sasa": 0.0,
    "partial_charge_B": -0.06000000000000002,
    "F_metal": 0.0,
    "F_P": 0.18878794083088546,
    "F_hal": 0.0,
    "total_density": 55570.0546875,
    "centroid": [
      -1.541003942489624,
      1.4152942895889282,
      -0.20819905400276184
    ],
    "dipole_rho": [
      10401.1181640625,
      -29785.876953125,
      -17197.48828125
    ],
    "curv_rho": 183164080.0,
    "curv_rho_failed": false,
    "gpu_density_B_requested": "vector",
    "gpu_density_B_effective": "vector",
    "gpu_density_B_fallback_from_vector": false,
    "gpu_density_A_requested": null,
    "gpu_density_A_effective": null,
    "gpu_density_A_fallback_from_vector": false,
    "xtb_A_used": false,
    "xtb_A_success": false,
    "xtb_charge_length_mismatch": false
  },
  "A:143": {
    "id": "A:143",
    "chain": "A",
    "resseq": 143,
    "resname": "LEU",
    "sasa": 0.0,
    "partial_charge_B": -0.06000000000000002,
    "F_metal": 0.0,
    "F_P": 0.19215258372606345,
    "F_hal": 0.0,
    "total_density": 66352.1171875,
    "centroid": [
      -1.7741389274597168,
      1.2047431468963623,
      -0.4353019595146179
    ],
    "dipole_rho": [
      13919.759765625,
      -44078.984375,
      -16362.5625
    ],
    "curv_rho": 216795088.0,
    "curv_rho_failed": false,
    "gpu_density_B_requested": "vector",
    "gpu_density_B_effective": "vector",
    "gpu_density_B_fallback_from_vector": false,
    "gpu_density_A_requested": null,
    "gpu_density_A_effective": null,
    "gpu_density_A_fallback_from_vector": false,
    "xtb_A_used": false,
    "xtb_A_success": false,
    "xtb_charge_length_mismatch": false
  },
  "A:144": {
    "id": "A:144",
    "chain": "A",
    "resseq": 144,
    "resname": "ALA",
    "sasa": 0.5147762298583984,
    "partial_charge_B": -0.10804395820223575,
    "F_metal": 0.0,
    "F_P": 0.1530722141020045,
    "F_hal": 0.0,
    "total_density": 48048.0,
    "centroid": [
      -1.6902626752853394,
      1.540446162223816,
      -0.24817484617233276
    ],
    "dipole_rho": [
      13037.205078125,
      -36375.88671875,
      -11751.33203125
    ],
    "curv_rho": 153895344.0,
    "curv_rho_failed": false,
    "gpu_density_B_requested": "vector",
    "gpu_density_B_effective": "vector",
    "gpu_density_B_fallback_from_vector": false,
    "gpu_density_A_requested": null,
    "gpu_density_A_effective": null,
    "gpu_density_A_fallback_from_vector": false,
    "xtb_A_used": false,
    "xtb_A_success": false,
    "xtb_charge_length_mismatch": false
  },
  "A:145": {
    "id": "A:145",
    "chain": "A",
    "resseq": 145,
    "resname": "GLN",
    "sasa": 5.765925884246826,
    "partial_charge_B": -0.30000000000000004,
    "F_metal": 0.0,
    "F_P": 0.1540995539154756,
    "F_hal": 0.0,
    "total_density": 46303.21484375,
    "centroid": [
      -1.5130038261413574,
      1.7107982635498047,
      -0.22941738367080688
    ],
    "dipole_rho": [
      1761.395263671875,
      -35018.6953125,
      -14397.5029296875
    ],
    "curv_rho": 134409760.0,
    "curv_rho_failed": false,
    "gpu_density_B_requested": "vector",
    "gpu_density_B_effective": "vector",
    "gpu_density_B_fallback_from_vector": false,
    "gpu_density_A_requested": null,
    "gpu_density_A_effective": null,
    "gpu_density_A_fallback_from_vector": false,
    "xtb_A_used": false,
    "xtb_A_success": false,
    "xtb_charge_length_mismatch": false
  },
  "A:146": {
    "id": "A:146",
    "chain": "A",
    "resseq": 146,
    "resname": "HIS",
    "sasa": 0.0,
    "partial_charge_B": 0.29999999999999993,
    "F_metal": 0.0,
    "F_P": 0.18777739811979907,
    "F_hal": 0.0,
    "total_density": 57501.8203125,
    "centroid": [
      -1.3974976539611816,
      1.5510667562484741,
      -0.39710214734077454
    ],
    "dipole_rho": [
      1899.433349609375,
      -40093.3359375,
      -10337.2265625
    ],
    "curv_rho": 179475056.0,
    "curv_rho_failed": false,
    "gpu_density_B_requested": "vector",
    "gpu_density_B_effective": "vector",
    "gpu_density_B_fallback_from_vector": false,
    "gpu_density_A_requested": null,
    "gpu_density_A_effective": null,
    "gpu_density_A_fallback_from_vector": false,
    "xtb_A_used": false,
    "xtb_A_success": false,
    "xtb_charge_length_mismatch": false
  },
  "A:147": {
    "id": "A:147",
    "chain": "A",
    "resseq": 147,
    "resname": "LYS",
    "sasa": 5.4350690841674805,
    "partial_charge_B": 0.29999999999999993,
    "F_metal": 0.0,
    "F_P": 0.16685893727462736,
    "F_hal": 0.0,
    "total_density": 52427.9296875,
    "centroid": [
      -1.6793400049209595,
      1.5590115785598755,
      -0.686991810798645
    ],
    "dipole_rho": [
      11240.787109375,
      -41112.796875,
      -5251.6787109375
    ],
    "curv_rho": 170080832.0,
    "curv_rho_failed": false,
    "gpu_density_B_requested": "vector",
    "gpu_density_B_effective": "vector",
    "gpu_density_B_fallback_from_vector": false,
    "gpu_density_A_requested": null,
    "gpu_density_A_effective": null,
    "gpu_density_A_fallback_from_vector": false,
    "xtb_A_used": false,
    "xtb_A_success": false,
    "xtb_charge_length_mismatch": false
  },
  "A:148": {
    "id": "A:148",
    "chain": "A",
    "resseq": 148,
    "resname": "PRO",
    "sasa": 0.0,
    "partial_charge_B": -0.06000000000000002,
    "F_metal": 0.0,
    "F_P": 0.2272819669695909,
    "F_hal": 0.0,
    "total_density": 70116.484375,
    "centroid": [
      -1.5422720909118652,
      1.3019871711730957,
      -0.7840262055397034
    ],
    "dipole_rho": [
      7334.111328125,
      -42579.62109375,
      -11413.80859375
    ],
    "curv_rho": 234023824.0,
    "curv_rho_failed": false,
    "gpu_density_B_requested": "vector",
    "gpu_density_B_effective": "vector",
    "gpu_density_B_fallback_from_vector": false,
    "gpu_density_A_requested": null,
    "gpu_density_A_effective": null,
    "gpu_density_A_fallback_from_vector": false,
    "xtb_A_used": false,
    "xtb_A_success": false,
    "xtb_charge_length_mismatch": false
  },
  "A:149": {
    "id": "A:149",
    "chain": "A",
    "resseq": 149,
    "resname": "VAL",
    "sasa": 0.0,
    "partial_charge_B": -0.06000000000000002,
    "F_metal": 0.0,
    "F_P": 0.2603611964549727,
    "F_hal": 0.0,
    "total_density": 76294.3671875,
    "centroid": [
      -1.4726184606552124,
      1.17241632938385,
      -1.03041410446167
    ],
    "dipole_rho": [
      15865.64453125,
      -41453.84765625,
      2724.81103515625
    ],
    "curv_rho": 274411168.0,
    "curv_rho_failed": false,
    "gpu_density_B_requested": "vector",
    "gpu_density_B_effective": "vector",
    "gpu_density_B_fallback_from_vector": false,
    "gpu_density_A_requested": null,
    "gpu_density_A_effective": null,
    "gpu_density_A_fallback_from_vector": false,
    "xtb_A_used": false,
    "xtb_A_success": false,
    "xtb_charge_length_mismatch": false
  },
  "A:150": {
    "id": "A:150",
    "chain": "A",
    "resseq": 150,
    "resname": "LEU",
    "sasa": 0.0,
    "partial_charge_B": -0.06000000000000002,
    "F_metal": 0.0,
    "F_P": 0.3483277058592167,
    "F_hal": 0.0,
    "total_density": 102026.46875,
    "centroid": [
      -1.383355736732483,
      0.8128376603126526,
      -0.9253758192062378
    ],
    "dipole_rho": [
      15205.2119140625,
      -53507.7734375,
      -6365.25
    ],
    "curv_rho": 363113952.0,
    "curv_rho_failed": false,
    "gpu_density_B_requested": "vector",
    "gpu_density_B_effective": "vector",
    "gpu_density_B_fallback_from_vector": false,
    "gpu_density_A_requested": null,
    "gpu_density_A_effective": null,
    "gpu_density_A_fallback_from_vector": false,
    "xtb_A_used": false,
    "xtb_A_success": false,
    "xtb_charge_length_mismatch": false
  },
  "A:151": {
    "id": "A:151",
    "chain": "A",
    "resseq": 151,
    "resname": "LEU",
    "sasa": 0.0,
    "partial_charge_B": -0.06000000000000002,
    "F_metal": 0.0,
    "F_P": 0.33874456699272804,
    "F_hal": 0.0,
    "total_density": 96006.21875,
    "centroid": [
      -1.4783070087432861,
      0.7803194522857666,
      -0.6216935515403748
    ],
    "dipole_rho": [
      14969.080078125,
      -40957.9765625,
      -19428.640625
    ],
    "curv_rho": 348344480.0,
    "curv_rho_failed": false,
    "gpu_density_B_requested": "vector",
    "gpu_density_B_effective": "vector",
    "gpu_density_B_fallback_from_vector": false,
    "gpu_density_A_requested": null,
    "gpu_density_A_effective": null,
    "gpu_density_A_fallback_from_vector": false,
    "xtb_A_used": false,
    "xtb_A_success": false,
    "xtb_charge_length_mismatch": false
  },
  "A:152": {
    "id": "A:152",
    "chain": "A",
    "resseq": 152,
    "resname": "PHE",
    "sasa": 0.0,
    "partial_charge_B": -0.06000000000000002,
    "F_metal": 0.0,
    "F_P": 0.5744766049588408,
    "F_hal": 0.0,
    "total_density": 113787.2890625,
    "centroid": [
      -1.1863279342651367,
      0.48594874143600464,
      -0.555426299571991
    ],
    "dipole_rho": [
      2943.91845703125,
      -39414.50390625,
      -21175.6953125
    ],
    "curv_rho": 437115488.0,
    "curv_rho_failed": false,
    "gpu_density_B_requested": "vector",
    "gpu_density_B_effective": "vector",
    "gpu_density_B_fallback_from_vector": false,
    "gpu_density_A_requested": null,
    "gpu_density_A_effective": null,
    "gpu_density_A_fallback_from_vector": false,
    "xtb_A_used": false,
    "xtb_A_success": false,
    "xtb_charge_length_mismatch": false
  },
  "A:153": {
    "id": "A:153",
    "chain": "A",
    "resseq": 153,
    "resname": "LEU",
    "sasa": 0.0,
    "partial_charge_B": -0.06000000000000002,
    "F_metal": 0.0,
    "F_P": 0.44283239503567356,
    "F_hal": 0.0,
    "total_density": 104718.15625,
    "centroid": [
      -1.439106822013855,
      0.4059346318244934,
      -0.36218488216400146
    ],
    "dipole_rho": [
      12456.822265625,
      -33185.4765625,
      -25773.474609375
    ],
    "curv_rho": 391904960.0,
    "curv_rho_failed": false,
    "gpu_density_B_requested": "vector",
    "gpu_density_B_effective": "vector",
    "gpu_density_B_fallback_from_vector": false,
    "gpu_density_A_requested": null,
    "gpu_density_A_effective": null,
    "gpu_density_A_fallback_from_vector": false,
    "xtb_A_used": false,
    "xtb_A_success": false,
    "xtb_charge_length_mismatch": false
  },
  "A:154": {
    "id": "A:154",
    "chain": "A",
    "resseq": 154,
    "resname": "THR",
    "sasa": 0.0,
    "partial_charge_B": -0.3,
    "F_metal": 0.0,
    "F_P": 0.649597895824641,
    "F_hal": 0.0,
    "total_density": 112541.234375,
    "centroid": [
      -1.2186365127563477,
      0.143591970205307,
      -0.20504093170166016
    ],
    "dipole_rho": [
      6439.6708984375,
      -25740.6953125,
      -25144.712890625
    ],
    "curv_rho": 435773568.0,
    "curv_rho_failed": false,
    "gpu_density_B_requested": "vector",
    "gpu_density_B_effective": "vector",
    "gpu_density_B_fallback_from_vector": false,
    "gpu_density_A_requested": null,
    "gpu_density_A_effective": null,
    "gpu_density_A_fallback_from_vector": false,
    "xtb_A_used": false,
    "xtb_A_success": false,
    "xtb_charge_length_mismatch": false
  },
  "A:155": {
    "id": "A:155",
    "chain": "A",
    "resseq": 155,
    "resname": "HIS",
    "sasa": 0.0,
    "partial_charge_B": 0.29999999999999993,
    "F_metal": 0.0,
    "F_P": 0.505882471060612,
    "F_hal": 0.0,
    "total_density": 114951.890625,
    "centroid": [
      -1.491388201713562,
      -0.11752966046333313,
      -0.20338869094848633
    ],
    "dipole_rho": [
      24237.82421875,
      -12813.6474609375,
      -27857.2890625
    ],
    "curv_rho": 415101152.0,
    "curv_rho_failed": false,
    "gpu_density_B_requested": "vector",
    "gpu_density_B_effective": "vector",
    "gpu_density_B_fallback_from_vector": false,
    "gpu_density_A_requested": null,
    "gpu_density_A_effective": null,
    "gpu_density_A_fallback_from_vector": false,
    "xtb_A_used": false,
    "xtb_A_success": false,
    "xtb_charge_length_mismatch": false
  },
  "A:156": {
    "id": "A:156",
    "chain": "A",
    "resseq": 156,
    "resname": "GLY",
    "sasa": 0.0,
    "partial_charge_B": -0.06000000000000002,
    "F_metal": 0.0,
    "F_P": 0.7465906243858063,
    "F_hal": 0.0,
    "total_density": 115055.3359375,
    "centroid": [
      -1.2368139028549194,
      -0.179054856300354,
      -0.1278541535139084
    ],
    "dipole_rho": [
      3582.37060546875,
      -9110.0693359375,
      -30389.46875
    ],
    "curv_rho": 443629536.0,
    "curv_rho_failed": false,
    "gpu_density_B_requested": "vector",
    "gpu_density_B_effective": "vector",
    "gpu_density_B_fallback_from_vector": false,
    "gpu_density_A_requested": null,
    "gpu_density_A_effective": null,
    "gpu_density_A_fallback_from_vector": false,
    "xtb_A_used": false,
    "xtb_A_success": false,
    "xtb_charge_length_mismatch": false
  },
  "A:157": {
    "id": "A:157",
    "chain": "A",
    "resseq": 157,
    "resname": "GLU",
    "sasa": 0.0,
    "partial_charge_B": -0.54,
    "F_metal": 0.0,
    "F_P": 0.7038431396218353,
    "F_hal": 0.0,
    "total_density": 117422.375,
    "centroid": [
      -1.0074020624160767,
      -0.11480100452899933,
      0.06189277395606041
    ],
    "dipole_rho": [
      -8429.875,
      -25461.205078125,
      -36057.34375
    ],
    "curv_rho": 430242656.0,
    "curv_rho_failed": false,
    "gpu_density_B_requested": "vector",
    "gpu_density_B_effective": "vector",
    "gpu_density_B_fallback_from_vector": false,
    "gpu_density_A_requested": null,
    "gpu_density_A_effective": null,
    "gpu_density_A_fallback_from_vector": false,
    "xtb_A_used": false,
    "xtb_A_success": false,
    "xtb_charge_length_mismatch": false
  },
  "A:158": {
    "id": "A:158",
    "chain": "A",
    "resseq": 158,
    "resname": "SER",
    "sasa": 0.0,
    "partial_charge_B": -0.3,
    "F_metal": 0.0,
    "F_P": 1.008611847798342,
    "F_hal": 0.0,
    "total_density": 118905.8125,
    "centroid": [
      -0.7737836241722107,
      -0.33679234981536865,
      -0.02068575844168663
    ],
    "dipole_rho": [
      -5087.23291015625,
      -9632.447265625,
      -37083.05078125
    ],
    "curv_rho": 473392320.0,
    "curv_rho_failed": false,
    "gpu_density_B_requested": "vector",
    "gpu_density_B_effective": "vector",
    "gpu_density_B_fallback_from_vector": false,
    "gpu_density_A_requested": null,
    "gpu_density_A_effective": null,
    "gpu_density_A_fallback_from_vector": false,
    "xtb_A_used": false,
    "xtb_A_success": false,
    "xtb_charge_length_mismatch": false
  },
  "A:159": {
    "id": "A:159",
    "chain": "A",
    "resseq": 159,
    "resname": "SER",
    "sasa": 0.0,
    "partial_charge_B": -0.3,
    "F_metal": 0.0,
    "F_P": 0.7197756393943434,
    "F_hal": 0.0,
    "total_density": 114247.53125,
    "centroid": [
      -0.6617432832717896,
      -0.2052774876356125,
      0.1403893530368805
    ],
    "dipole_rho": [
      -16966.896484375,
      -24530.1875,
      -42472.7421875
    ],
    "curv_rho": 427718272.0,
    "curv_rho_failed": false,
    "gpu_density_B_requested": "vector",
    "gpu_density_B_effective": "vector",
    "gpu_density_B_fallback_from_vector": false,
    "gpu_density_A_requested": null,
    "gpu_density_A_effective": null,
    "gpu_density_A_fallback_from_vector": false,
    "xtb_A_used": false,
    "xtb_A_success": false,
    "xtb_charge_length_mismatch": false
  },
  "A:160": {
    "id": "A:160",
    "chain": "A",
    "resseq": 160,
    "resname": "THR",
    "sasa": 0.0,
    "partial_charge_B": -0.3,
    "F_metal": 0.0,
    "F_P": 0.4705890257619893,
    "F_hal": 0.0,
    "total_density": 100332.4453125,
    "centroid": [
      -0.8151258230209351,
      -0.15095463395118713,
      0.3744664490222931
    ],
    "dipole_rho": [
      -3734.966552734375,
      -21469.45703125,
      -41874.9609375
    ],
    "curv_rho": 381618784.0,
    "curv_rho_failed": false,
    "gpu_density_B_requested": "vector",
    "gpu_density_B_effective": "vector",
    "gpu_density_B_fallback_from_vector": false,
    "gpu_density_A_requested": null,
    "gpu_density_A_effective": null,
    "gpu_density_A_fallback_from_vector": false,
    "xtb_A_used": false,
    "xtb_A_success": false,
    "xtb_charge_length_mismatch": false
  },
  "A:161": {
    "id": "A:161",
    "chain": "A",
    "resseq": 161,
    "resname": "GLY",
    "sasa": 0.0,
    "partial_charge_B": -0.06000000000000002,
    "F_metal": 0.0,
    "F_P": 0.4330093112655734,
    "F_hal": 0.0,
    "total_density": 93183.875,
    "centroid": [
      -1.0038095712661743,
      -0.2970953583717346,
      0.4775322675704956
    ],
    "dipole_rho": [
      5892.98388671875,
      -8672.6533203125,
      -31309.10546875
    ],
    "curv_rho": 352935136.0,
    "curv_rho_failed": false,
    "gpu_density_B_requested": "vector",
    "gpu_density_B_effective": "vector",
    "gpu_density_B_fallback_from_vector": false,
    "gpu_density_A_requested": null,
    "gpu_density_A_effective": null,
    "gpu_density_A_fallback_from_vector": false,
    "xtb_A_used": false,
    "xtb_A_success": false,
    "xtb_charge_length_mismatch": false
  },
  "A:162": {
    "id": "A:162",
    "chain": "A",
    "resseq": 162,
    "resname": "VAL",
    "sasa": 0.0,
    "partial_charge_B": -0.06000000000000002,
    "F_metal": 0.0,
    "F_P": 0.3937250109990901,
    "F_hal": 0.0,
    "total_density": 101134.015625,
    "centroid": [
      -1.140027403831482,
      -0.09249675273895264,
      0.30114445090293884
    ],
    "dipole_rho": [
      13641.6513671875,
      -17852.71484375,
      -46102.49609375
    ],
    "curv_rho": 377699584.0,
    "curv_rho_failed": false,
    "gpu_density_B_requested": "vector",
    "gpu_density_B_effective": "vector",
    "gpu_density_B_fallback_from_vector": false,
    "gpu_density_A_requested": null,
    "gpu_density_A_effective": null,
    "gpu_density_A_fallback_from_vector": false,
    "xtb_A_used": false,
    "xtb_A_success": false,
    "xtb_charge_length_mismatch": false
  },
  "A:163": {
    "id": "A:163",
    "chain": "A",
    "resseq": 163,
    "resname": "LEU",
    "sasa": 0.0,
    "partial_charge_B": -0.06000000000000002,
    "F_metal": 0.0,
    "F_P": 0.35062180749301974,
    "F_hal": 0.0,
    "total_density": 96109.8359375,
    "centroid": [
      -1.5014498233795166,
      -0.24113667011260986,
      0.20715191960334778
    ],
    "dipole_rho": [
      20870.27734375,
      -13450.4912109375,
      -38375.26953125
    ],
    "curv_rho": 354852224.0,
    "curv_rho_failed": false,
    "gpu_density_B_requested": "vector",
    "gpu_density_B_effective": "vector",
    "gpu_density_B_fallback_from_vector": false,
    "gpu_density_A_requested": null,
    "gpu_density_A_effective": null,
    "gpu_density_A_fallback_from_vector": false,
    "xtb_A_used": false,
    "xtb_A_success": false,
    "xtb_charge_length_mismatch": false
  },
  "A:164": {
    "id": "A:164",
    "chain": "A",
    "resseq": 164,
    "resname": "GLN",
    "sasa": 0.0,
    "partial_charge_B": -0.12,
    "F_metal": 0.0,
    "F_P": 0.34470989210777764,
    "F_hal": 0.0,
    "total_density": 100164.078125,
    "centroid": [
      -1.5536545515060425,
      0.1043926253914833,
      0.06762739270925522
    ],
    "dipole_rho": [
      20462.52734375,
      -28558.62890625,
      -34654.03125
    ],
    "curv_rho": 355513504.0,
    "curv_rho_failed": false,
    "gpu_density_B_requested": "vector",
    "gpu_density_B_effective": "vector",
    "gpu_density_B_fallback_from_vector": false,
    "gpu_density_A_requested": null,
    "gpu_density_A_effective": null,
    "gpu_density_A_fallback_from_vector": false,
    "xtb_A_used": false,
    "xtb_A_success": false,
    "xtb_charge_length_mismatch": false
  },
  "A:165": {
    "id": "A:165",
    "chain": "A",
    "resseq": 165,
    "resname": "PRO",
    "sasa": 0.0,
    "partial_charge_B": -0.06000000000000002,
    "F_metal": 0.0,
    "F_P": 0.27220997046610146,
    "F_hal": 0.0,
    "total_density": 84103.5078125,
    "centroid": [
      -1.7478644847869873,
      0.2013528198003769,
      0.06260284781455994
    ],
    "dipole_rho": [
      27590.16796875,
      -14863.859375,
      -35839.87109375
    ],
    "curv_rho": 312141920.0,
    "curv_rho_failed": false,
    "gpu_density_B_requested": "vector",
    "gpu_density_B_effective": "vector",
    "gpu_density_B_fallback_from_vector": false,
    "gpu_density_A_requested": null,
    "gpu_density_A_effective": null,
    "gpu_density_A_fallback_from_vector": false,
    "xtb_A_used": false,
    "xtb_A_success": false,
    "xtb_charge_length_mismatch": false
  },
  "A:166": {
    "id": "A:166",
    "chain": "A",
    "resseq": 166,
    "resname": "LEU",
    "sasa": 0.0,
    "partial_charge_B": -0.06000000000000002,
    "F_metal": 0.0,
    "F_P": 0.30668161442275366,
    "F_hal": 0.0,
    "total_density": 92407.453125,
    "centroid": [
      -1.817975401878357,
      0.18154767155647278,
      -0.21327008306980133
    ],
    "dipole_rho": [
      33829.18359375,
      -18213.732421875,
      -22714.451171875
    ],
    "curv_rho": 332994144.0,
    "curv_rho_failed": false,
    "gpu_density_B_requested": "vector",
    "gpu_density_B_effective": "vector",
    "gpu_density_B_fallback_from_vector": false,
    "gpu_density_A_requested": null,
    "gpu_density_A_effective": null,
    "gpu_density_A_fallback_from_vector": false,
    "xtb_A_used": false,
    "xtb_A_success": false,
    "xtb_charge_length_mismatch": false
  },
  "A:167": {
    "id": "A:167",
    "chain": "A",
    "resseq": 167,
    "resname": "ASP",
    "sasa": 0.0,
    "partial_charge_B": -0.54,
    "F_metal": 0.0,
    "F_P": 0.21412916377569746,
    "F_hal": 0.0,
    "total_density": 74518.4296875,
    "centroid": [
      -2.1599996089935303,
      0.16415251791477203,
      -0.12258633226156235
    ],
    "dipole_rho": [
      37573.12890625,
      -16530.794921875,
      -21748.1171875
    ],
    "curv_rho": 254454688.0,
    "curv_rho_failed": false,
    "gpu_density_B_requested": "vector",
    "gpu_density_B_effective": "vector",
    "gpu_density_B_fallback_from_vector": false,
    "gpu_density_A_requested": null,
    "gpu_density_A_effective": null,
    "gpu_density_A_fallback_from_vector": false,
    "xtb_A_used": false,
    "xtb_A_success": false,
    "xtb_charge_length_mismatch": false
  },
  "A:168": {
    "id": "A:168",
    "chain": "A",
    "resseq": 168,
    "resname": "GLY",
    "sasa": 0.0,
    "partial_charge_B": -0.06000000000000002,
    "F_metal": 0.0,
    "F_P": 0.19916810104913804,
    "F_hal": 0.0,
    "total_density": 62314.4609375,
    "centroid": [
      -2.2033138275146484,
      0.5503565669059753,
      -0.20791003108024597
    ],
    "dipole_rho": [
      30715.486328125,
      -17209.287109375,
      -11944.751953125
    ],
    "curv_rho": 223423088.0,
    "curv_rho_failed": false,
    "gpu_density_B_requested": "vector",
    "gpu_density_B_effective": "vector",
    "gpu_density_B_fallback_from_vector": false,
    "gpu_density_A_requested": null,
    "gpu_density_A_effective": null,
    "gpu_density_A_fallback_from_vector": false,
    "xtb_A_used": false,
    "xtb_A_success": false,
    "xtb_charge_length_mismatch": false
  },
  "A:169": {
    "id": "A:169",
    "chain": "A",
    "resseq": 169,
    "resname": "PHE",
    "sasa": 0.0,
    "partial_charge_B": -0.06000000000000002,
    "F_metal": 0.0,
    "F_P": 0.2395383388589825,
    "F_hal": 0.0,
    "total_density": 79098.3046875,
    "centroid": [
      -1.955886960029602,
      0.6362252235412598,
      -0.20464088022708893
    ],
    "dipole_rho": [
      25505.21484375,
      -22438.912109375,
      -20804.6484375
    ],
    "curv_rho": 260850336.0,
    "curv_rho_failed": false,
    "gpu_density_B_requested": "vector",
    "gpu_density_B_effective": "vector",
    "gpu_density_B_fallback_from_vector": false,
    "gpu_density_A_requested": null,
    "gpu_density_A_effective": null,
    "gpu_density_A_fallback_from_vector": false,
    "xtb_A_used": false,
    "xtb_A_success": false,
    "xtb_charge_length_mismatch": false
  },
  "A:170": {
    "id": "A:170",
    "chain": "A",
    "resseq": 170,
    "resname": "GLY",
    "sasa": 0.0,
    "partial_charge_B": -0.06000000000000002,
    "F_metal": 0.0,
    "F_P": 0.2258183265604906,
    "F_hal": 0.0,
    "total_density": 71798.6328125,
    "centroid": [
      -2.0635805130004883,
      0.6353939175605774,
      -0.5468680262565613
    ],
    "dipole_rho": [
      34387.578125,
      -23446.287109375,
      -8988.6845703125
    ],
    "curv_rho": 259423840.0,
    "curv_rho_failed": false,
    "gpu_density_B_requested": "vector",
    "gpu_density_B_effective": "vector",
    "gpu_density_B_fallback_from_vector": false,
    "gpu_density_A_requested": null,
    "gpu_density_A_effective": null,
    "gpu_density_A_fallback_from_vector": false,
    "xtb_A_used": false,
    "xtb_A_success": false,
    "xtb_charge_length_mismatch": false
  },
  "A:171": {
    "id": "A:171",
    "chain": "A",
    "resseq": 171,
    "resname": "GLU",
    "sasa": 1.647644281387329,
    "partial_charge_B": -1.35,
    "F_metal": 0.0,
    "F_P": 0.17930520188074445,
    "F_hal": 0.0,
    "total_density": 62003.765625,
    "centroid": [
      -2.323848009109497,
      0.747748851776123,
      -0.5793710947036743
    ],
    "dipole_rho": [
      33817.31640625,
      -23949.02734375,
      -9491.6689453125
    ],
    "curv_rho": 197446080.0,
    "curv_rho_failed": false,
    "gpu_density_B_requested": "vector",
    "gpu_density_B_effective": "vector",
    "gpu_density_B_fallback_from_vector": false,
    "gpu_density_A_requested": null,
    "gpu_density_A_effective": null,
    "gpu_density_A_fallback_from_vector": false,
    "xtb_A_used": false,
    "xtb_A_success": false,
    "xtb_charge_length_mismatch": false
  },
  "A:172": {
    "id": "A:172",
    "chain": "A",
    "resseq": 172,
    "resname": "LEU",
    "sasa": 0.0,
    "partial_charge_B": -0.06000000000000002,
    "F_metal": 0.0,
    "F_P": 0.18516113984329552,
    "F_hal": 0.0,
    "total_density": 65663.703125,
    "centroid": [
      -2.0752060413360596,
      0.9371382594108582,
      -0.3250308036804199
    ],
    "dipole_rho": [
      26693.548828125,
      -31466.8046875,
      -17067.201171875
    ],
    "curv_rho": 207306528.0,
    "curv_rho_failed": false,
    "gpu_density_B_requested": "vector",
    "gpu_density_B_effective": "vector",
    "gpu_density_B_fallback_from_vector": false,
    "gpu_density_A_requested": null,
    "gpu_density_A_effective": null,
    "gpu_density_A_fallback_from_vector": false,
    "xtb_A_used": false,
    "xtb_A_success": false,
    "xtb_charge_length_mismatch": false
  },
  "A:173": {
    "id": "A:173",
    "chain": "A",
    "resseq": 173,
    "resname": "CYS",
    "sasa": 0.0,
    "partial_charge_B": -0.21000000000000002,
    "F_metal": 0.0,
    "F_P": 0.2177948452535824,
    "F_hal": 0.0,
    "total_density": 68973.1796875,
    "centroid": [
      -1.9414665699005127,
      0.9349902272224426,
      -0.592616856098175
    ],
    "dipole_rho": [
      26192.56640625,
      -31262.765625,
      -7695.1201171875
    ],
    "curv_rho": 241846624.0,
    "curv_rho_failed": false,
    "gpu_density_B_requested": "vector",
    "gpu_density_B_effective": "vector",
    "gpu_density_B_fallback_from_vector": false,
    "gpu_density_A_requested": null,
    "gpu_density_A_effective": null,
    "gpu_density_A_fallback_from_vector": false,
    "xtb_A_used": false,
    "xtb_A_success": false,
    "xtb_charge_length_mismatch": false
  },
  "A:174": {
    "id": "A:174",
    "chain": "A",
    "resseq": 174,
    "resname": "HIS",
    "sasa": 0.15764929354190826,
    "partial_charge_B": 0.3735668784825482,
    "F_metal": 0.0,
    "F_P": 0.20436711244462336,
    "F_hal": 0.0,
    "total_density": 72476.359375,
    "centroid": [
      -2.064838409423828,
      0.8233556747436523,
      -0.8180580735206604
    ],
    "dipole_rho": [
      39114.15625,
      -32741.49609375,
      -1711.0308837890625
    ],
    "curv_rho": 246981168.0,
    "curv_rho_failed": false,
    "gpu_density_B_requested": "vector",
    "gpu_density_B_effective": "vector",
    "gpu_density_B_fallback_from_vector": false,
    "gpu_density_A_requested": null,
    "gpu_density_A_effective": null,
    "gpu_density_A_fallback_from_vector": false,
    "xtb_A_used": false,
    "xtb_A_success": false,
    "xtb_charge_length_mismatch": false
  },
  "A:175": {
    "id": "A:175",
    "chain": "A",
    "resseq": 175,
    "resname": "ARG",
    "sasa": 6.110809326171875,
    "partial_charge_B": 1.2,
    "F_metal": 0.0,
    "F_P": 0.15093569964159118,
    "F_hal": 0.0,
    "total_density": 49337.703125,
    "centroid": [
      -2.3483457565307617,
      1.1632003784179688,
      -0.5331025123596191
    ],
    "dipole_rho": [
      23462.755859375,
      -25853.830078125,
      -11233.42578125
    ],
    "curv_rho": 145939552.0,
    "curv_rho_failed": false,
    "gpu_density_B_requested": "vector",
    "gpu_density_B_effective": "vector",
    "gpu_density_B_fallback_from_vector": false,
    "gpu_density_A_requested": null,
    "gpu_density_A_effective": null,
    "gpu_density_A_fallback_from_vector": false,
    "xtb_A_used": false,
    "xtb_A_success": false,
    "xtb_charge_length_mismatch": false
  },
  "A:176": {
    "id": "A:176",
    "chain": "A",
    "resseq": 176,
    "resname": "TYR",
    "sasa": 0.6621270179748535,
    "partial_charge_B": -0.6089808826730915,
    "F_metal": 0.0,
    "F_P": 0.1622099541034827,
    "F_hal": 0.0,
    "total_density": 56451.91796875,
    "centroid": [
      -1.9903403520584106,
      1.350237250328064,
      -0.6134892702102661
    ],
    "dipole_rho": [
      22377.623046875,
      -35293.0390625,
      -14755.9267578125
    ],
    "curv_rho": 176677312.0,
    "curv_rho_failed": false,
    "gpu_density_B_requested": "vector",
    "gpu_density_B_effective": "vector",
    "gpu_density_B_fallback_from_vector": false,
    "gpu_density_A_requested": null,
    "gpu_density_A_effective": null,
    "gpu_density_A_fallback_from_vector": false,
    "xtb_A_used": false,
    "xtb_A_success": false,
    "xtb_charge_length_mismatch": false
  },
  "A:177": {
    "id": "A:177",
    "chain": "A",
    "resseq": 177,
    "resname": "LYS",
    "sasa": 0.03226546198129654,
    "partial_charge_B": -0.06301132883939038,
    "F_metal": 0.0,
    "F_P": 0.1909908514340931,
    "F_hal": 0.0,
    "total_density": 57003.00390625,
    "centroid": [
      -1.9513885974884033,
      1.2434465885162354,
      -0.9259915947914124
    ],
    "dipole_rho": [
      21731.615234375,
      -30719.109375,
      -65.07115173339844
    ],
    "curv_rho": 194565264.0,
    "curv_rho_failed": false,
    "gpu_density_B_requested": "vector",
    "gpu_density_B_effective": "vector",
    "gpu_density_B_fallback_from_vector": false,
    "gpu_density_A_requested": null,
    "gpu_density_A_effective": null,
    "gpu_density_A_fallback_from_vector": false,
    "xtb_A_used": false,
    "xtb_A_success": false,
    "xtb_charge_length_mismatch": false
  },
  "A:178": {
    "id": "A:178",
    "chain": "A",
    "resseq": 178,
    "resname": "CYS",
    "sasa": 0.0,
    "partial_charge_B": -0.21000000000000002,
    "F_metal": 0.0,
    "F_P": 0.23422203546538728,
    "F_hal": 0.0,
    "total_density": 76902.65625,
    "centroid": [
      -1.8173216581344604,
      0.9921131134033203,
      -0.8078020215034485
    ],
    "dipole_rho": [
      22674.361328125,
      -41230.3515625,
      -2080.37060546875
    ],
    "curv_rho": 260065632.0,
    "curv_rho_failed": false,
    "gpu_density_B_requested": "vector",
    "gpu_density_B_effective": "vector",
    "gpu_density_B_fallback_from_vector": false,
    "gpu_density_A_requested": null,
    "gpu_density_A_effective": null,
    "gpu_density_A_fallback_from_vector": false,
    "xtb_A_used": false,
    "xtb_A_success": false,
    "xtb_charge_length_mismatch": false
  },
  "A:179": {
    "id": "A:179",
    "chain": "A",
    "resseq": 179,
    "resname": "LEU",
    "sasa": 0.0,
    "partial_charge_B": -0.06000000000000002,
    "F_metal": 0.0,
    "F_P": 0.29737477608991547,
    "F_hal": 0.0,
    "total_density": 92487.296875,
    "centroid": [
      -1.6555229425430298,
      0.8161677718162537,
      -1.0414079427719116
    ],
    "dipole_rho": [
      27688.5625,
      -39794.49609375,
      -35.407012939453125
    ],
    "curv_rho": 318394176.0,
    "curv_rho_failed": false,
    "gpu_density_B_requested": "vector",
    "gpu_density_B_effective": "vector",
    "gpu_density_B_fallback_from_vector": false,
    "gpu_density_A_requested": null,
    "gpu_density_A_effective": null,
    "gpu_density_A_fallback_from_vector": false,
    "xtb_A_used": false,
    "xtb_A_success": false,
    "xtb_charge_length_mismatch": false
  },
  "A:180": {
    "id": "A:180",
    "chain": "A",
    "resseq": 180,
    "resname": "LEU",
    "sasa": 0.0,
    "partial_charge_B": -0.06000000000000002,
    "F_metal": 0.0,
    "F_P": 0.3443696894128183,
    "F_hal": 0.0,
    "total_density": 98452.1640625,
    "centroid": [
      -1.7078667879104614,
      0.5629026293754578,
      -0.7298746109008789
    ],
    "dipole_rho": [
      27212.966796875,
      -30058.416015625,
      -9218.7744140625
    ],
    "curv_rho": 353396288.0,
    "curv_rho_failed": false,
    "gpu_density_B_requested": "vector",
    "gpu_density_B_effective": "vector",
    "gpu_density_B_fallback_from_vector": false,
    "gpu_density_A_requested": null,
    "gpu_density_A_effective": null,
    "gpu_density_A_fallback_from_vector": false,
    "xtb_A_used": false,
    "xtb_A_success": false,
    "xtb_charge_length_mismatch": false
  },
  "A:181": {
    "id": "A:181",
    "chain": "A",
    "resseq": 181,
    "resname": "LEU",
    "sasa": 0.0,
    "partial_charge_B": -0.06000000000000002,
    "F_metal": 0.0,
    "F_P": 0.5329478361833531,
    "F_hal": 0.0,
    "total_density": 113440.6875,
    "centroid": [
      -1.3688840866088867,
      0.47335028648376465,
      -0.8362348675727844
    ],
    "dipole_rho": [
      17156.875,
      -29901.5078125,
      -10838.958984375
    ],
    "curv_rho": 429330176.0,
    "curv_rho_failed": false,
    "gpu_density_B_requested": "vector",
    "gpu_density_B_effective": "vector",
    "gpu_density_B_fallback_from_vector": false,
    "gpu_density_A_requested": null,
    "gpu_density_A_effective": null,
    "gpu_density_A_fallback_from_vector": false,
    "xtb_A_used": false,
    "xtb_A_success": false,
    "xtb_charge_length_mismatch": false
  },
  "A:182": {
    "id": "A:182",
    "chain": "A",
    "resseq": 182,
    "resname": "VAL",
    "sasa": 0.0,
    "partial_charge_B": -0.06000000000000002,
    "F_metal": 0.0,
    "F_P": 0.5811891924998617,
    "F_hal": 0.0,
    "total_density": 113916.9765625,
    "centroid": [
      -1.4800801277160645,
      0.15916381776332855,
      -0.6687478423118591
    ],
    "dipole_rho": [
      19983.314453125,
      -23534.4921875,
      -15807.3564453125
    ],
    "curv_rho": 442445568.0,
    "curv_rho_failed": false,
    "gpu_density_B_requested": "vector",
    "gpu_density_B_effective": "vector",
    "gpu_density_B_fallback_from_vector": false,
    "gpu_density_A_requested": null,
    "gpu_density_A_effective": null,
    "gpu_density_A_fallback_from_vector": false,
    "xtb_A_used": false,
    "xtb_A_success": false,
    "xtb_charge_length_mismatch": false
  },
  "A:183": {
    "id": "A:183",
    "chain": "A",
    "resseq": 183,
    "resname": "ASP",
    "sasa": 0.0,
    "partial_charge_B": -0.54,
    "F_metal": 0.0,
    "F_P": 1.0908089074006775,
    "F_hal": 0.0,
    "total_density": 126542.5625,
    "centroid": [
      -1.1641439199447632,
      -0.027813104912638664,
      -0.5277673602104187
    ],
    "dipole_rho": [
      9236.7998046875,
      -20072.89453125,
      -15647.6015625
    ],
    "curv_rho": 501677120.0,
    "curv_rho_failed": false,
    "gpu_density_B_requested": "vector",
    "gpu_density_B_effective": "vector",
    "gpu_density_B_fallback_from_vector": false,
    "gpu_density_A_requested": null,
    "gpu_density_A_effective": null,
    "gpu_density_A_fallback_from_vector": false,
    "xtb_A_used": false,
    "xtb_A_success": false,
    "xtb_charge_length_mismatch": false
  },
  "A:184": {
    "id": "A:184",
    "chain": "A",
    "resseq": 184,
    "resname": "SER",
    "sasa": 0.0,
    "partial_charge_B": -0.3,
    "F_metal": 0.0,
    "F_P": 0.9120975216055467,
    "F_hal": 0.0,
    "total_density": 124372.1328125,
    "centroid": [
      -1.3111315965652466,
      -0.30652478337287903,
      -0.609105110168457
    ],
    "dipole_rho": [
      20780.73046875,
      -10050.27734375,
      -17037.533203125
    ],
    "curv_rho": 496594272.0,
    "curv_rho_failed": false,
    "gpu_density_B_requested": "vector",
    "gpu_density_B_effective": "vector",
    "gpu_density_B_fallback_from_vector": false,
    "gpu_density_A_requested": null,
    "gpu_density_A_effective": null,
    "gpu_density_A_fallback_from_vector": false,
    "xtb_A_used": false,
    "xtb_A_success": false,
    "xtb_charge_length_mismatch": false
  },
  "A:185": {
    "id": "A:185",
    "chain": "A",
    "resseq": 185,
    "resname": "VAL",
    "sasa": 0.0,
    "partial_charge_B": -0.06000000000000002,
    "F_metal": 0.0,
    "F_P": 1.9638269187628055,
    "F_hal": 0.0,
    "total_density": 132569.25,
    "centroid": [
      -1.0252410173416138,
      -0.4075879156589508,
      -0.6023786664009094
    ],
    "dipole_rho": [
      6907.09326171875,
      -5488.6728515625,
      -18806.859375
    ],
    "curv_rho": 532991584.0,
    "curv_rho_failed": false,
    "gpu_density_B_requested": "vector",
    "gpu_density_B_effective": "vector",
    "gpu_density_B_fallback_from_vector": false,
    "gpu_density_A_requested": null,
    "gpu_density_A_effective": null,
    "gpu_density_A_fallback_from_vector": false,
    "xtb_A_used": false,
    "xtb_A_success": false,
    "xtb_charge_length_mismatch": false
  },
  "A:186": {
    "id": "A:186",
    "chain": "A",
    "resseq": 186,
    "resname": "ALA",
    "sasa": 0.0,
    "partial_charge_B": -0.06000000000000002,
    "F_metal": 0.0,
    "F_P": 1.046801128447815,
    "F_hal": 0.0,
    "total_density": 120657.328125,
    "centroid": [
      -1.0885542631149292,
      -0.5040637850761414,
      -0.27303147315979004
    ],
    "dipole_rho": [
      11977.1416015625,
      2277.54833984375,
      -23003.498046875
    ],
    "curv_rho": 486002848.0,
    "curv_rho_failed": false,
    "gpu_density_B_requested": "vector",
    "gpu_density_B_effective": "vector",
    "gpu_density_B_fallback_from_vector": false,
    "gpu_density_A_requested": null,
    "gpu_density_A_effective": null,
    "gpu_density_A_fallback_from_vector": false,
    "xtb_A_used": false,
    "xtb_A_success": false,
    "xtb_charge_length_mismatch": false
  },
  "A:187": {
    "id": "A:187",
    "chain": "A",
    "resseq": 187,
    "resname": "SER",
    "sasa": 0.0,
    "partial_charge_B": -0.3,
    "F_metal": 0.0,
    "F_P": 0.6560048619741706,
    "F_hal": 0.0,
    "total_density": 115388.609375,
    "centroid": [
      -1.4033488035202026,
      -0.5453523993492126,
      -0.28790998458862305
    ],
    "dipole_rho": [
      19389.255859375,
      -7035.13916015625,
      -21648.05078125
    ],
    "curv_rho": 441662912.0,
    "curv_rho_failed": false,
    "gpu_density_B_requested": "vector",
    "gpu_density_B_effective": "vector",
    "gpu_density_B_fallback_from_vector": false,
    "gpu_density_A_requested": null,
    "gpu_density_A_effective": null,
    "gpu_density_A_fallback_from_vector": false,
    "xtb_A_used": false,
    "xtb_A_success": false,
    "xtb_charge_length_mismatch": false
  },
  "A:188": {
    "id": "A:188",
    "chain": "A",
    "resseq": 188,
    "resname": "LEU",
    "sasa": 0.0,
    "partial_charge_B": -0.06000000000000002,
    "F_metal": 0.0,
    "F_P": 0.6797896122212841,
    "F_hal": 0.0,
    "total_density": 124360.453125,
    "centroid": [
      -1.4089176654815674,
      -0.6537092328071594,
      -0.6455751657485962
    ],
    "dipole_rho": [
      29023.5546875,
      6907.0810546875,
      -20667.169921875
    ],
    "curv_rho": 469143872.0,
    "curv_rho_failed": false,
    "gpu_density_B_requested": "vector",
    "gpu_density_B_effective": "vector",
    "gpu_density_B_fallback_from_vector": false,
    "gpu_density_A_requested": null,
    "gpu_density_A_effective": null,
    "gpu_density_A_fallback_from_vector": false,
    "xtb_A_used": false,
    "xtb_A_success": false,
    "xtb_charge_length_mismatch": false
  },
  "A:189": {
    "id": "A:189",
    "chain": "A",
    "resseq": 189,
    "resname": "GLY",
    "sasa": 0.0,
    "partial_charge_B": -0.06000000000000002,
    "F_metal": 0.0,
    "F_P": 0.4630649090079524,
    "F_hal": 0.0,
    "total_density": 100417.15625,
    "centroid": [
      -1.5274407863616943,
      -0.8801507949829102,
      -0.40473735332489014
    ],
    "dipole_rho": [
      28218.146484375,
      13543.6796875,
      -18121.51953125
    ],
    "curv_rho": 401712096.0,
    "curv_rho_failed": false,
    "gpu_density_B_requested": "vector",
    "gpu_density_B_effective": "vector",
    "gpu_density_B_fallback_from_vector": false,
    "gpu_density_A_requested": null,
    "gpu_density_A_effective": null,
    "gpu_density_A_fallback_from_vector": false,
    "xtb_A_used": false,
    "xtb_A_success": false,
    "xtb_charge_length_mismatch": false
  },
  "A:190": {
    "id": "A:190",
    "chain": "A",
    "resseq": 190,
    "resname": "GLY",
    "sasa": 0.0,
    "partial_charge_B": -0.06000000000000002,
    "F_metal": 0.0,
    "F_P": 0.4136369783477359,
    "F_hal": 0.0,
    "total_density": 100889.890625,
    "centroid": [
      -1.5081491470336914,
      -0.7873313426971436,
      -0.21853592991828918
    ],
    "dipole_rho": [
      29553.267578125,
      14681.359375,
      -32949.21875
    ],
    "curv_rho": 395978240.0,
    "curv_rho_failed": false,
    "gpu_density_B_requested": "vector",
    "gpu_density_B_effective": "vector",
    "gpu_density_B_fallback_from_vector": false,
    "gpu_density_A_requested": null,
    "gpu_density_A_effective": null,
    "gpu_density_A_fallback_from_vector": false,
    "xtb_A_used": false,
    "xtb_A_success": false,
    "xtb_charge_length_mismatch": false
  },
  "A:191": {
    "id": "A:191",
    "chain": "A",
    "resseq": 191,
    "resname": "THR",
    "sasa": 0.0,
    "partial_charge_B": -0.3,
    "F_metal": 0.0,
    "F_P": 0.38143211600177984,
    "F_hal": 0.0,
    "total_density": 100989.9375,
    "centroid": [
      -1.6336241960525513,
      -0.5593639612197876,
      -0.10501974821090698
    ],
    "dipole_rho": [
      32750.029296875,
      8597.8857421875,
      -25865.51953125
    ],
    "curv_rho": 373824576.0,
    "curv_rho_failed": false,
    "gpu_density_B_requested": "vector",
    "gpu_density_B_effective": "vector",
    "gpu_density_B_fallback_from_vector": false,
    "gpu_density_A_requested": null,
    "gpu_density_A_effective": null,
    "gpu_density_A_fallback_from_vector": false,
    "xtb_A_used": false,
    "xtb_A_success": false,
    "xtb_charge_length_mismatch": false
  },
  "A:192": {
    "id": "A:192",
    "chain": "A",
    "resseq": 192,
    "resname": "PRO",
    "sasa": 0.0,
    "partial_charge_B": -0.06000000000000002,
    "F_metal": 0.0,
    "F_P": 0.29980308628549135,
    "F_hal": 0.0,
    "total_density": 87762.578125,
    "centroid": [
      -1.9057530164718628,
      -0.5236554741859436,
      -0.20855014026165009
    ],
    "dipole_rho": [
      35915.28515625,
      2813.557861328125,
      -25573.400390625
    ],
    "curv_rho": 327583264.0,
    "curv_rho_failed": false,
    "gpu_density_B_requested": "vector",
    "gpu_density_B_effective": "vector",
    "gpu_density_B_fallback_from_vector": false,
    "gpu_density_A_requested": null,
    "gpu_density_A_effective": null,
    "gpu_density_A_fallback_from_vector": false,
    "xtb_A_used": false,
    "xtb_A_success": false,
    "xtb_charge_length_mismatch": false
  },
  "A:193": {
    "id": "A:193",
    "chain": "A",
    "resseq": 193,
    "resname": "LEU",
    "sasa": 0.0,
    "partial_charge_B": -0.06000000000000002,
    "F_metal": 0.0,
    "F_P": 0.38238540188084313,
    "F_hal": 0.0,
    "total_density": 103707.6796875,
    "centroid": [
      -1.8353644609451294,
      -0.3433264195919037,
      -0.562091052532196
    ],
    "dipole_rho": [
      38240.7265625,
      -2474.872314453125,
      -20132.626953125
    ],
    "curv_rho": 387107456.0,
    "curv_rho_failed": false,
    "gpu_density_B_requested": "vector",
    "gpu_density_B_effective": "vector",
    "gpu_density_B_fallback_from_vector": false,
    "gpu_density_A_requested": null,
    "gpu_density_A_effective": null,
    "gpu_density_A_fallback_from_vector": false,
    "xtb_A_used": false,
    "xtb_A_success": false,
    "xtb_charge_length_mismatch": false
  },
  "A:194": {
    "id": "A:194",
    "chain": "A",
    "resseq": 194,
    "resname": "TYR",
    "sasa": 0.0,
    "partial_charge_B": -0.3,
    "F_metal": 0.0,
    "F_P": 0.2629672393206245,
    "F_hal": 0.0,
    "total_density": 86171.5859375,
    "centroid": [
      -2.137371301651001,
      -0.2365492433309555,
      -0.5100257992744446
    ],
    "dipole_rho": [
      45449.359375,
      5894.203125,
      -13246.794921875
    ],
    "curv_rho": 301664288.0,
    "curv_rho_failed": false,
    "gpu_density_B_requested": "vector",
    "gpu_density_B_effective": "vector",
    "gpu_density_B_fallback_from_vector": false,
    "gpu_density_A_requested": null,
    "gpu_density_A_effective": null,
    "gpu_density_A_fallback_from_vector": false,
    "xtb_A_used": false,
    "xtb_A_success": false,
    "xtb_charge_length_mismatch": false
  },
  "A:195": {
    "id": "A:195",
    "chain": "A",
    "resseq": 195,
    "resname": "MET",
    "sasa": 0.0,
    "partial_charge_B": -0.21000000000000002,
    "F_metal": 0.0,
    "F_P": 0.3527387835636611,
    "F_hal": 0.0,
    "total_density": 101482.0859375,
    "centroid": [
      -1.9021801948547363,
      -0.030346712097525597,
      -0.9814488291740417
    ],
    "dipole_rho": [
      44065.51953125,
      -11544.5244140625,
      -7241.89013671875
    ],
    "curv_rho": 372761344.0,
    "curv_rho_failed": false,
    "gpu_density_B_requested": "vector",
    "gpu_density_B_effective": "vector",
    "gpu_density_B_fallback_from_vector": false,
    "gpu_density_A_requested": null,
    "gpu_density_A_effective": null,
    "gpu_density_A_fallback_from_vector": false,
    "xtb_A_used": false,
    "xtb_A_success": false,
    "xtb_charge_length_mismatch": false
  },
  "A:196": {
    "id": "A:196",
    "chain": "A",
    "resseq": 196,
    "resname": "ASP",
    "sasa": 0.0,
    "partial_charge_B": -0.54,
    "F_metal": 0.0,
    "F_P": 0.25897478273521746,
    "F_hal": 0.0,
    "total_density": 81890.8984375,
    "centroid": [
      -2.216273307800293,
      -0.01852012425661087,
      -1.049269437789917
    ],
    "dipole_rho": [
      43153.5859375,
      -11260.62109375,
      -3393.91943359375
    ],
    "curv_rho": 290059168.0,
    "curv_rho_failed": false,
    "gpu_density_B_requested": "vector",
    "gpu_density_B_effective": "vector",
    "gpu_density_B_fallback_from_vector": false,
    "gpu_density_A_requested": null,
    "gpu_density_A_effective": null,
    "gpu_density_A_fallback_from_vector": false,
    "xtb_A_used": false,
    "xtb_A_success": false,
    "xtb_charge_length_mismatch": false
  },
  "A:197": {
    "id": "A:197",
    "chain": "A",
    "resseq": 197,
    "resname": "ARG",
    "sasa": 0.031651873141527176,
    "partial_charge_B": 0.5036325017672598,
    "F_metal": 0.0,
    "F_P": 0.19994421118915462,
    "F_hal": 0.0,
    "total_density": 73898.7421875,
    "centroid": [
      -2.3960931301116943,
      -0.07160267233848572,
      -0.723124623298645
    ],
    "dipole_rho": [
      53091.35546875,
      -935.3546752929688,
      -7864.64599609375
    ],
    "curv_rho": 253289008.0,
    "curv_rho_failed": false,
    "gpu_density_B_requested": "vector",
    "gpu_density_B_effective": "vector",
    "gpu_density_B_fallback_from_vector": false,
    "gpu_density_A_requested": null,
    "gpu_density_A_effective": null,
    "gpu_density_A_fallback_from_vector": false,
    "xtb_A_used": false,
    "xtb_A_success": false,
    "xtb_charge_length_mismatch": false
  },
  "A:198": {
    "id": "A:198",
    "chain": "A",
    "resseq": 198,
    "resname": "GLN",
    "sasa": 0.0,
    "partial_charge_B": -0.12,
    "F_metal": 0.0,
    "F_P": 0.26572971141056106,
    "F_hal": 0.0,
    "total_density": 88234.9765625,
    "centroid": [
      -2.071949005126953,
      0.12306729704141617,
      -0.48027685284614563
    ],
    "dipole_rho": [
      44178.859375,
      -10902.84375,
      -11108.6982421875
    ],
    "curv_rho": 301154752.0,
    "curv_rho_failed": false,
    "gpu_density_B_requested": "vector",
    "gpu_density_B_effective": "vector",
    "gpu_density_B_fallback_from_vector": false,
    "gpu_density_A_requested": null,
    "gpu_density_A_effective": null,
    "gpu_density_A_fallback_from_vector": false,
    "xtb_A_used": false,
    "xtb_A_success": false,
    "xtb_charge_length_mismatch": false
  },
  "A:199": {
    "id": "A:199",
    "chain": "A",
    "resseq": 199,
    "resname": "GLY",
    "sasa": 0.0,
    "partial_charge_B": -0.06000000000000002,
    "F_metal": 0.0,
    "F_P": 0.26079079741118977,
    "F_hal": 0.0,
    "total_density": 77748.5390625,
    "centroid": [
      -2.1007370948791504,
      0.3816368281841278,
      -0.7268375754356384
    ],
    "dipole_rho": [
      35213.32421875,
      -17263.14453125,
      -1441.27001953125
    ],
    "curv_rho": 284921184.0,
    "curv_rho_failed": false,
    "gpu_density_B_requested": "vector",
    "gpu_density_B_effective": "vector",
    "gpu_density_B_fallback_from_vector": false,
    "gpu_density_A_requested": null,
    "gpu_density_A_effective": null,
    "gpu_density_A_fallback_from_vector": false,
    "xtb_A_used": false,
    "xtb_A_success": false,
    "xtb_charge_length_mismatch": false
  },
  "A:200": {
    "id": "A:200",
    "chain": "A",
    "resseq": 200,
    "resname": "ILE",
    "sasa": 0.0,
    "partial_charge_B": -0.06000000000000002,
    "F_metal": 0.0,
    "F_P": 0.3490312236741058,
    "F_hal": 0.0,
    "total_density": 97753.4609375,
    "centroid": [
      -1.8511844873428345,
      0.26137736439704895,
      -0.7524987459182739
    ],
    "dipole_rho": [
      36225.28515625,
      -17873.998046875,
      -901.6458740234375
    ],
    "curv_rho": 354008352.0,
    "curv_rho_failed": false,
    "gpu_density_B_requested": "vector",
    "gpu_density_B_effective": "vector",
    "gpu_density_B_fallback_from_vector": false,
    "gpu_density_A_requested": null,
    "gpu_density_A_effective": null,
    "gpu_density_A_fallback_from_vector": false,
    "xtb_A_used": false,
    "xtb_A_success": false,
    "xtb_charge_length_mismatch": false
  },
  "A:201": {
    "id": "A:201",
    "chain": "A",
    "resseq": 201,
    "resname": "ASP",
    "sasa": 0.0,
    "partial_charge_B": -0.54,
    "F_metal": 0.0,
    "F_P": 0.3333796947774138,
    "F_hal": 0.0,
    "total_density": 93177.3984375,
    "centroid": [
      -1.801324725151062,
      0.4699256122112274,
      -1.1005921363830566
    ],
    "dipole_rho": [
      31933.087890625,
      -27339.359375,
      -1061.49365234375
    ],
    "curv_rho": 345577760.0,
    "curv_rho_failed": false,
    "gpu_density_B_requested": "vector",
    "gpu_density_B_effective": "vector",
    "gpu_density_B_fallback_from_vector": false,
    "gpu_density_A_requested": null,
    "gpu_density_A_effective": null,
    "gpu_density_A_fallback_from_vector": false,
    "xtb_A_used": false,
    "xtb_A_success": false,
    "xtb_charge_length_mismatch": false
  },
  "A:202": {
    "id": "A:202",
    "chain": "A",
    "resseq": 202,
    "resname": "ILE",
    "sasa": 0.0,
    "partial_charge_B": -0.06000000000000002,
    "F_metal": 0.0,
    "F_P": 0.5020532227380716,
    "F_hal": 0.0,
    "total_density": 111733.0703125,
    "centroid": [
      -1.5198545455932617,
      0.3134225904941559,
      -1.126863956451416
    ],
    "dipole_rho": [
      22911.72265625,
      -28001.966796875,
      -477.8211975097656
    ],
    "curv_rho": 428477024.0,
    "curv_rho_failed": false,
    "gpu_density_B_requested": "vector",
    "gpu_density_B_effective": "vector",
    "gpu_density_B_fallback_from_vector": false,
    "gpu_density_A_requested": null,
    "gpu_density_A_effective": null,
    "gpu_density_A_fallback_from_vector": false,
    "xtb_A_used": false,
    "xtb_A_success": false,
    "xtb_charge_length_mismatch": false
  },
  "A:203": {
    "id": "A:203",
    "chain": "A",
    "resseq": 203,
    "resname": "LEU",
    "sasa": 0.0,
    "partial_charge_B": -0.06000000000000002,
    "F_metal": 0.0,
    "F_P": 0.606493826218347,
    "F_hal": 0.0,
    "total_density": 119175.6015625,
    "centroid": [
      -1.5464869737625122,
      -0.053220365196466446,
      -0.9595174789428711
    ],
    "dipole_rho": [
      26726.69921875,
      -14445.0224609375,
      -4000.425048828125
    ],
    "curv_rho": 457251840.0,
    "curv_rho_failed": false,
    "gpu_density_B_requested": "vector",
    "gpu_density_B_effective": "vector",
    "gpu_density_B_fallback_from_vector": false,
    "gpu_density_A_requested": null,
    "gpu_density_A_effective": null,
    "gpu_density_A_fallback_from_vector": false,
    "xtb_A_used": false,
    "xtb_A_success": false,
    "xtb_charge_length_mismatch": false
  },
  "A:204": {
    "id": "A:204",
    "chain": "A",
    "resseq": 204,
    "resname": "TYR",
    "sasa": 0.0,
    "partial_charge_B": -0.3,
    "F_metal": 0.0,
    "F_P": 1.2708322900347613,
    "F_hal": 0.0,
    "total_density": 141623.953125,
    "centroid": [
      -1.101566195487976,
      -0.04468546807765961,
      -0.9301217198371887
    ],
    "dipole_rho": [
      15700.2783203125,
      -21097.548828125,
      -12703.181640625
    ],
    "curv_rho": 546808640.0,
    "curv_rho_failed": false,
    "gpu_density_B_requested": "vector",
    "gpu_density_B_effective": "vector",
    "gpu_density_B_fallback_from_vector": false,
    "gpu_density_A_requested": null,
    "gpu_density_A_effective": null,
    "gpu_density_A_fallback_from_vector": false,
    "xtb_A_used": false,
    "xtb_A_success": false,
    "xtb_charge_length_mismatch": false
  },
  "A:205": {
    "id": "A:205",
    "chain": "A",
    "resseq": 205,
    "resname": "SER",
    "sasa": 0.0,
    "partial_charge_B": -0.3,
    "F_metal": 0.0,
    "F_P": 1.4163341910913818,
    "F_hal": 0.0,
    "total_density": 132848.625,
    "centroid": [
      -1.151477575302124,
      -0.4330904483795166,
      -0.9745154976844788
    ],
    "dipole_rho": [
      14149.1259765625,
      -4431.45458984375,
      -16121.033203125
    ],
    "curv_rho": 548302592.0,
    "curv_rho_failed": false,
    "gpu_density_B_requested": "vector",
    "gpu_density_B_effective": "vector",
    "gpu_density_B_fallback_from_vector": false,
    "gpu_density_A_requested": null,
    "gpu_density_A_effective": null,
    "gpu_density_A_fallback_from_vector": false,
    "xtb_A_used": false,
    "xtb_A_success": false,
    "xtb_charge_length_mismatch": false
  },
  "A:206": {
    "id": "A:206",
    "chain": "A",
    "resseq": 206,
    "resname": "GLY",
    "sasa": 0.0,
    "partial_charge_B": -0.06000000000000002,
    "F_metal": 0.0,
    "F_P": 2.02597477172903,
    "F_hal": 0.0,
    "total_density": 136209.625,
    "centroid": [
      -0.9818668365478516,
      -0.6689976453781128,
      -0.9067984223365784
    ],
    "dipole_rho": [
      6957.99267578125,
      -4130.25439453125,
      -10923.7998046875
    ],
    "curv_rho": 559437888.0,
    "curv_rho_failed": false,
    "gpu_density_B_requested": "vector",
    "gpu_density_B_effective": "vector",
    "gpu_density_B_fallback_from_vector": false,
    "gpu_density_A_requested": null,
    "gpu_density_A_effective": null,
    "gpu_density_A_fallback_from_vector": false,
    "xtb_A_used": false,
    "xtb_A_success": false,
    "xtb_charge_length_mismatch": false
  },
  "A:207": {
    "id": "A:207",
    "chain": "A",
    "resseq": 207,
    "resname": "SER",
    "sasa": 0.0,
    "partial_charge_B": -0.3,
    "F_metal": 0.0,
    "F_P": 1.535385352074812,
    "F_hal": 0.0,
    "total_density": 132605.234375,
    "centroid": [
      -0.8044643402099609,
      -0.8925244212150574,
      -1.073922872543335
    ],
    "dipole_rho": [
      11828.70703125,
      11537.8046875,
      -14127.7119140625
    ],
    "curv_rho": 563887808.0,
    "curv_rho_failed": false,
    "gpu_density_B_requested": "vector",
    "gpu_density_B_effective": "vector",
    "gpu_density_B_fallback_from_vector": false,
    "gpu_density_A_requested": null,
    "gpu_density_A_effective": null,
    "gpu_density_A_fallback_from_vector": false,
    "xtb_A_used": false,
    "xtb_A_success": false,
    "xtb_charge_length_mismatch": false
  },
  "A:208": {
    "id": "A:208",
    "chain": "A",
    "resseq": 208,
    "resname": "GLN",
    "sasa": 0.0,
    "partial_charge_B": -0.12,
    "F_metal": 0.0,
    "F_P": 2.3721487715462857,
    "F_hal": 0.0,
    "total_density": 138703.203125,
    "centroid": [
      -0.6409685015678406,
      -0.8002737164497375,
      -0.7635300755500793
    ],
    "dipole_rho": [
      -507.2781982421875,
      21450.255859375,
      -13552.3828125
    ],
    "curv_rho": 563689344.0,
    "curv_rho_failed": false,
    "gpu_density_B_requested": "vector",
    "gpu_density_B_effective": "vector",
    "gpu_density_B_fallback_from_vector": false,
    "gpu_density_A_requested": null,
    "gpu_density_A_effective": null,
    "gpu_density_A_fallback_from_vector": false,
    "xtb_A_used": false,
    "xtb_A_success": false,
    "xtb_charge_length_mismatch": false
  },
  "A:209": {
    "id": "A:209",
    "chain": "A",
    "resseq": 209,
    "resname": "LYS",
    "sasa": 0.0,
    "partial_charge_B": 0.11999999999999997,
    "F_metal": 0.0,
    "F_P": 1.6727570249759987,
    "F_hal": 0.0,
    "total_density": 137937.71875,
    "centroid": [
      -0.7875101566314697,
      -0.7722250819206238,
      -0.49245673418045044
    ],
    "dipole_rho": [
      8400.546875,
      15220.2626953125,
      -21135.28515625
    ],
    "curv_rho": 537241664.0,
    "curv_rho_failed": false,
    "gpu_density_B_requested": "vector",
    "gpu_density_B_effective": "vector",
    "gpu_density_B_fallback_from_vector": false,
    "gpu_density_A_requested": null,
    "gpu_density_A_effective": null,
    "gpu_density_A_fallback_from_vector": false,
    "xtb_A_used": false,
    "xtb_A_success": false,
    "xtb_charge_length_mismatch": false
  },
  "A:210": {
    "id": "A:210",
    "chain": "A",
    "resseq": 210,
    "resname": "ALA",
    "sasa": 0.0,
    "partial_charge_B": -0.06000000000000002,
    "F_metal": 0.0,
    "F_P": 0.7004860692675083,
    "F_hal": 0.0,
    "total_density": 115113.828125,
    "centroid": [
      -1.1570582389831543,
      -1.075641393661499,
      -0.49079176783561707
    ],
    "dipole_rho": [
      14092.4404296875,
      15653.0185546875,
      -18776.423828125
    ],
    "curv_rho": 447141152.0,
    "curv_rho_failed": false,
    "gpu_density_B_requested": "vector",
    "gpu_density_B_effective": "vector",
    "gpu_density_B_fallback_from_vector": false,
    "gpu_density_A_requested": null,
    "gpu_density_A_effective": null,
    "gpu_density_A_fallback_from_vector": false,
    "xtb_A_used": false,
    "xtb_A_success": false,
    "xtb_charge_length_mismatch": false
  },
  "A:211": {
    "id": "A:211",
    "chain": "A",
    "resseq": 211,
    "resname": "LEU",
    "sasa": 0.0,
    "partial_charge_B": -0.06000000000000002,
    "F_metal": 0.0,
    "F_P": 0.7096730482867044,
    "F_hal": 0.0,
    "total_density": 119423.6640625,
    "centroid": [
      -1.2004939317703247,
      -1.036885142326355,
      -0.8466879725456238
    ],
    "dipole_rho": [
      15280.9912109375,
      27836.4296875,
      -12243.9833984375
    ],
    "curv_rho": 471934144.0,
    "curv_rho_failed": false,
    "gpu_density_B_requested": "vector",
    "gpu_density_B_effective": "vector",
    "gpu_density_B_fallback_from_vector": false,
    "gpu_density_A_requested": null,
    "gpu_density_A_effective": null,
    "gpu_density_A_fallback_from_vector": false,
    "xtb_A_used": false,
    "xtb_A_success": false,
    "xtb_charge_length_mismatch": false
  },
  "A:212": {
    "id": "A:212",
    "chain": "A",
    "resseq": 212,
    "resname": "ASN",
    "sasa": 0.0,
    "partial_charge_B": -0.12,
    "F_metal": 0.0,
    "F_P": 0.6297139094182591,
    "F_hal": 0.0,
    "total_density": 114468.8984375,
    "centroid": [
      -0.9121724963188171,
      -1.2999650239944458,
      -0.6923649907112122
    ],
    "dipole_rho": [
      13660.740234375,
      33634.984375,
      -13770.8896484375
    ],
    "curv_rho": 457494848.0,
    "curv_rho_failed": false,
    "gpu_density_B_requested": "vector",
    "gpu_density_B_effective": "vector",
    "gpu_density_B_fallback_from_vector": false,
    "gpu_density_A_requested": null,
    "gpu_density_A_effective": null,
    "gpu_density_A_fallback_from_vector": false,
    "xtb_A_used": false,
    "xtb_A_success": false,
    "xtb_charge_length_mismatch": false
  },
  "A:213": {
    "id": "A:213",
    "chain": "A",
    "resseq": 213,
    "resname": "ALA",
    "sasa": 0.0,
    "partial_charge_B": -0.06000000000000002,
    "F_metal": 0.0,
    "F_P": 0.9218872670562094,
    "F_hal": 0.0,
    "total_density": 125207.8828125,
    "centroid": [
      -0.8053064942359924,
      -1.1753193140029907,
      -1.0820598602294922
    ],
    "dipole_rho": [
      1456.611083984375,
      27843.849609375,
      -17120.892578125
    ],
    "curv_rho": 515450400.0,
    "curv_rho_failed": false,
    "gpu_density_B_requested": "vector",
    "gpu_density_B_effective": "vector",
    "gpu_density_B_fallback_from_vector": false,
    "gpu_density_A_requested": null,
    "gpu_density_A_effective": null,
    "gpu_density_A_fallback_from_vector": false,
    "xtb_A_used": false,
    "xtb_A_success": false,
    "xtb_charge_length_mismatch": false
  },
  "A:214": {
    "id": "A:214",
    "chain": "A",
    "resseq": 214,
    "resname": "PRO",
    "sasa": 0.0,
    "partial_charge_B": -0.06000000000000002,
    "F_metal": 0.0,
    "F_P": 1.0096216601032446,
    "F_hal": 0.0,
    "total_density": 128638.890625,
    "centroid": [
      -0.5415441989898682,
      -1.2041505575180054,
      -1.2424966096878052
    ],
    "dipole_rho": [
      -1424.39453125,
      24339.330078125,
      -15123.8251953125
    ],
    "curv_rho": 538120256.0,
    "curv_rho_failed": false,
    "gpu_density_B_requested": "vector",
    "gpu_density_B_effective": "vector",
    "gpu_density_B_fallback_from_vector": false,
    "gpu_density_A_requested": null,
    "gpu_density_A_effective": null,
    "gpu_density_A_fallback_from_vector": false,
    "xtb_A_used": false,
    "xtb_A_success": false,
    "xtb_charge_length_mismatch": false
  },
  "A:215": {
    "id": "A:215",
    "chain": "A",
    "resseq": 215,
    "resname": "PRO",
    "sasa": 0.0,
    "partial_charge_B": -0.06000000000000002,
    "F_metal": 0.0,
    "F_P": 1.7947617005604914,
    "F_hal": 0.0,
    "total_density": 136556.125,
    "centroid": [
      -0.33976057171821594,
      -0.961240828037262,
      -1.1954503059387207
    ],
    "dipole_rho": [
      -4370.265625,
      15907.1142578125,
      -25168.302734375
    ],
    "curv_rho": 588747456.0,
    "curv_rho_failed": false,
    "gpu_density_B_requested": "vector",
    "gpu_density_B_effective": "vector",
    "gpu_density_B_fallback_from_vector": false,
    "gpu_density_A_requested": null,
    "gpu_density_A_effective": null,
    "gpu_density_A_fallback_from_vector": false,
    "xtb_A_used": false,
    "xtb_A_success": false,
    "xtb_charge_length_mismatch": false
  },
  "A:216": {
    "id": "A:216",
    "chain": "A",
    "resseq": 216,
    "resname": "GLY",
    "sasa": 0.0,
    "partial_charge_B": -0.06000000000000002,
    "F_metal": 0.0,
    "F_P": 2.0979976021918127,
    "F_hal": 0.0,
    "total_density": 139834.203125,
    "centroid": [
      -0.3943244218826294,
      -0.6917153596878052,
      -1.417475938796997
    ],
    "dipole_rho": [
      370.6461486816406,
      9852.6767578125,
      -10882.728515625
    ],
    "curv_rho": 626762688.0,
    "curv_rho_failed": false,
    "gpu_density_B_requested": "vector",
    "gpu_density_B_effective": "vector",
    "gpu_density_B_fallback_from_vector": false,
    "gpu_density_A_requested": null,
    "gpu_density_A_effective": null,
    "gpu_density_A_fallback_from_vector": false,
    "xtb_A_used": false,
    "xtb_A_success": false,
    "xtb_charge_length_mismatch": false
  },
  "A:217": {
    "id": "A:217",
    "chain": "A",
    "resseq": 217,
    "resname": "THR",
    "sasa": 0.0,
    "partial_charge_B": -0.3,
    "F_metal": 0.0,
    "F_P": 1.606121398913922,
    "F_hal": 0.0,
    "total_density": 141352.140625,
    "centroid": [
      -0.6544488072395325,
      -0.7378875613212585,
      -1.4660139083862305
    ],
    "dipole_rho": [
      9960.44921875,
      5233.81982421875,
      -8123.646484375
    ],
    "curv_rho": 608762432.0,
    "curv_rho_failed": false,
    "gpu_density_B_requested": "vector",
    "gpu_density_B_effective": "vector",
    "gpu_density_B_fallback_from_vector": false,
    "gpu_density_A_requested": null,
    "gpu_density_A_effective": null,
    "gpu_density_A_fallback_from_vector": false,
    "xtb_A_used": false,
    "xtb_A_success": false,
    "xtb_charge_length_mismatch": false
  },
  "A:218": {
    "id": "A:218",
    "chain": "A",
    "resseq": 218,
    "resname": "SER",
    "sasa": 0.0,
    "partial_charge_B": -0.3,
    "F_metal": 0.0,
    "F_P": 1.6326784382238695,
    "F_hal": 0.0,
    "total_density": 141294.140625,
    "centroid": [
      -0.868522584438324,
      -0.43535101413726807,
      -1.3725403547286987
    ],
    "dipole_rho": [
      11712.458984375,
      430.8071594238281,
      -3745.27294921875
    ],
    "curv_rho": 597613696.0,
    "curv_rho_failed": false,
    "gpu_density_B_requested": "vector",
    "gpu_density_B_effective": "vector",
    "gpu_density_B_fallback_from_vector": false,
    "gpu_density_A_requested": null,
    "gpu_density_A_effective": null,
    "gpu_density_A_fallback_from_vector": false,
    "xtb_A_used": false,
    "xtb_A_success": false,
    "xtb_charge_length_mismatch": false
  },
  "A:219": {
    "id": "A:219",
    "chain": "A",
    "resseq": 219,
    "resname": "LEU",
    "sasa": 0.0,
    "partial_charge_B": -0.06000000000000002,
    "F_metal": 0.0,
    "F_P": 1.0012540042431748,
    "F_hal": 0.0,
    "total_density": 136730.109375,
    "centroid": [
      -1.212662696838379,
      -0.47677984833717346,
      -1.2236404418945312
    ],
    "dipole_rho": [
      19730.123046875,
      3385.10693359375,
      4080.971435546875
    ],
    "curv_rho": 545093760.0,
    "curv_rho_failed": false,
    "gpu_density_B_requested": "vector",
    "gpu_density_B_effective": "vector",
    "gpu_density_B_fallback_from_vector": false,
    "gpu_density_A_requested": null,
    "gpu_density_A_effective": null,
    "gpu_density_A_fallback_from_vector": false,
    "xtb_A_used": false,
    "xtb_A_success": false,
    "xtb_charge_length_mismatch": false
  },
  "A:220": {
    "id": "A:220",
    "chain": "A",
    "resseq": 220,
    "resname": "ILE",
    "sasa": 0.0,
    "partial_charge_B": -0.06000000000000002,
    "F_metal": 0.0,
    "F_P": 0.7764763908509228,
    "F_hal": 0.0,
    "total_density": 132118.125,
    "centroid": [
      -1.2726887464523315,
      -0.10847729444503784,
      -1.4211002588272095
    ],
    "dipole_rho": [
      24786.84375,
      -11970.208984375,
      6141.806640625
    ],
    "curv_rho": 511948064.0,
    "curv_rho_failed": false,
    "gpu_density_B_requested": "vector",
    "gpu_density_B_effective": "vector",
    "gpu_density_B_fallback_from_vector": false,
    "gpu_density_A_requested": null,
    "gpu_density_A_effective": null,
    "gpu_density_A_fallback_from_vector": false,
    "xtb_A_used": false,
    "xtb_A_success": false,
    "xtb_charge_length_mismatch": false
  },
  "A:221": {
    "id": "A:221",
    "chain": "A",
    "resseq": 221,
    "resname": "SER",
    "sasa": 0.0,
    "partial_charge_B": -0.3,
    "F_metal": 0.0,
    "F_P": 0.5131780711875883,
    "F_hal": 0.0,
    "total_density": 111298.4296875,
    "centroid": [
      -1.6477127075195312,
      -0.06455832719802856,
      -1.3333357572555542
    ],
    "dipole_rho": [
      25344.921875,
      -15603.1103515625,
      10294.8447265625
    ],
    "curv_rho": 427988000.0,
    "curv_rho_failed": false,
    "gpu_density_B_requested": "vector",
    "gpu_density_B_effective": "vector",
    "gpu_density_B_fallback_from_vector": false,
    "gpu_density_A_requested": null,
    "gpu_density_A_effective": null,
    "gpu_density_A_fallback_from_vector": false,
    "xtb_A_used": false,
    "xtb_A_success": false,
    "xtb_charge_length_mismatch": false
  },
  "A:222": {
    "id": "A:222",
    "chain": "A",
    "resseq": 222,
    "resname": "PHE",
    "sasa": 0.0,
    "partial_charge_B": -0.06000000000000002,
    "F_metal": 0.0,
    "F_P": 0.47551625480349086,
    "F_hal": 0.0,
    "total_density": 120455.1171875,
    "centroid": [
      -1.3886585235595703,
      0.23576271533966064,
      -1.5468385219573975
    ],
    "dipole_rho": [
      47891.38671875,
      -23462.58203125,
      9491.6162109375
    ],
    "curv_rho": 471173344.0,
    "curv_rho_failed": false,
    "gpu_density_B_requested": "vector",
    "gpu_density_B_effective": "vector",
    "gpu_density_B_fallback_from_vector": false,
    "gpu_density_A_requested": null,
    "gpu_density_A_effective": null,
    "gpu_density_A_fallback_from_vector": false,
    "xtb_A_used": false,
    "xtb_A_success": false,
    "xtb_charge_length_mismatch": false
  },
  "A:223": {
    "id": "A:223",
    "chain": "A",
    "resseq": 223,
    "resname": "SER",
    "sasa": 0.0,
    "partial_charge_B": -0.3,
    "F_metal": 0.0,
    "F_P": 0.3157160687370948,
    "F_hal": 0.0,
    "total_density": 85619.125,
    "centroid": [
      -1.8758113384246826,
      0.33875539898872375,
      -1.4471982717514038
    ],
    "dipole_rho": [
      34329.44921875,
      -24609.33203125,
      5192.9658203125
    ],
    "curv_rho": 327325568.0,
    "curv_rho_failed": false,
    "gpu_density_B_requested": "vector",
    "gpu_density_B_effective": "vector",
    "gpu_density_B_fallback_from_vector": false,
    "gpu_density_A_requested": null,
    "gpu_density_A_effective": null,
    "gpu_density_A_fallback_from_vector": false,
    "xtb_A_used": false,
    "xtb_A_success": false,
    "xtb_charge_length_mismatch": false
  },
  "A:224": {
    "id": "A:224",
    "chain": "A",
    "resseq": 224,
    "resname": "ASP",
    "sasa": 1.5134332180023193,
    "partial_charge_B": -1.35,
    "F_metal": 0.0,
    "F_P": 0.2542748252863777,
    "F_hal": 0.0,
    "total_density": 72045.890625,
    "centroid": [
      -2.0689659118652344,
      0.45997101068496704,
      -1.5770854949951172
    ],
    "dipole_rho": [
      33950.4921875,
      -17432.69140625,
      19351.69140625
    ],
    "curv_rho": 253769072.0,
    "curv_rho_failed": false,
    "gpu_density_B_requested": "vector",
    "gpu_density_B_effective": "vector",
    "gpu_density_B_fallback_from_vector": false,
    "gpu_density_A_requested": null,
    "gpu_density_A_effective": null,
    "gpu_density_A_fallback_from_vector": false,
    "xtb_A_used": false,
    "xtb_A_success": false,
    "xtb_charge_length_mismatch": false
  },
  "A:225": {
    "id": "A:225",
    "chain": "A",
    "resseq": 225,
    "resname": "LYS",
    "sasa": 0.18991124629974365,
    "partial_charge_B": 0.15544875404161207,
    "F_metal": 0.0,
    "F_P": 0.245390327396809,
    "F_hal": 0.0,
    "total_density": 75758.3515625,
    "centroid": [
      -1.9855802059173584,
      0.7440757155418396,
      -1.3708266019821167
    ],
    "dipole_rho": [
      32688.716796875,
      -26896.052734375,
      6855.81201171875
    ],
    "curv_rho": 261898672.0,
    "curv_rho_failed": false,
    "gpu_density_B_requested": "vector",
    "gpu_density_B_effective": "vector",
    "gpu_density_B_fallback_from_vector": false,
    "gpu_density_A_requested": null,
    "gpu_density_A_effective": null,
    "gpu_density_A_fallback_from_vector": false,
    "xtb_A_used": false,
    "xtb_A_success": false,
    "xtb_charge_length_mismatch": false
  },
  "A:226": {
    "id": "A:226",
    "chain": "A",
    "resseq": 226,
    "resname": "ALA",
    "sasa": 0.0,
    "partial_charge_B": -0.06000000000000002,
    "F_metal": 0.0,
    "F_P": 0.32960166919193823,
    "F_hal": 0.0,
    "total_density": 84990.3359375,
    "centroid": [
      -1.6821614503860474,
      0.6144986152648926,
      -1.5045349597930908
    ],
    "dipole_rho": [
      26010.330078125,
      -29335.380859375,
      9855.91015625
    ],
    "curv_rho": 323453184.0,
    "curv_rho_failed": false,
    "gpu_density_B_requested": "vector",
    "gpu_density_B_effective": "vector",
    "gpu_density_B_fallback_from_vector": false,
    "gpu_density_A_requested": null,
    "gpu_density_A_effective": null,
    "gpu_density_A_fallback_from_vector": false,
    "xtb_A_used": false,
    "xtb_A_success": false,
    "xtb_charge_length_mismatch": false
  },
  "A:227": {
    "id": "A:227",
    "chain": "A",
    "resseq": 227,
    "resname": "LYS",
    "sasa": 0.0,
    "partial_charge_B": 0.11999999999999997,
    "F_metal": 0.0,
    "F_P": 0.31437752203154035,
    "F_hal": 0.0,
    "total_density": 90757.203125,
    "centroid": [
      -1.7598472833633423,
      0.42228245735168457,
      -1.8012586832046509
    ],
    "dipole_rho": [
      32902.25,
      -30010.955078125,
      24096.77734375
    ],
    "curv_rho": 323794368.0,
    "curv_rho_failed": false,
    "gpu_density_B_requested": "vector",
    "gpu_density_B_effective": "vector",
    "gpu_density_B_fallback_from_vector": false,
    "gpu_density_A_requested": null,
    "gpu_density_A_effective": null,
    "gpu_density_A_fallback_from_vector": false,
    "xtb_A_used": false,
    "xtb_A_success": false,
    "xtb_charge_length_mismatch": false
  },
  "A:228": {
    "id": "A:228",
    "chain": "A",
    "resseq": 228,
    "resname": "LYS",
    "sasa": 4.807912826538086,
    "partial_charge_B": 0.29999999999999993,
    "F_metal": 0.0,
    "F_P": 0.2326784582133038,
    "F_hal": 0.0,
    "total_density": 63979.40234375,
    "centroid": [
      -1.7156351804733276,
      0.8752363324165344,
      -1.818459391593933
    ],
    "dipole_rho": [
      34960.3671875,
      -28314.24609375,
      19627.923828125
    ],
    "curv_rho": 238070624.0,
    "curv_rho_failed": false,
    "gpu_density_B_requested": "vector",
    "gpu_density_B_effective": "vector",
    "gpu_density_B_fallback_from_vector": false,
    "gpu_density_A_requested": null,
    "gpu_density_A_effective": null,
    "gpu_density_A_fallback_from_vector": false,
    "xtb_A_used": false,
    "xtb_A_success": false,
    "xtb_charge_length_mismatch": false
  },
  "A:229": {
    "id": "A:229",
    "chain": "A",
    "resseq": 229,
    "resname": "LYS",
    "sasa": 0.0,
    "partial_charge_B": 0.11999999999999997,
    "F_metal": 0.0,
    "F_P": 0.2865696767652388,
    "F_hal": 0.0,
    "total_density": 85217.1796875,
    "centroid": [
      -1.3889585733413696,
      1.0017688274383545,
      -1.5886927843093872
    ],
    "dipole_rho": [
      30391.02734375,
      -39170.37109375,
      17024.14453125
    ],
    "curv_rho": 303657184.0,
    "curv_rho_failed": false,
    "gpu_density_B_requested": "vector",
    "gpu_density_B_effective": "vector",
    "gpu_density_B_fallback_from_vector": false,
    "gpu_density_A_requested": null,
    "gpu_density_A_effective": null,
    "gpu_density_A_fallback_from_vector": false,
    "xtb_A_used": false,
    "xtb_A_success": false,
    "xtb_charge_length_mismatch": false
  },
  "A:230": {
    "id": "A:230",
    "chain": "A",
    "resseq": 230,
    "resname": "MET",
    "sasa": 0.0,
    "partial_charge_B": -0.21000000000000002,
    "F_metal": 0.0,
    "F_P": 0.37573634052469307,
    "F_hal": 0.0,
    "total_density": 93771.6875,
    "centroid": [
      -1.3649543523788452,
      0.6380168199539185,
      -1.7787730693817139
    ],
    "dipole_rho": [
      23413.2421875,
      -36892.90234375,
      21877.138671875
    ],
    "curv_rho": 362965312.0,
    "curv_rho_failed": false,
    "gpu_density_B_requested": "vector",
    "gpu_density_B_effective": "vector",
    "gpu_density_B_fallback_from_vector": false,
    "gpu_density_A_requested": null,
    "gpu_density_A_effective": null,
    "gpu_density_A_fallback_from_vector": false,
    "xtb_A_used": false,
    "xtb_A_success": false,
    "xtb_charge_length_mismatch": false
  },
  "A:231": {
    "id": "A:231",
    "chain": "A",
    "resseq": 231,
    "resname": "TYR",
    "sasa": 0.0,
    "partial_charge_B": -0.3,
    "F_metal": 0.0,
    "F_P": 0.32939369404622576,
    "F_hal": 0.0,
    "total_density": 89607.1171875,
    "centroid": [
      -1.4040557146072388,
      0.46875670552253723,
      -2.230762004852295
    ],
    "dipole_rho": [
      35262.109375,
      -43101.91015625,
      21896.66796875
    ],
    "curv_rho": 328024128.0,
    "curv_rho_failed": false,
    "gpu_density_B_requested": "vector",
    "gpu_density_B_effective": "vector",
    "gpu_density_B_fallback_from_vector": false,
    "gpu_density_A_requested": null,
    "gpu_density_A_effective": null,
    "gpu_density_A_fallback_from_vector": false,
    "xtb_A_used": false,
    "xtb_A_success": false,
    "xtb_charge_length_mismatch": false
  },
  "A:232": {
    "id": "A:232",
    "chain": "A",
    "resseq": 232,
    "resname": "SER",
    "sasa": 0.0,
    "partial_charge_B": -0.3,
    "F_metal": 0.0,
    "F_P": 0.24762307519548288,
    "F_hal": 0.0,
    "total_density": 62457.43359375,
    "centroid": [
      -1.507686734199524,
      1.0140701532363892,
      -2.0270535945892334
    ],
    "dipole_rho": [
      18267.552734375,
      -35635.91796875,
      19476.099609375
    ],
    "curv_rho": 230521248.0,
    "curv_rho_failed": false,
    "gpu_density_B_requested": "vector",
    "gpu_density_B_effective": "vector",
    "gpu_density_B_fallback_from_vector": false,
    "gpu_density_A_requested": null,
    "gpu_density_A_effective": null,
    "gpu_density_A_fallback_from_vector": false,
    "xtb_A_used": false,
    "xtb_A_success": false,
    "xtb_charge_length_mismatch": false
  },
  "A:233": {
    "id": "A:233",
    "chain": "A",
    "resseq": 233,
    "resname": "ARG",
    "sasa": 0.0,
    "partial_charge_B": 0.4799999999999999,
    "F_metal": 0.0,
    "F_P": 0.3245217923839532,
    "F_hal": 0.0,
    "total_density": 91059.703125,
    "centroid": [
      -0.9404407143592834,
      0.9907472133636475,
      -1.8016334772109985
    ],
    "dipole_rho": [
      27935.056640625,
      -48731.66796875,
      32376.0859375
    ],
    "curv_rho": 354204128.0,
    "curv_rho_failed": false,
    "gpu_density_B_requested": "vector",
    "gpu_density_B_effective": "vector",
    "gpu_density_B_fallback_from_vector": false,
    "gpu_density_A_requested": null,
    "gpu_density_A_effective": null,
    "gpu_density_A_fallback_from_vector": false,
    "xtb_A_used": false,
    "xtb_A_success": false,
    "xtb_charge_length_mismatch": false
  },
  "A:234": {
    "id": "A:234",
    "chain": "A",
    "resseq": 234,
    "resname": "LYS",
    "sasa": 8.599133491516113,
    "partial_charge_B": 0.29999999999999993,
    "F_metal": 0.0,
    "F_P": 0.232623652927805,
    "F_hal": 0.0,
    "total_density": 58841.55859375,
    "centroid": [
      -1.0150444507598877,
      1.2687079906463623,
      -2.254154682159424
    ],
    "dipole_rho": [
      15735.5439453125,
      -40895.078125,
      20718.81640625
    ],
    "curv_rho": 208811392.0,
    "curv_rho_failed": false,
    "gpu_density_B_requested": "vector",
    "gpu_density_B_effective": "vector",
    "gpu_density_B_fallback_from_vector": false,
    "gpu_density_A_requested": null,
    "gpu_density_A_effective": null,
    "gpu_density_A_fallback_from_vector": false,
    "xtb_A_used": false,
    "xtb_A_success": false,
    "xtb_charge_length_mismatch": false
  },
  "A:235": {
    "id": "A:235",
    "chain": "A",
    "resseq": 235,
    "resname": "THR",
    "sasa": 0.1261194348335266,
    "partial_charge_B": -0.3588535027860386,
    "F_metal": 0.0,
    "F_P": 0.3089230674736773,
    "F_hal": 0.0,
    "total_density": 80462.640625,
    "centroid": [
      -0.7947036027908325,
      1.079352855682373,
      -2.0876541137695312
    ],
    "dipole_rho": [
      7989.64306640625,
      -52653.921875,
      17889.365234375
    ],
    "curv_rho": 305017760.0,
    "curv_rho_failed": false,
    "gpu_density_B_requested": "vector",
    "gpu_density_B_effective": "vector",
    "gpu_density_B_fallback_from_vector": false,
    "gpu_density_A_requested": null,
    "gpu_density_A_effective": null,
    "gpu_density_A_fallback_from_vector": false,
    "xtb_A_used": false,
    "xtb_A_success": false,
    "xtb_charge_length_mismatch": false
  },
  "A:236": {
    "id": "A:236",
    "chain": "A",
    "resseq": 236,
    "resname": "LYS",
    "sasa": 0.06330374628305435,
    "partial_charge_B": 0.13181625088362992,
    "F_metal": 0.0,
    "F_P": 0.3984341903446293,
    "F_hal": 0.0,
    "total_density": 97427.625,
    "centroid": [
      -0.5308928489685059,
      0.8731366395950317,
      -2.3880884647369385
    ],
    "dipole_rho": [
      17886.236328125,
      -48845.5546875,
      23884.9609375
    ],
    "curv_rho": 374513600.0,
    "curv_rho_failed": false,
    "gpu_density_B_requested": "vector",
    "gpu_density_B_effective": "vector",
    "gpu_density_B_fallback_from_vector": false,
    "gpu_density_A_requested": null,
    "gpu_density_A_effective": null,
    "gpu_density_A_fallback_from_vector": false,
    "xtb_A_used": false,
    "xtb_A_success": false,
    "xtb_charge_length_mismatch": false
  },
  "A:237": {
    "id": "A:237",
    "chain": "A",
    "resseq": 237,
    "resname": "PRO",
    "sasa": 0.0,
    "partial_charge_B": -0.06000000000000002,
    "F_metal": 0.0,
    "F_P": 0.4994616163172339,
    "F_hal": 0.0,
    "total_density": 101858.921875,
    "centroid": [
      -0.645950436592102,
      0.7192854881286621,
      -2.0624518394470215
    ],
    "dipole_rho": [
      6928.55078125,
      -44967.8125,
      16405.615234375
    ],
    "curv_rho": 420658144.0,
    "curv_rho_failed": false,
    "gpu_density_B_requested": "vector",
    "gpu_density_B_effective": "vector",
    "gpu_density_B_fallback_from_vector": false,
    "gpu_density_A_requested": null,
    "gpu_density_A_effective": null,
    "gpu_density_A_fallback_from_vector": false,
    "xtb_A_used": false,
    "xtb_A_success": false,
    "xtb_charge_length_mismatch": false
  },
  "A:238": {
    "id": "A:238",
    "chain": "A",
    "resseq": 238,
    "resname": "PHE",
    "sasa": 0.0,
    "partial_charge_B": -0.06000000000000002,
    "F_metal": 0.0,
    "F_P": 0.4697326884288946,
    "F_hal": 0.0,
    "total_density": 109307.90625,
    "centroid": [
      -0.2911336123943329,
      0.8153926134109497,
      -1.9828227758407593
    ],
    "dipole_rho": [
      2904.906494140625,
      -58822.35546875,
      510.2739562988281
    ],
    "curv_rho": 443136032.0,
    "curv_rho_failed": false,
    "gpu_density_B_requested": "vector",
    "gpu_density_B_effective": "vector",
    "gpu_density_B_fallback_from_vector": false,
    "gpu_density_A_requested": null,
    "gpu_density_A_effective": null,
    "gpu_density_A_fallback_from_vector": false,
    "xtb_A_used": false,
    "xtb_A_success": false,
    "xtb_charge_length_mismatch": false
  },
  "A:239": {
    "id": "A:239",
    "chain": "A",
    "resseq": 239,
    "resname": "SER",
    "sasa": 0.0,
    "partial_charge_B": -0.3,
    "F_metal": 0.0,
    "F_P": 0.7718525493595305,
    "F_hal": 0.0,
    "total_density": 121203.6875,
    "centroid": [
      -0.3542610704898834,
      0.4574414789676666,
      -2.0298960208892822
    ],
    "dipole_rho": [
      3681.22265625,
      -39608.3828125,
      13870.1875
    ],
    "curv_rho": 512738848.0,
    "curv_rho_failed": false,
    "gpu_density_B_requested": "vector",
    "gpu_density_B_effective": "vector",
    "gpu_density_B_fallback_from_vector": false,
    "gpu_density_A_requested": null,
    "gpu_density_A_effective": null,
    "gpu_density_A_fallback_from_vector": false,
    "xtb_A_used": false,
    "xtb_A_success": false,
    "xtb_charge_length_mismatch": false
  },
  "A:240": {
    "id": "A:240",
    "chain": "A",
    "resseq": 240,
    "resname": "PHE",
    "sasa": 0.0,
    "partial_charge_B": -0.06000000000000002,
    "F_metal": 0.0,
    "F_P": 1.0560450232660852,
    "F_hal": 0.0,
    "total_density": 131721.796875,
    "centroid": [
      -0.29067322611808777,
      0.2754380702972412,
      -2.4649572372436523
    ],
    "dipole_rho": [
      12229.7060546875,
      -34048.66015625,
      23201.84765625
    ],
    "curv_rho": 540856512.0,
    "curv_rho_failed": false,
    "gpu_density_B_requested": "vector",
    "gpu_density_B_effective": "vector",
    "gpu_density_B_fallback_from_vector": false,
    "gpu_density_A_requested": null,
    "gpu_density_A_effective": null,
    "gpu_density_A_fallback_from_vector": false,
    "xtb_A_used": false,
    "xtb_A_success": false,
    "xtb_charge_length_mismatch": false
  },
  "A:241": {
    "id": "A:241",
    "chain": "A",
    "resseq": 241,
    "resname": "TYR",
    "sasa": 0.0,
    "partial_charge_B": -0.3,
    "F_metal": 0.0,
    "F_P": 1.7629272950571706,
    "F_hal": 0.0,
    "total_density": 152969.96875,
    "centroid": [
      -0.2988292872905731,
      -0.07211749255657196,
      -2.1178648471832275
    ],
    "dipole_rho": [
      1515.0181884765625,
      -22528.779296875,
      7803.02587890625
    ],
    "curv_rho": 606926016.0,
    "curv_rho_failed": false,
    "gpu_density_B_requested": "vector",
    "gpu_density_B_effective": "vector",
    "gpu_density_B_fallback_from_vector": false,
    "gpu_density_A_requested": null,
    "gpu_density_A_effective": null,
    "gpu_density_A_fallback_from_vector": false,
    "xtb_A_used": false,
    "xtb_A_success": false,
    "xtb_charge_length_mismatch": false
  },
  "A:242": {
    "id": "A:242",
    "chain": "A",
    "resseq": 242,
    "resname": "LEU",
    "sasa": 0.0,
    "partial_charge_B": -0.06000000000000002,
    "F_metal": 0.0,
    "F_P": 1.0044850186006136,
    "F_hal": 0.0,
    "total_density": 133296.8125,
    "centroid": [
      -0.566719114780426,
      0.17705819010734558,
      -1.910800576210022
    ],
    "dipole_rho": [
      6618.96484375,
      -30663.8359375,
      6304.84912109375
    ],
    "curv_rho": 554853888.0,
    "curv_rho_failed": false,
    "gpu_density_B_requested": "vector",
    "gpu_density_B_effective": "vector",
    "gpu_density_B_fallback_from_vector": false,
    "gpu_density_A_requested": null,
    "gpu_density_A_effective": null,
    "gpu_density_A_fallback_from_vector": false,
    "xtb_A_used": false,
    "xtb_A_success": false,
    "xtb_charge_length_mismatch": false
  },
  "A:243": {
    "id": "A:243",
    "chain": "A",
    "resseq": 243,
    "resname": "ASP",
    "sasa": 0.0,
    "partial_charge_B": -0.54,
    "F_metal": 0.0,
    "F_P": 0.6984423756945444,
    "F_hal": 0.0,
    "total_density": 113545.7265625,
    "centroid": [
      -0.7309088706970215,
      0.3108660876750946,
      -2.2161848545074463
    ],
    "dipole_rho": [
      19332.986328125,
      -35564.9453125,
      21818.10546875
    ],
    "curv_rho": 474007104.0,
    "curv_rho_failed": false,
    "gpu_density_B_requested": "vector",
    "gpu_density_B_effective": "vector",
    "gpu_density_B_fallback_from_vector": false,
    "gpu_density_A_requested": null,
    "gpu_density_A_effective": null,
    "gpu_density_A_fallback_from_vector": false,
    "xtb_A_used": false,
    "xtb_A_success": false,
    "xtb_charge_length_mismatch": false
  },
  "A:244": {
    "id": "A:244",
    "chain": "A",
    "resseq": 244,
    "resname": "ILE",
    "sasa": 0.0,
    "partial_charge_B": -0.06000000000000002,
    "F_metal": 0.0,
    "F_P": 0.5908764617349523,
    "F_hal": 0.0,
    "total_density": 113882.90625,
    "centroid": [
      -1.055826187133789,
      0.234537735581398,
      -2.068603754043579
    ],
    "dipole_rho": [
      29088.427734375,
      -28738.33203125,
      16129.6875
    ],
    "curv_rho": 454305824.0,
    "curv_rho_failed": false,
    "gpu_density_B_requested": "vector",
    "gpu_density_B_effective": "vector",
    "gpu_density_B_fallback_from_vector": false,
    "gpu_density_A_requested": null,
    "gpu_density_A_effective": null,
    "gpu_density_A_fallback_from_vector": false,
    "xtb_A_used": false,
    "xtb_A_success": false,
    "xtb_charge_length_mismatch": false
  },
  "A:245": {
    "id": "A:245",
    "chain": "A",
    "resseq": 245,
    "resname": "LYS",
    "sasa": 0.0,
    "partial_charge_B": 0.11999999999999997,
    "F_metal": 0.0,
    "F_P": 0.4768114700156603,
    "F_hal": 0.0,
    "total_density": 108017.1171875,
    "centroid": [
      -1.0391759872436523,
      0.33614489436149597,
      -2.409358024597168
    ],
    "dipole_rho": [
      27287.71484375,
      -46629.75390625,
      20921.421875
    ],
    "curv_rho": 404256128.0,
    "curv_rho_failed": false,
    "gpu_density_B_requested": "vector",
    "gpu_density_B_effective": "vector",
    "gpu_density_B_fallback_from_vector": false,
    "gpu_density_A_requested": null,
    "gpu_density_A_effective": null,
    "gpu_density_A_fallback_from_vector": false,
    "xtb_A_used": false,
    "xtb_A_success": false,
    "xtb_charge_length_mismatch": false
  },
  "A:246": {
    "id": "A:246",
    "chain": "A",
    "resseq": 246,
    "resname": "TRP",
    "sasa": 0.0,
    "partial_charge_B": 0.11999999999999997,
    "F_metal": 0.0,
    "F_P": 0.7812229135757729,
    "F_hal": 0.0,
    "total_density": 116761.8984375,
    "centroid": [
      -0.7651577591896057,
      0.10900670289993286,
      -2.6280596256256104
    ],
    "dipole_rho": [
      17682.693359375,
      -31134.625,
      32660.54296875
    ],
    "curv_rho": 476186432.0,
    "curv_rho_failed": false,
    "gpu_density_B_requested": "vector",
    "gpu_density_B_effective": "vector",
    "gpu_density_B_fallback_from_vector": false,
    "gpu_density_A_requested": null,
    "gpu_density_A_effective": null,
    "gpu_density_A_fallback_from_vector": false,
    "xtb_A_used": false,
    "xtb_A_success": false,
    "xtb_charge_length_mismatch": false
  },
  "A:247": {
    "id": "A:247",
    "chain": "A",
    "resseq": 247,
    "resname": "LEU",
    "sasa": 0.0,
    "partial_charge_B": -0.06000000000000002,
    "F_metal": 0.0,
    "F_P": 0.8630298044345632,
    "F_hal": 0.0,
    "total_density": 126479.453125,
    "centroid": [
      -0.940854549407959,
      -0.09803101420402527,
      -2.199230670928955
    ],
    "dipole_rho": [
      20349.96484375,
      -21679.33984375,
      20534.83203125
    ],
    "curv_rho": 494884448.0,
    "curv_rho_failed": false,
    "gpu_density_B_requested": "vector",
    "gpu_density_B_effective": "vector",
    "gpu_density_B_fallback_from_vector": false,
    "gpu_density_A_requested": null,
    "gpu_density_A_effective": null,
    "gpu_density_A_fallback_from_vector": false,
    "xtb_A_used": false,
    "xtb_A_success": false,
    "xtb_charge_length_mismatch": false
  },
  "A:248": {
    "id": "A:248",
    "chain": "A",
    "resseq": 248,
    "resname": "ALA",
    "sasa": 0.0,
    "partial_charge_B": -0.06000000000000002,
    "F_metal": 0.0,
    "F_P": 0.5550518660143289,
    "F_hal": 0.0,
    "total_density": 106743.515625,
    "centroid": [
      -1.2428827285766602,
      -0.12388800084590912,
      -2.2798564434051514
    ],
    "dipole_rho": [
      32251.208984375,
      -22856.77734375,
      23947.203125
    ],
    "curv_rho": 425870944.0,
    "curv_rho_failed": false,
    "gpu_density_B_requested": "vector",
    "gpu_density_B_effective": "vector",
    "gpu_density_B_fallback_from_vector": false,
    "gpu_density_A_requested": null,
    "gpu_density_A_effective": null,
    "gpu_density_A_fallback_from_vector": false,
    "xtb_A_used": false,
    "xtb_A_success": false,
    "xtb_charge_length_mismatch": false
  },
  "A:249": {
    "id": "A:249",
    "chain": "A",
    "resseq": 249,
    "resname": "ASN",
    "sasa": 0.0,
    "partial_charge_B": -0.12,
    "F_metal": 0.0,
    "F_P": 0.5477419937542615,
    "F_hal": 0.0,
    "total_density": 97586.609375,
    "centroid": [
      -1.1286640167236328,
      -0.1671699583530426,
      -2.642799139022827
    ],
    "dipole_rho": [
      33981.94140625,
      -17502.8828125,
      28655.171875
    ],
    "curv_rho": 393377920.0,
    "curv_rho_failed": false,
    "gpu_density_B_requested": "vector",
    "gpu_density_B_effective": "vector",
    "gpu_density_B_fallback_from_vector": false,
    "gpu_density_A_requested": null,
    "gpu_density_A_effective": null,
    "gpu_density_A_fallback_from_vector": false,
    "xtb_A_used": false,
    "xtb_A_success": false,
    "xtb_charge_length_mismatch": false
  },
  "A:250": {
    "id": "A:250",
    "chain": "A",
    "resseq": 250,
    "resname": "PHE",
    "sasa": 0.0,
    "partial_charge_B": -0.06000000000000002,
    "F_metal": 0.0,
    "F_P": 0.8647745923007673,
    "F_hal": 0.0,
    "total_density": 121877.4765625,
    "centroid": [
      -0.9277944564819336,
      -0.5101158618927002,
      -2.561041831970215
    ],
    "dipole_rho": [
      31379.716796875,
      -9446.322265625,
      28801.220703125
    ],
    "curv_rho": 474644480.0,
    "curv_rho_failed": false,
    "gpu_density_B_requested": "vector",
    "gpu_density_B_effective": "vector",
    "gpu_density_B_fallback_from_vector": false,
    "gpu_density_A_requested": null,
    "gpu_density_A_effective": null,
    "gpu_density_A_fallback_from_vector": false,
    "xtb_A_used": false,
    "xtb_A_success": false,
    "xtb_charge_length_mismatch": false
  },
  "A:251": {
    "id": "A:251",
    "chain": "A",
    "resseq": 251,
    "resname": "TRP",
    "sasa": 0.0,
    "partial_charge_B": 0.11999999999999997,
    "F_metal": 0.0,
    "F_P": 0.710203419011638,
    "F_hal": 0.0,
    "total_density": 124828.828125,
    "centroid": [
      -1.06963050365448,
      -0.534027099609375,
      -2.119504928588867
    ],
    "dipole_rho": [
      41734.484375,
      -3553.868896484375,
      26044.029296875
    ],
    "curv_rho": 524231776.0,
    "curv_rho_failed": false,
    "gpu_density_B_requested": "vector",
    "gpu_density_B_effective": "vector",
    "gpu_density_B_fallback_from_vector": false,
    "gpu_density_A_requested": null,
    "gpu_density_A_effective": null,
    "gpu_density_A_fallback_from_vector": false,
    "xtb_A_used": false,
    "xtb_A_success": false,
    "xtb_charge_length_mismatch": false
  },
  "A:252": {
    "id": "A:252",
    "chain": "A",
    "resseq": 252,
    "resname": "GLY",
    "sasa": 0.0,
    "partial_charge_B": -0.06000000000000002,
    "F_metal": 0.0,
    "F_P": 0.4289651675023912,
    "F_hal": 0.0,
    "total_density": 85898.8828125,
    "centroid": [
      -1.5413343906402588,
      -0.40902024507522583,
      -2.384483575820923
    ],
    "dipole_rho": [
      29204.826171875,
      -6375.431640625,
      27227.0703125
    ],
    "curv_rho": 338754464.0,
    "curv_rho_failed": false,
    "gpu_density_B_requested": "vector",
    "gpu_density_B_effective": "vector",
    "gpu_density_B_fallback_from_vector": false,
    "gpu_density_A_requested": null,
    "gpu_density_A_effective": null,
    "gpu_density_A_fallback_from_vector": false,
    "xtb_A_used": false,
    "xtb_A_success": false,
    "xtb_charge_length_mismatch": false
  },
  "A:253": {
    "id": "A:253",
    "chain": "A",
    "resseq": 253,
    "resname": "CYS",
    "sasa": 0.0,
    "partial_charge_B": -0.21000000000000002,
    "F_metal": 0.0,
    "F_P": 0.3999675353569576,
    "F_hal": 0.0,
    "total_density": 86595.859375,
    "centroid": [
      -1.5576051473617554,
      -0.233779177069664,
      -2.220579147338867
    ],
    "dipole_rho": [
      36397.2265625,
      -15122.1650390625,
      26856.5859375
    ],
    "curv_rho": 339970144.0,
    "curv_rho_failed": false,
    "gpu_density_B_requested": "vector",
    "gpu_density_B_effective": "vector",
    "gpu_density_B_fallback_from_vector": false,
    "gpu_density_A_requested": null,
    "gpu_density_A_effective": null,
    "gpu_density_A_fallback_from_vector": false,
    "xtb_A_used": false,
    "xtb_A_success": false,
    "xtb_charge_length_mismatch": false
  },
  "A:254": {
    "id": "A:254",
    "chain": "A",
    "resseq": 254,
    "resname": "ASP",
    "sasa": 0.0,
    "partial_charge_B": -0.54,
    "F_metal": 0.0,
    "F_P": 0.3585558525550252,
    "F_hal": 0.0,
    "total_density": 83565.125,
    "centroid": [
      -1.509076714515686,
      -0.03405651077628136,
      -2.513641595840454
    ],
    "dipole_rho": [
      37523.734375,
      -15763.0126953125,
      32583.783203125
    ],
    "curv_rho": 314131328.0,
    "curv_rho_failed": false,
    "gpu_density_B_requested": "vector",
    "gpu_density_B_effective": "vector",
    "gpu_density_B_fallback_from_vector": false,
    "gpu_density_A_requested": null,
    "gpu_density_A_effective": null,
    "gpu_density_A_fallback_from_vector": false,
    "xtb_A_used": false,
    "xtb_A_success": false,
    "xtb_charge_length_mismatch": false
  },
  "A:255": {
    "id": "A:255",
    "chain": "A",
    "resseq": 255,
    "resname": "ASP",
    "sasa": 4.826375961303711,
    "partial_charge_B": -1.35,
    "F_metal": 0.0,
    "F_P": 0.2695805239613548,
    "F_hal": 0.0,
    "total_density": 60308.2734375,
    "centroid": [
      -1.6526919603347778,
      -0.013162017799913883,
      -2.87178635597229
    ],
    "dipole_rho": [
      33398.44921875,
      -15383.1025390625,
      23410.2265625
    ],
    "curv_rho": 207419216.0,
    "curv_rho_failed": false,
    "gpu_density_B_requested": "vector",
    "gpu_density_B_effective": "vector",
    "gpu_density_B_fallback_from_vector": false,
    "gpu_density_A_requested": null,
    "gpu_density_A_effective": null,
    "gpu_density_A_fallback_from_vector": false,
    "xtb_A_used": false,
    "xtb_A_success": false,
    "xtb_charge_length_mismatch": false
  },
  "A:256": {
    "id": "A:256",
    "chain": "A",
    "resseq": 256,
    "resname": "GLN",
    "sasa": 2.46396541595459,
    "partial_charge_B": -0.30000000000000004,
    "F_metal": 0.0,
    "F_P": 0.315066972378179,
    "F_hal": 0.0,
    "total_density": 65152.4140625,
    "centroid": [
      -1.3883707523345947,
      -0.10564501583576202,
      -3.058056354522705
    ],
    "dipole_rho": [
      33236.875,
      -17663.580078125,
      24690.537109375
    ],
    "curv_rho": 234900480.0,
    "curv_rho_failed": false,
    "gpu_density_B_requested": "vector",
    "gpu_density_B_effective": "vector",
    "gpu_density_B_fallback_from_vector": false,
    "gpu_density_A_requested": null,
    "gpu_density_A_effective": null,
    "gpu_density_A_fallback_from_vector": false,
    "xtb_A_used": false,
    "xtb_A_success": false,
    "xtb_charge_length_mismatch": false
  },
  "A:257": {
    "id": "A:257",
    "chain": "A",
    "resseq": 257,
    "resname": "PRO",
    "sasa": 0.09679638594388962,
    "partial_charge_B": -0.0690339865181711,
    "F_metal": 0.0,
    "F_P": 0.3667870455619294,
    "F_hal": 0.0,
    "total_density": 72434.015625,
    "centroid": [
      -1.2253704071044922,
      -0.3520970046520233,
      -3.224168062210083
    ],
    "dipole_rho": [
      34932.93359375,
      -12563.9755859375,
      22939.07421875
    ],
    "curv_rho": 269340032.0,
    "curv_rho_failed": false,
    "gpu_density_B_requested": "vector",
    "gpu_density_B_effective": "vector",
    "gpu_density_B_fallback_from_vector": false,
    "gpu_density_A_requested": null,
    "gpu_density_A_effective": null,
    "gpu_density_A_fallback_from_vector": false,
    "xtb_A_used": false,
    "xtb_A_success": false,
    "xtb_charge_length_mismatch": false
  },
  "A:258": {
    "id": "A:258",
    "chain": "A",
    "resseq": 258,
    "resname": "ARG",
    "sasa": 0.0,
    "partial_charge_B": 0.4799999999999999,
    "F_metal": 0.0,
    "F_P": 0.518796891223887,
    "F_hal": 0.0,
    "total_density": 107473.0234375,
    "centroid": [
      -1.1492278575897217,
      -0.5791586637496948,
      -2.7263343334198
    ],
    "dipole_rho": [
      43122.0234375,
      -4621.78466796875,
      38683.67578125
    ],
    "curv_rho": 428870752.0,
    "curv_rho_failed": false,
    "gpu_density_B_requested": "vector",
    "gpu_density_B_effective": "vector",
    "gpu_density_B_fallback_from_vector": false,
    "gpu_density_A_requested": null,
    "gpu_density_A_effective": null,
    "gpu_density_A_fallback_from_vector": false,
    "xtb_A_used": false,
    "xtb_A_success": false,
    "xtb_charge_length_mismatch": false
  },
  "A:259": {
    "id": "A:259",
    "chain": "A",
    "resseq": 259,
    "resname": "MET",
    "sasa": 0.0,
    "partial_charge_B": -0.21000000000000002,
    "F_metal": 0.0,
    "F_P": 0.6809527812169236,
    "F_hal": 0.0,
    "total_density": 97737.5390625,
    "centroid": [
      -0.7919387221336365,
      -0.17743134498596191,
      -3.032696485519409
    ],
    "dipole_rho": [
      29415.208984375,
      -13933.1083984375,
      30052.171875
    ],
    "curv_rho": 383506080.0,
    "curv_rho_failed": false,
    "gpu_density_B_requested": "vector",
    "gpu_density_B_effective": "vector",
    "gpu_density_B_fallback_from_vector": false,
    "gpu_density_A_requested": null,
    "gpu_density_A_effective": null,
    "gpu_density_A_fallback_from_vector": false,
    "xtb_A_used": false,
    "xtb_A_success": false,
    "xtb_charge_length_mismatch": false
  },
  "A:260": {
    "id": "A:260",
    "chain": "A",
    "resseq": 260,
    "resname": "TYR",
    "sasa": 0.0,
    "partial_charge_B": -0.3,
    "F_metal": 0.0,
    "F_P": 1.8885165007465086,
    "F_hal": 0.0,
    "total_density": 133459.78125,
    "centroid": [
      -0.22956141829490662,
      -0.4189147353172302,
      -3.0128629207611084
    ],
    "dipole_rho": [
      42140.6328125,
      -16440.873046875,
      25228.87109375
    ],
    "curv_rho": 530009856.0,
    "curv_rho_failed": false,
    "gpu_density_B_requested": "vector",
    "gpu_density_B_effective": "vector",
    "gpu_density_B_fallback_from_vector": false,
    "gpu_density_A_requested": null,
    "gpu_density_A_effective": null,
    "gpu_density_A_fallback_from_vector": false,
    "xtb_A_used": false,
    "xtb_A_success": false,
    "xtb_charge_length_mismatch": false
  },
  "A:261": {
    "id": "A:261",
    "chain": "A",
    "resseq": 261,
    "resname": "HIS",
    "sasa": 0.0,
    "partial_charge_B": 0.29999999999999993,
    "F_metal": 0.0,
    "F_P": 1.667991594863441,
    "F_hal": 0.0,
    "total_density": 135424.953125,
    "centroid": [
      -0.4830888509750366,
      -0.17107847332954407,
      -2.6407506465911865
    ],
    "dipole_rho": [
      21815.755859375,
      -23780.416015625,
      19613.482421875
    ],
    "curv_rho": 548201152.0,
    "curv_rho_failed": false,
    "gpu_density_B_requested": "vector",
    "gpu_density_B_effective": "vector",
    "gpu_density_B_fallback_from_vector": false,
    "gpu_density_A_requested": null,
    "gpu_density_A_effective": null,
    "gpu_density_A_fallback_from_vector": false,
    "xtb_A_used": false,
    "xtb_A_success": false,
    "xtb_charge_length_mismatch": false
  },
  "A:262": {
    "id": "A:262",
    "chain": "A",
    "resseq": 262,
    "resname": "HIS",
    "sasa": 0.0,
    "partial_charge_B": 0.29999999999999993,
    "F_metal": 0.0,
    "F_P": 3.0538906751387827,
    "F_hal": 0.0,
    "total_density": 140190.59375,
    "centroid": [
      -0.3966687321662903,
      -0.39891839027404785,
      -2.4845595359802246
    ],
    "dipole_rho": [
      17580.095703125,
      -9842.5439453125,
      12449.0439453125
    ],
    "curv_rho": 588082048.0,
    "curv_rho_failed": false,
    "gpu_density_B_requested": "vector",
    "gpu_density_B_effective": "vector",
    "gpu_density_B_fallback_from_vector": false,
    "gpu_density_A_requested": null,
    "gpu_density_A_effective": null,
    "gpu_density_A_fallback_from_vector": false,
    "xtb_A_used": false,
    "xtb_A_success": false,
    "xtb_charge_length_mismatch": false
  },
  "A:263": {
    "id": "A:263",
    "chain": "A",
    "resseq": 263,
    "resname": "THR",
    "sasa": 0.0,
    "partial_charge_B": -0.3,
    "F_metal": 0.0,
    "F_P": 5.311078345271229,
    "F_hal": 0.0,
    "total_density": 138941.015625,
    "centroid": [
      -0.21630661189556122,
      -0.7517065405845642,
      -2.615814685821533
    ],
    "dipole_rho": [
      15361.982421875,
      -4615.73583984375,
      8471.3662109375
    ],
    "curv_rho": 583938112.0,
    "curv_rho_failed": false,
    "gpu_density_B_requested": "vector",
    "gpu_density_B_effective": "vector",
    "gpu_density_B_fallback_from_vector": false,
    "gpu_density_A_requested": null,
    "gpu_density_A_effective": null,
    "gpu_density_A_fallback_from_vector": false,
    "xtb_A_used": false,
    "xtb_A_success": false,
    "xtb_charge_length_mismatch": false
  },
  "A:264": {
    "id": "A:264",
    "chain": "A",
    "resseq": 264,
    "resname": "ILE",
    "sasa": 0.0,
    "partial_charge_B": -0.06000000000000002,
    "F_metal": 0.0,
    "F_P": 1.655365230415069,
    "F_hal": 0.0,
    "total_density": 139054.125,
    "centroid": [
      -0.5807406902313232,
      -0.8274011015892029,
      -2.3426032066345215
    ],
    "dipole_rho": [
      12531.796875,
      3354.5205078125,
      14424.6005859375
    ],
    "curv_rho": 563641664.0,
    "curv_rho_failed": false,
    "gpu_density_B_requested": "vector",
    "gpu_density_B_effective": "vector",
    "gpu_density_B_fallback_from_vector": false,
    "gpu_density_A_requested": null,
    "gpu_density_A_effective": null,
    "gpu_density_A_fallback_from_vector": false,
    "xtb_A_used": false,
    "xtb_A_success": false,
    "xtb_charge_length_mismatch": false
  },
  "A:265": {
    "id": "A:265",
    "chain": "A",
    "resseq": 265,
    "resname": "PRO",
    "sasa": 0.0,
    "partial_charge_B": -0.06000000000000002,
    "F_metal": 0.0,
    "F_P": 1.416468521387963,
    "F_hal": 0.0,
    "total_density": 135606.625,
    "centroid": [
      -0.42941340804100037,
      -0.9433476328849792,
      -2.0517821311950684
    ],
    "dipole_rho": [
      11365.90625,
      6434.86767578125,
      5325.9765625
    ],
    "curv_rho": 583103360.0,
    "curv_rho_failed": false,
    "gpu_density_B_requested": "vector",
    "gpu_density_B_effective": "vector",
    "gpu_density_B_fallback_from_vector": false,
    "gpu_density_A_requested": null,
    "gpu_density_A_effective": null,
    "gpu_density_A_fallback_from_vector": false,
    "xtb_A_used": false,
    "xtb_A_success": false,
    "xtb_charge_length_mismatch": false
  },
  "A:266": {
    "id": "A:266",
    "chain": "A",
    "resseq": 266,
    "resname": "VAL",
    "sasa": 0.0,
    "partial_charge_B": -0.06000000000000002,
    "F_metal": 0.0,
    "F_P": 0.9503263337692764,
    "F_hal": 0.0,
    "total_density": 130822.8203125,
    "centroid": [
      -0.48354077339172363,
      -1.1617697477340698,
      -2.255249261856079
    ],
    "dipole_rho": [
      19504.080078125,
      28657.88671875,
      9218.4384765625
    ],
    "curv_rho": 537408064.0,
    "curv_rho_failed": false,
    "gpu_density_B_requested": "vector",
    "gpu_density_B_effective": "vector",
    "gpu_density_B_fallback_from_vector": false,
    "gpu_density_A_requested": null,
    "gpu_density_A_effective": null,
    "gpu_density_A_fallback_from_vector": false,
    "xtb_A_used": false,
    "xtb_A_success": false,
    "xtb_charge_length_mismatch": false
  },
  "A:267": {
    "id": "A:267",
    "chain": "A",
    "resseq": 267,
    "resname": "ILE",
    "sasa": 0.0,
    "partial_charge_B": -0.06000000000000002,
    "F_metal": 0.0,
    "F_P": 0.7541672384466298,
    "F_hal": 0.0,
    "total_density": 116892.125,
    "centroid": [
      -0.4401746690273285,
      -1.3906073570251465,
      -2.090953826904297
    ],
    "dipole_rho": [
      3720.13037109375,
      29074.58984375,
      -6527.39404296875
    ],
    "curv_rho": 495920032.0,
    "curv_rho_failed": false,
    "gpu_density_B_requested": "vector",
    "gpu_density_B_effective": "vector",
    "gpu_density_B_fallback_from_vector": false,
    "gpu_density_A_requested": null,
    "gpu_density_A_effective": null,
    "gpu_density_A_fallback_from_vector": false,
    "xtb_A_used": false,
    "xtb_A_success": false,
    "xtb_charge_length_mismatch": false
  },
  "A:268": {
    "id": "A:268",
    "chain": "A",
    "resseq": 268,
    "resname": "SER",
    "sasa": 0.0,
    "partial_charge_B": -0.3,
    "F_metal": 0.0,
    "F_P": 0.9282274417587323,
    "F_hal": 0.0,
    "total_density": 129427.96875,
    "centroid": [
      -0.5689597129821777,
      -1.1204752922058105,
      -1.7337143421173096
    ],
    "dipole_rho": [
      6170.3037109375,
      26501.439453125,
      981.7937622070312
    ],
    "curv_rho": 549647360.0,
    "curv_rho_failed": false,
    "gpu_density_B_requested": "vector",
    "gpu_density_B_effective": "vector",
    "gpu_density_B_fallback_from_vector": false,
    "gpu_density_A_requested": null,
    "gpu_density_A_effective": null,
    "gpu_density_A_fallback_from_vector": false,
    "xtb_A_used": false,
    "xtb_A_success": false,
    "xtb_charge_length_mismatch": false
  },
  "A:269": {
    "id": "A:269",
    "chain": "A",
    "resseq": 269,
    "resname": "LEU",
    "sasa": 0.0,
    "partial_charge_B": -0.06000000000000002,
    "F_metal": 0.0,
    "F_P": 0.8067940870633772,
    "F_hal": 0.0,
    "total_density": 125996.0078125,
    "centroid": [
      -0.8107429146766663,
      -1.0237010717391968,
      -1.9452391862869263
    ],
    "dipole_rho": [
      20576.03515625,
      27282.697265625,
      2581.107421875
    ],
    "curv_rho": 519679968.0,
    "curv_rho_failed": false,
    "gpu_density_B_requested": "vector",
    "gpu_density_B_effective": "vector",
    "gpu_density_B_fallback_from_vector": false,
    "gpu_density_A_requested": null,
    "gpu_density_A_effective": null,
    "gpu_density_A_fallback_from_vector": false,
    "xtb_A_used": false,
    "xtb_A_success": false,
    "xtb_charge_length_mismatch": false
  },
  "A:270": {
    "id": "A:270",
    "chain": "A",
    "resseq": 270,
    "resname": "TYR",
    "sasa": 0.0,
    "partial_charge_B": -0.3,
    "F_metal": 0.0,
    "F_P": 0.5569559595872118,
    "F_hal": 0.0,
    "total_density": 120692.6953125,
    "centroid": [
      -0.8029501438140869,
      -1.4563040733337402,
      -1.9774894714355469
    ],
    "dipole_rho": [
      12525.873046875,
      40040.3125,
      14650.3466796875
    ],
    "curv_rho": 478218848.0,
    "curv_rho_failed": false,
    "gpu_density_B_requested": "vector",
    "gpu_density_B_effective": "vector",
    "gpu_density_B_fallback_from_vector": false,
    "gpu_density_A_requested": null,
    "gpu_density_A_effective": null,
    "gpu_density_A_fallback_from_vector": false,
    "xtb_A_used": false,
    "xtb_A_success": false,
    "xtb_charge_length_mismatch": false
  },
  "A:271": {
    "id": "A:271",
    "chain": "A",
    "resseq": 271,
    "resname": "SER",
    "sasa": 0.0,
    "partial_charge_B": -0.3,
    "F_metal": 0.0,
    "F_P": 0.6190169190896946,
    "F_hal": 0.0,
    "total_density": 112968.8359375,
    "centroid": [
      -0.8402788043022156,
      -1.353222131729126,
      -1.5527342557907104
    ],
    "dipole_rho": [
      8789.4990234375,
      36228.50390625,
      -5400.01708984375
    ],
    "curv_rho": 473619840.0,
    "curv_rho_failed": false,
    "gpu_density_B_requested": "vector",
    "gpu_density_B_effective": "vector",
    "gpu_density_B_fallback_from_vector": false,
    "gpu_density_A_requested": null,
    "gpu_density_A_effective": null,
    "gpu_density_A_fallback_from_vector": false,
    "xtb_A_used": false,
    "xtb_A_success": false,
    "xtb_charge_length_mismatch": false
  },
  "A:272": {
    "id": "A:272",
    "chain": "A",
    "resseq": 272,
    "resname": "LEU",
    "sasa": 0.0,
    "partial_charge_B": -0.06000000000000002,
    "F_metal": 0.0,
    "F_P": 0.720178915579611,
    "F_hal": 0.0,
    "total_density": 123589.6640625,
    "centroid": [
      -1.0846762657165527,
      -1.0537316799163818,
      -1.4289864301681519
    ],
    "dipole_rho": [
      14719.359375,
      27723.427734375,
      3536.32421875
    ],
    "curv_rho": 499937184.0,
    "curv_rho_failed": false,
    "gpu_density_B_requested": "vector",
    "gpu_density_B_effective": "vector",
    "gpu_density_B_fallback_from_vector": false,
    "gpu_density_A_requested": null,
    "gpu_density_A_effective": null,
    "gpu_density_A_fallback_from_vector": false,
    "xtb_A_used": false,
    "xtb_A_success": false,
    "xtb_charge_length_mismatch": false
  },
  "A:273": {
    "id": "A:273",
    "chain": "A",
    "resseq": 273,
    "resname": "ARG",
    "sasa": 0.0,
    "partial_charge_B": 0.4799999999999999,
    "F_metal": 0.0,
    "F_P": 0.41167874703800394,
    "F_hal": 0.0,
    "total_density": 108523.90625,
    "centroid": [
      -1.1976090669631958,
      -1.3230037689208984,
      -1.668987512588501
    ],
    "dipole_rho": [
      42489.0859375,
      43996.15234375,
      8519.5009765625
    ],
    "curv_rho": 433738272.0,
    "curv_rho_failed": false,
    "gpu_density_B_requested": "vector",
    "gpu_density_B_effective": "vector",
    "gpu_density_B_fallback_from_vector": false,
    "gpu_density_A_requested": null,
    "gpu_density_A_effective": null,
    "gpu_density_A_fallback_from_vector": false,
    "xtb_A_used": false,
    "xtb_A_success": false,
    "xtb_charge_length_mismatch": false
  },
  "A:274": {
    "id": "A:274",
    "chain": "A",
    "resseq": 274,
    "resname": "GLU",
    "sasa": 0.0,
    "partial_charge_B": -0.54,
    "F_metal": 0.0,
    "F_P": 0.39489439149352235,
    "F_hal": 0.0,
    "total_density": 94306.953125,
    "centroid": [
      -1.184226632118225,
      -1.529418706893921,
      -1.4433754682540894
    ],
    "dipole_rho": [
      21812.76171875,
      41821.2578125,
      2627.177978515625
    ],
    "curv_rho": 379618336.0,
    "curv_rho_failed": false,
    "gpu_density_B_requested": "vector",
    "gpu_density_B_effective": "vector",
    "gpu_density_B_fallback_from_vector": false,
    "gpu_density_A_requested": null,
    "gpu_density_A_effective": null,
    "gpu_density_A_fallback_from_vector": false,
    "xtb_A_used": false,
    "xtb_A_success": false,
    "xtb_charge_length_mismatch": false
  },
  "A:275": {
    "id": "A:275",
    "chain": "A",
    "resseq": 275,
    "resname": "SER",
    "sasa": 0.0,
    "partial_charge_B": -0.3,
    "F_metal": 0.0,
    "F_P": 0.5170454591369666,
    "F_hal": 0.0,
    "total_density": 106390.28125,
    "centroid": [
      -1.2188944816589355,
      -1.273660659790039,
      -1.1393731832504272
    ],
    "dipole_rho": [
      20913.35546875,
      33644.76953125,
      -3412.28173828125
    ],
    "curv_rho": 429337248.0,
    "curv_rho_failed": false,
    "gpu_density_B_requested": "vector",
    "gpu_density_B_effective": "vector",
    "gpu_density_B_fallback_from_vector": false,
    "gpu_density_A_requested": null,
    "gpu_density_A_effective": null,
    "gpu_density_A_fallback_from_vector": false,
    "xtb_A_used": false,
    "xtb_A_success": false,
    "xtb_charge_length_mismatch": false
  },
  "A:276": {
    "id": "A:276",
    "chain": "A",
    "resseq": 276,
    "resname": "LEU",
    "sasa": 0.0,
    "partial_charge_B": -0.06000000000000002,
    "F_metal": 0.0,
    "F_P": 0.4716690464984427,
    "F_hal": 0.0,
    "total_density": 106071.4453125,
    "centroid": [
      -1.4284616708755493,
      -1.1031068563461304,
      -1.244723916053772
    ],
    "dipole_rho": [
      31003.462890625,
      29465.919921875,
      2144.099609375
    ],
    "curv_rho": 411193504.0,
    "curv_rho_failed": false,
    "gpu_density_B_requested": "vector",
    "gpu_density_B_effective": "vector",
    "gpu_density_B_fallback_from_vector": false,
    "gpu_density_A_requested": null,
    "gpu_density_A_effective": null,
    "gpu_density_A_fallback_from_vector": false,
    "xtb_A_used": false,
    "xtb_A_success": false,
    "xtb_charge_length_mismatch": false
  },
  "A:277": {
    "id": "A:277",
    "chain": "A",
    "resseq": 277,
    "resname": "ALA",
    "sasa": 0.0,
    "partial_charge_B": -0.06000000000000002,
    "F_metal": 0.0,
    "F_P": 0.33821093673424896,
    "F_hal": 0.0,
    "total_density": 82626.5703125,
    "centroid": [
      -1.5643380880355835,
      -1.4374650716781616,
      -1.3185557126998901
    ],
    "dipole_rho": [
      25921.76953125,
      31566.240234375,
      -5132.42431640625
    ],
    "curv_rho": 323620736.0,
    "curv_rho_failed": false,
    "gpu_density_B_requested": "vector",
    "gpu_density_B_effective": "vector",
    "gpu_density_B_fallback_from_vector": false,
    "gpu_density_A_requested": null,
    "gpu_density_A_effective": null,
    "gpu_density_A_fallback_from_vector": false,
    "xtb_A_used": false,
    "xtb_A_success": false,
    "xtb_charge_length_mismatch": false
  },
  "A:278": {
    "id": "A:278",
    "chain": "A",
    "resseq": 278,
    "resname": "LEU",
    "sasa": 0.0,
    "partial_charge_B": -0.06000000000000002,
    "F_metal": 0.0,
    "F_P": 0.3400483010554651,
    "F_hal": 0.0,
    "total_density": 87317.15625,
    "centroid": [
      -1.3957829475402832,
      -1.5784488916397095,
      -0.9538835883140564
    ],
    "dipole_rho": [
      27331.75,
      32928.48046875,
      -2572.245361328125
    ],
    "curv_rho": 330100672.0,
    "curv_rho_failed": false,
    "gpu_density_B_requested": "vector",
    "gpu_density_B_effective": "vector",
    "gpu_density_B_fallback_from_vector": false,
    "gpu_density_A_requested": null,
    "gpu_density_A_effective": null,
    "gpu_density_A_fallback_from_vector": false,
    "xtb_A_used": false,
    "xtb_A_success": false,
    "xtb_charge_length_mismatch": false
  },
  "A:279": {
    "id": "A:279",
    "chain": "A",
    "resseq": 279,
    "resname": "ILE",
    "sasa": 0.0,
    "partial_charge_B": -0.06000000000000002,
    "F_metal": 0.0,
    "F_P": 0.3610130176923262,
    "F_hal": 0.0,
    "total_density": 92167.734375,
    "centroid": [
      -1.664396047592163,
      -1.2217204570770264,
      -0.7656458020210266
    ],
    "dipole_rho": [
      28242.876953125,
      27822.38671875,
      -1159.77734375
    ],
    "curv_rho": 344768064.0,
    "curv_rho_failed": false,
    "gpu_density_B_requested": "vector",
    "gpu_density_B_effective": "vector",
    "gpu_density_B_fallback_from_vector": false,
    "gpu_density_A_requested": null,
    "gpu_density_A_effective": null,
    "gpu_density_A_fallback_from_vector": false,
    "xtb_A_used": false,
    "xtb_A_success": false,
    "xtb_charge_length_mismatch": false
  },
  "A:280": {
    "id": "A:280",
    "chain": "A",
    "resseq": 280,
    "resname": "ALA",
    "sasa": 0.0,
    "partial_charge_B": -0.06000000000000002,
    "F_metal": 0.0,
    "F_P": 0.28046391857241904,
    "F_hal": 0.0,
    "total_density": 74462.3203125,
    "centroid": [
      -1.8781168460845947,
      -1.334192156791687,
      -1.0780030488967896
    ],
    "dipole_rho": [
      29397.9765625,
      27179.3359375,
      -5565.5380859375
    ],
    "curv_rho": 279261216.0,
    "curv_rho_failed": false,
    "gpu_density_B_requested": "vector",
    "gpu_density_B_effective": "vector",
    "gpu_density_B_fallback_from_vector": false,
    "gpu_density_A_requested": null,
    "gpu_density_A_effective": null,
    "gpu_density_A_fallback_from_vector": false,
    "xtb_A_used": false,
    "xtb_A_success": false,
    "xtb_charge_length_mismatch": false
  },
  "A:281": {
    "id": "A:281",
    "chain": "A",
    "resseq": 281,
    "resname": "GLU",
    "sasa": 1.3557839393615723,
    "partial_charge_B": -1.35,
    "F_metal": 0.0,
    "F_P": 0.2419170678187853,
    "F_hal": 0.0,
    "total_density": 71474.8203125,
    "centroid": [
      -1.768495798110962,
      -1.6324447393417358,
      -0.9843546152114868
    ],
    "dipole_rho": [
      30975.892578125,
      35360.94140625,
      -1755.843017578125
    ],
    "curv_rho": 255949856.0,
    "curv_rho_failed": false,
    "gpu_density_B_requested": "vector",
    "gpu_density_B_effective": "vector",
    "gpu_density_B_fallback_from_vector": false,
    "gpu_density_A_requested": null,
    "gpu_density_A_effective": null,
    "gpu_density_A_fallback_from_vector": false,
    "xtb_A_used": false,
    "xtb_A_success": false,
    "xtb_charge_length_mismatch": false
  },
  "A:282": {
    "id": "A:282",
    "chain": "A",
    "resseq": 282,
    "resname": "GLN",
    "sasa": 0.0,
    "partial_charge_B": -0.12,
    "F_metal": 0.0,
    "F_P": 0.25764701334329076,
    "F_hal": 0.0,
    "total_density": 79968.0859375,
    "centroid": [
      -1.7582488059997559,
      -1.4214993715286255,
      -0.49304428696632385
    ],
    "dipole_rho": [
      33694.65234375,
      34564.90625,
      -7215.76953125
    ],
    "curv_rho": 288873536.0,
    "curv_rho_failed": false,
    "gpu_density_B_requested": "vector",
    "gpu_density_B_effective": "vector",
    "gpu_density_B_fallback_from_vector": false,
    "gpu_density_A_requested": null,
    "gpu_density_A_effective": null,
    "gpu_density_A_fallback_from_vector": false,
    "xtb_A_used": false,
    "xtb_A_success": false,
    "xtb_charge_length_mismatch": false
  },
  "A:283": {
    "id": "A:283",
    "chain": "A",
    "resseq": 283,
    "resname": "GLY",
    "sasa": 0.0,
    "partial_charge_B": -0.06000000000000002,
    "F_metal": 0.0,
    "F_P": 0.25530625071470625,
    "F_hal": 0.0,
    "total_density": 71806.171875,
    "centroid": [
      -1.966184377670288,
      -1.2977044582366943,
      -0.6227881908416748
    ],
    "dipole_rho": [
      31116.53125,
      21026.306640625,
      -10351.80859375
    ],
    "curv_rho": 260466256.0,
    "curv_rho_failed": false,
    "gpu_density_B_requested": "vector",
    "gpu_density_B_effective": "vector",
    "gpu_density_B_fallback_from_vector": false,
    "gpu_density_A_requested": null,
    "gpu_density_A_effective": null,
    "gpu_density_A_fallback_from_vector": false,
    "xtb_A_used": false,
    "xtb_A_success": false,
    "xtb_charge_length_mismatch": false
  },
  "A:284": {
    "id": "A:284",
    "chain": "A",
    "resseq": 284,
    "resname": "LEU",
    "sasa": 0.0,
    "partial_charge_B": -0.06000000000000002,
    "F_metal": 0.0,
    "F_P": 0.29692314085931193,
    "F_hal": 0.0,
    "total_density": 91674.703125,
    "centroid": [
      -1.8798965215682983,
      -0.9061094522476196,
      -0.5544618964195251
    ],
    "dipole_rho": [
      44682.5625,
      24463.6640625,
      -10163.2333984375
    ],
    "curv_rho": 336753280.0,
    "curv_rho_failed": false,
    "gpu_density_B_requested": "vector",
    "gpu_density_B_effective": "vector",
    "gpu_density_B_fallback_from_vector": false,
    "gpu_density_A_requested": null,
    "gpu_density_A_effective": null,
    "gpu_density_A_fallback_from_vector": false,
    "xtb_A_used": false,
    "xtb_A_success": false,
    "xtb_charge_length_mismatch": false
  },
  "A:285": {
    "id": "A:285",
    "chain": "A",
    "resseq": 285,
    "resname": "GLU",
    "sasa": 0.18917915225028992,
    "partial_charge_B": -0.6989044575223042,
    "F_metal": 0.0,
    "F_P": 0.2111901607706948,
    "F_hal": 0.0,
    "total_density": 69264.4609375,
    "centroid": [
      -2.1453375816345215,
      -1.0835198163986206,
      -0.318248987197876
    ],
    "dipole_rho": [
      41736.9140625,
      14306.3447265625,
      -12561.041015625
    ],
    "curv_rho": 243640720.0,
    "curv_rho_failed": false,
    "gpu_density_B_requested": "vector",
    "gpu_density_B_effective": "vector",
    "gpu_density_B_fallback_from_vector": false,
    "gpu_density_A_requested": null,
    "gpu_density_A_effective": null,
    "gpu_density_A_fallback_from_vector": false,
    "xtb_A_used": false,
    "xtb_A_success": false,
    "xtb_charge_length_mismatch": false
  },
  "A:286": {
    "id": "A:286",
    "chain": "A",
    "resseq": 286,
    "resname": "ASN",
    "sasa": 0.727383017539978,
    "partial_charge_B": -0.2557730107364111,
    "F_metal": 0.0,
    "F_P": 0.2150378467231144,
    "F_hal": 0.0,
    "total_density": 66136.4140625,
    "centroid": [
      -1.9947118759155273,
      -1.3434834480285645,
      -0.2035907655954361
    ],
    "dipole_rho": [
      30981.619140625,
      23800.263671875,
      -11985.7890625
    ],
    "curv_rho": 227758304.0,
    "curv_rho_failed": false,
    "gpu_density_B_requested": "vector",
    "gpu_density_B_effective": "vector",
    "gpu_density_B_fallback_from_vector": false,
    "gpu_density_A_requested": null,
    "gpu_density_A_effective": null,
    "gpu_density_A_fallback_from_vector": false,
    "xtb_A_used": false,
    "xtb_A_success": false,
    "xtb_charge_length_mismatch": false
  },
  "A:287": {
    "id": "A:287",
    "chain": "A",
    "resseq": 287,
    "resname": "SER",
    "sasa": 0.0,
    "partial_charge_B": -0.3,
    "F_metal": 0.0,
    "F_P": 0.3057849612202791,
    "F_hal": 0.0,
    "total_density": 84809.4921875,
    "centroid": [
      -1.687598705291748,
      -1.1563166379928589,
      -0.23440155386924744
    ],
    "dipole_rho": [
      30169.66796875,
      23960.109375,
      -15335.09765625
    ],
    "curv_rho": 317909824.0,
    "curv_rho_failed": false,
    "gpu_density_B_requested": "vector",
    "gpu_density_B_effective": "vector",
    "gpu_density_B_fallback_from_vector": false,
    "gpu_density_A_requested": null,
    "gpu_density_A_effective": null,
    "gpu_density_A_fallback_from_vector": false,
    "xtb_A_used": false,
    "xtb_A_success": false,
    "xtb_charge_length_mismatch": false
  },
  "A:288": {
    "id": "A:288",
    "chain": "A",
    "resseq": 288,
    "resname": "TRP",
    "sasa": 0.0,
    "partial_charge_B": 0.11999999999999997,
    "F_metal": 0.0,
    "F_P": 0.2848681769894352,
    "F_hal": 0.0,
    "total_density": 90381.9609375,
    "centroid": [
      -1.8817416429519653,
      -0.8648542165756226,
      -0.18395252525806427
    ],
    "dipole_rho": [
      39913.44140625,
      13822.26171875,
      -16523.33984375
    ],
    "curv_rho": 318636352.0,
    "curv_rho_failed": false,
    "gpu_density_B_requested": "vector",
    "gpu_density_B_effective": "vector",
    "gpu_density_B_fallback_from_vector": false,
    "gpu_density_A_requested": null,
    "gpu_density_A_effective": null,
    "gpu_density_A_fallback_from_vector": false,
    "xtb_A_used": false,
    "xtb_A_success": false,
    "xtb_charge_length_mismatch": false
  },
  "A:289": {
    "id": "A:289",
    "chain": "A",
    "resseq": 289,
    "resname": "ARG",
    "sasa": 5.127603530883789,
    "partial_charge_B": 1.2,
    "F_metal": 0.0,
    "F_P": 0.18841918454220577,
    "F_hal": 0.0,
    "total_density": 72938.1875,
    "centroid": [
      -1.8662083148956299,
      -1.1380091905593872,
      0.1388292759656906
    ],
    "dipole_rho": [
      41598.6640625,
      38511.34375,
      -27341.064453125
    ],
    "curv_rho": 261758224.0,
    "curv_rho_failed": false,
    "gpu_density_B_requested": "vector",
    "gpu_density_B_effective": "vector",
    "gpu_density_B_fallback_from_vector": false,
    "gpu_density_A_requested": null,
    "gpu_density_A_effective": null,
    "gpu_density_A_fallback_from_vector": false,
    "xtb_A_used": false,
    "xtb_A_success": false,
    "xtb_charge_length_mismatch": false
  },
  "A:290": {
    "id": "A:290",
    "chain": "A",
    "resseq": 290,
    "resname": "GLN",
    "sasa": 0.0,
    "partial_charge_B": -0.12,
    "F_metal": 0.0,
    "F_P": 0.2649767147571687,
    "F_hal": 0.0,
    "total_density": 81072.0859375,
    "centroid": [
      -1.533865213394165,
      -1.3703562021255493,
      0.0628807470202446
    ],
    "dipole_rho": [
      25605.396484375,
      27661.767578125,
      -20520.908203125
    ],
    "curv_rho": 287701664.0,
    "curv_rho_failed": false,
    "gpu_density_B_requested": "vector",
    "gpu_density_B_effective": "vector",
    "gpu_density_B_fallback_from_vector": false,
    "gpu_density_A_requested": null,
    "gpu_density_A_effective": null,
    "gpu_density_A_fallback_from_vector": false,
    "xtb_A_used": false,
    "xtb_A_success": false,
    "xtb_charge_length_mismatch": false
  },
  "A:291": {
    "id": "A:291",
    "chain": "A",
    "resseq": 291,
    "resname": "HIS",
    "sasa": 0.0,
    "partial_charge_B": 0.29999999999999993,
    "F_metal": 0.0,
    "F_P": 0.3451249318488826,
    "F_hal": 0.0,
    "total_density": 98516.484375,
    "centroid": [
      -1.407022476196289,
      -1.0954687595367432,
      0.05208660662174225
    ],
    "dipole_rho": [
      27136.115234375,
      22439.228515625,
      -26224.43359375
    ],
    "curv_rho": 353562720.0,
    "curv_rho_failed": false,
    "gpu_density_B_requested": "vector",
    "gpu_density_B_effective": "vector",
    "gpu_density_B_fallback_from_vector": false,
    "gpu_density_A_requested": null,
    "gpu_density_A_effective": null,
    "gpu_density_A_fallback_from_vector": false,
    "xtb_A_used": false,
    "xtb_A_success": false,
    "xtb_charge_length_mismatch": false
  },
  "A:292": {
    "id": "A:292",
    "chain": "A",
    "resseq": 292,
    "resname": "ARG",
    "sasa": 1.645897388458252,
    "partial_charge_B": 1.2,
    "F_metal": 0.0,
    "F_P": 0.21084137984931628,
    "F_hal": 0.0,
    "total_density": 78341.2109375,
    "centroid": [
      -1.6204367876052856,
      -1.034105658531189,
      0.42354437708854675
    ],
    "dipole_rho": [
      44299.765625,
      13785.44921875,
      -32358.548828125
    ],
    "curv_rho": 278024128.0,
    "curv_rho_failed": false,
    "gpu_density_B_requested": "vector",
    "gpu_density_B_effective": "vector",
    "gpu_density_B_fallback_from_vector": false,
    "gpu_density_A_requested": null,
    "gpu_density_A_effective": null,
    "gpu_density_A_fallback_from_vector": false,
    "xtb_A_used": false,
    "xtb_A_success": false,
    "xtb_charge_length_mismatch": false
  },
  "A:293": {
    "id": "A:293",
    "chain": "A",
    "resseq": 293,
    "resname": "GLU",
    "sasa": 0.0,
    "partial_charge_B": -0.54,
    "F_metal": 0.0,
    "F_P": 0.1938552038229083,
    "F_hal": 0.0,
    "total_density": 66678.859375,
    "centroid": [
      -1.5897066593170166,
      -1.309259295463562,
      0.5718480944633484
    ],
    "dipole_rho": [
      32050.59375,
      21605.181640625,
      -21159.916015625
    ],
    "curv_rho": 223716656.0,
    "curv_rho_failed": false,
    "gpu_density_B_requested": "vector",
    "gpu_density_B_effective": "vector",
    "gpu_density_B_fallback_from_vector": false,
    "gpu_density_A_requested": null,
    "gpu_density_A_effective": null,
    "gpu_density_A_fallback_from_vector": false,
    "xtb_A_used": false,
    "xtb_A_success": false,
    "xtb_charge_length_mismatch": false
  },
  "A:294": {
    "id": "A:294",
    "chain": "A",
    "resseq": 294,
    "resname": "ALA",
    "sasa": 0.0,
    "partial_charge_B": -0.06000000000000002,
    "F_metal": 0.0,
    "F_P": 0.2417854208992664,
    "F_hal": 0.0,
    "total_density": 75252.328125,
    "centroid": [
      -1.3290551900863647,
      -1.264237642288208,
      0.5337198972702026
    ],
    "dipole_rho": [
      17939.0078125,
      21445.564453125,
      -27844.876953125
    ],
    "curv_rho": 264415088.0,
    "curv_rho_failed": false,
    "gpu_density_B_requested": "vector",
    "gpu_density_B_effective": "vector",
    "gpu_density_B_fallback_from_vector": false,
    "gpu_density_A_requested": null,
    "gpu_density_A_effective": null,
    "gpu_density_A_fallback_from_vector": false,
    "xtb_A_used": false,
    "xtb_A_success": false,
    "xtb_charge_length_mismatch": false
  },
  "A:295": {
    "id": "A:295",
    "chain": "A",
    "resseq": 295,
    "resname": "ALA",
    "sasa": 0.0,
    "partial_charge_B": -0.06000000000000002,
    "F_metal": 0.0,
    "F_P": 0.2527098753043934,
    "F_hal": 0.0,
    "total_density": 81895.921875,
    "centroid": [
      -1.2628908157348633,
      -1.1104974746704102,
      0.5949585437774658
    ],
    "dipole_rho": [
      21639.28125,
      9801.5107421875,
      -36098.21484375
    ],
    "curv_rho": 279430912.0,
    "curv_rho_failed": false,
    "gpu_density_B_requested": "vector",
    "gpu_density_B_effective": "vector",
    "gpu_density_B_fallback_from_vector": false,
    "gpu_density_A_requested": null,
    "gpu_density_A_effective": null,
    "gpu_density_A_fallback_from_vector": false,
    "xtb_A_used": false,
    "xtb_A_success": false,
    "xtb_charge_length_mismatch": false
  },
  "A:296": {
    "id": "A:296",
    "chain": "A",
    "resseq": 296,
    "resname": "ALA",
    "sasa": 0.03226546198129654,
    "partial_charge_B": -0.06301132883939038,
    "F_metal": 0.0,
    "F_P": 0.19546353920636836,
    "F_hal": 0.0,
    "total_density": 65118.66796875,
    "centroid": [
      -1.4071335792541504,
      -1.1290113925933838,
      0.8159398436546326
    ],
    "dipole_rho": [
      19157.03125,
      13146.724609375,
      -33154.53125
    ],
    "curv_rho": 223225120.0,
    "curv_rho_failed": false,
    "gpu_density_B_requested": "vector",
    "gpu_density_B_effective": "vector",
    "gpu_density_B_fallback_from_vector": false,
    "gpu_density_A_requested": null,
    "gpu_density_A_effective": null,
    "gpu_density_A_fallback_from_vector": false,
    "xtb_A_used": false,
    "xtb_A_success": false,
    "xtb_charge_length_mismatch": false
  },
  "A:297": {
    "id": "A:297",
    "chain": "A",
    "resseq": 297,
    "resname": "TYR",
    "sasa": 0.41209498047828674,
    "partial_charge_B": -0.4923036930327576,
    "F_metal": 0.0,
    "F_P": 0.17344429137793832,
    "F_hal": 0.0,
    "total_density": 64262.7265625,
    "centroid": [
      -1.2090551853179932,
      -1.4004851579666138,
      0.9504460692405701
    ],
    "dipole_rho": [
      16044.982421875,
      29141.939453125,
      -29169.6328125
    ],
    "curv_rho": 198474944.0,
    "curv_rho_failed": false,
    "gpu_density_B_requested": "vector",
    "gpu_density_B_effective": "vector",
    "gpu_density_B_fallback_from_vector": false,
    "gpu_density_A_requested": null,
    "gpu_density_A_effective": null,
    "gpu_density_A_fallback_from_vector": false,
    "xtb_A_used": false,
    "xtb_A_success": false,
    "xtb_charge_length_mismatch": false
  },
  "A:298": {
    "id": "A:298",
    "chain": "A",
    "resseq": 298,
    "resname": "LEU",
    "sasa": 0.0,
    "partial_charge_B": -0.06000000000000002,
    "F_metal": 0.0,
    "F_P": 0.23281857682786117,
    "F_hal": 0.0,
    "total_density": 77195.390625,
    "centroid": [
      -0.9702107310295105,
      -1.1969990730285645,
      0.8164458870887756
    ],
    "dipole_rho": [
      11226.27734375,
      15003.009765625,
      -36404.70703125
    ],
    "curv_rho": 257712144.0,
    "curv_rho_failed": false,
    "gpu_density_B_requested": "vector",
    "gpu_density_B_effective": "vector",
    "gpu_density_B_fallback_from_vector": false,
    "gpu_density_A_requested": null,
    "gpu_density_A_effective": null,
    "gpu_density_A_fallback_from_vector": false,
    "xtb_A_used": false,
    "xtb_A_success": false,
    "xtb_charge_length_mismatch": false
  },
  "A:299": {
    "id": "A:299",
    "chain": "A",
    "resseq": 299,
    "resname": "HIS",
    "sasa": 0.0,
    "partial_charge_B": 0.29999999999999993,
    "F_metal": 0.0,
    "F_P": 0.2138778777753511,
    "F_hal": 0.0,
    "total_density": 75161.7421875,
    "centroid": [
      -1.1618081331253052,
      -0.9592124819755554,
      0.9096208810806274
    ],
    "dipole_rho": [
      14540.93359375,
      7977.4736328125,
      -40860.09375
    ],
    "curv_rho": 251587040.0,
    "curv_rho_failed": false,
    "gpu_density_B_requested": "vector",
    "gpu_density_B_effective": "vector",
    "gpu_density_B_fallback_from_vector": false,
    "gpu_density_A_requested": null,
    "gpu_density_A_effective": null,
    "gpu_density_A_fallback_from_vector": false,
    "xtb_A_used": false,
    "xtb_A_success": false,
    "xtb_charge_length_mismatch": false
  },
  "A:300": {
    "id": "A:300",
    "chain": "A",
    "resseq": 300,
    "resname": "GLY",
    "sasa": 0.1613273024559021,
    "partial_charge_B": -0.07505664350159069,
    "F_metal": 0.0,
    "F_P": 0.1600280350384594,
    "F_hal": 0.0,
    "total_density": 56477.7421875,
    "centroid": [
      -1.0773757696151733,
      -1.1628590822219849,
      1.2328941822052002
    ],
    "dipole_rho": [
      12961.5927734375,
      13160.2119140625,
      -34902.15625
    ],
    "curv_rho": 181997088.0,
    "curv_rho_failed": false,
    "gpu_density_B_requested": "vector",
    "gpu_density_B_effective": "vector",
    "gpu_density_B_fallback_from_vector": false,
    "gpu_density_A_requested": null,
    "gpu_density_A_effective": null,
    "gpu_density_A_fallback_from_vector": false,
    "xtb_A_used": false,
    "xtb_A_success": false,
    "xtb_charge_length_mismatch": false
  },
  "A:301": {
    "id": "A:301",
    "chain": "A",
    "resseq": 301,
    "resname": "ARG",
    "sasa": 0.22156311571598053,
    "partial_charge_B": 0.6454275151522637,
    "F_metal": 0.0,
    "F_P": 0.15746085851161565,
    "F_hal": 0.0,
    "total_density": 60386.0078125,
    "centroid": [
      -0.8989673852920532,
      -1.4018528461456299,
      1.2277215719223022
    ],
    "dipole_rho": [
      7038.58349609375,
      25297.423828125,
      -33056.19140625
    ],
    "curv_rho": 175812208.0,
    "curv_rho_failed": false,
    "gpu_density_B_requested": "vector",
    "gpu_density_B_effective": "vector",
    "gpu_density_B_fallback_from_vector": false,
    "gpu_density_A_requested": null,
    "gpu_density_A_effective": null,
    "gpu_density_A_fallback_from_vector": false,
    "xtb_A_used": false,
    "xtb_A_success": false,
    "xtb_charge_length_mismatch": false
  },
  "A:302": {
    "id": "A:302",
    "chain": "A",
    "resseq": 302,
    "resname": "LEU",
    "sasa": 0.0,
    "partial_charge_B": -0.06000000000000002,
    "F_metal": 0.0,
    "F_P": 0.1915202221720463,
    "F_hal": 0.0,
    "total_density": 71763.7109375,
    "centroid": [
      -0.7509846687316895,
      -1.128350019454956,
      1.0881425142288208
    ],
    "dipole_rho": [
      4514.14794921875,
      8766.8330078125,
      -46089.88671875
    ],
    "curv_rho": 226346544.0,
    "curv_rho_failed": false,
    "gpu_density_B_requested": "vector",
    "gpu_density_B_effective": "vector",
    "gpu_density_B_fallback_from_vector": false,
    "gpu_density_A_requested": null,
    "gpu_density_A_effective": null,
    "gpu_density_A_fallback_from_vector": false,
    "xtb_A_used": false,
    "xtb_A_success": false,
    "xtb_charge_length_mismatch": false
  },
  "A:303": {
    "id": "A:303",
    "chain": "A",
    "resseq": 303,
    "resname": "GLN",
    "sasa": 1.924053430557251,
    "partial_charge_B": -0.30000000000000004,
    "F_metal": 0.0,
    "F_P": 0.15227231545330877,
    "F_hal": 0.0,
    "total_density": 56035.73046875,
    "centroid": [
      -0.9396277070045471,
      -1.0273175239562988,
      1.410394310951233
    ],
    "dipole_rho": [
      10294.087890625,
      1091.712646484375,
      -38754.63671875
    ],
    "curv_rho": 167730080.0,
    "curv_rho_failed": false,
    "gpu_density_B_requested": "vector",
    "gpu_density_B_effective": "vector",
    "gpu_density_B_fallback_from_vector": false,
    "gpu_density_A_requested": null,
    "gpu_density_A_effective": null,
    "gpu_density_A_fallback_from_vector": false,
    "xtb_A_used": false,
    "xtb_A_success": false,
    "xtb_charge_length_mismatch": false
  },
  "A:304": {
    "id": "A:304",
    "chain": "A",
    "resseq": 304,
    "resname": "ALA",
    "sasa": 3.4764771461486816,
    "partial_charge_B": -0.15000000000000005,
    "F_metal": 0.0,
    "F_P": 0.1320525309879847,
    "F_hal": 0.0,
    "total_density": 46915.0625,
    "centroid": [
      -0.8152242302894592,
      -1.3373165130615234,
      1.5527920722961426
    ],
    "dipole_rho": [
      4392.9296875,
      6880.724609375,
      -34409.75390625
    ],
    "curv_rho": 131824368.0,
    "curv_rho_failed": false,
    "gpu_density_B_requested": "vector",
    "gpu_density_B_effective": "vector",
    "gpu_density_B_fallback_from_vector": false,
    "gpu_density_A_requested": null,
    "gpu_density_A_effective": null,
    "gpu_density_A_fallback_from_vector": false,
    "xtb_A_used": false,
    "xtb_A_success": false,
    "xtb_charge_length_mismatch": false
  },
  "A:305": {
    "id": "A:305",
    "chain": "A",
    "resseq": 305,
    "resname": "LEU",
    "sasa": 0.0,
    "partial_charge_B": -0.06000000000000002,
    "F_metal": 0.0,
    "F_P": 0.14779485163875555,
    "F_hal": 0.0,
    "total_density": 53905.3046875,
    "centroid": [
      -0.5166961550712585,
      -1.3549176454544067,
      1.4237141609191895
    ],
    "dipole_rho": [
      991.3931884765625,
      7256.73828125,
      -37489.03125
    ],
    "curv_rho": 156832240.0,
    "curv_rho_failed": false,
    "gpu_density_B_requested": "vector",
    "gpu_density_B_effective": "vector",
    "gpu_density_B_fallback_from_vector": false,
    "gpu_density_A_requested": null,
    "gpu_density_A_effective": null,
    "gpu_density_A_fallback_from_vector": false,
    "xtb_A_used": false,
    "xtb_A_success": false,
    "xtb_charge_length_mismatch": false
  },
  "A:306": {
    "id": "A:306",
    "chain": "A",
    "resseq": 306,
    "resname": "GLY",
    "sasa": 0.6431024670600891,
    "partial_charge_B": -0.12002061916434763,
    "F_metal": 0.0,
    "F_P": 0.1402802051599622,
    "F_hal": 0.0,
    "total_density": 48976.0078125,
    "centroid": [
      -0.543549656867981,
      -1.1174312829971313,
      1.6302404403686523
    ],
    "dipole_rho": [
      695.4761352539062,
      -2467.463623046875,
      -34572.64453125
    ],
    "curv_rho": 134173440.0,
    "curv_rho_failed": false,
    "gpu_density_B_requested": "vector",
    "gpu_density_B_effective": "vector",
    "gpu_density_B_fallback_from_vector": false,
    "gpu_density_A_requested": null,
    "gpu_density_A_effective": null,
    "gpu_density_A_fallback_from_vector": false,
    "xtb_A_used": false,
    "xtb_A_success": false,
    "xtb_charge_length_mismatch": false
  },
  "A:307": {
    "id": "A:307",
    "chain": "A",
    "resseq": 307,
    "resname": "LEU",
    "sasa": 0.0,
    "partial_charge_B": -0.06000000000000002,
    "F_metal": 0.0,
    "F_P": 0.17234168399991115,
    "F_hal": 0.0,
    "total_density": 61139.2734375,
    "centroid": [
      -0.5264307856559753,
      -0.993279218673706,
      1.3606258630752563
    ],
    "dipole_rho": [
      -2290.015380859375,
      -1056.438232421875,
      -39810.78125
    ],
    "curv_rho": 185557760.0,
    "curv_rho_failed": false,
    "gpu_density_B_requested": "vector",
    "gpu_density_B_effective": "vector",
    "gpu_density_B_fallback_from_vector": false,
    "gpu_density_A_requested": null,
    "gpu_density_A_effective": null,
    "gpu_density_A_fallback_from_vector": false,
    "xtb_A_used": false,
    "xtb_A_success": false,
    "xtb_charge_length_mismatch": false
  },
  "A:308": {
    "id": "A:308",
    "chain": "A",
    "resseq": 308,
    "resname": "GLN",
    "sasa": 1.3557839393615723,
    "partial_charge_B": -0.30000000000000004,
    "F_metal": 0.0,
    "F_P": 0.17146627319253943,
    "F_hal": 0.0,
    "total_density": 62902.80078125,
    "centroid": [
      -0.6496663689613342,
      -0.6316339373588562,
      1.3183376789093018
    ],
    "dipole_rho": [
      2239.36669921875,
      -11618.1884765625,
      -47208.2734375
    ],
    "curv_rho": 200449152.0,
    "curv_rho_failed": false,
    "gpu_density_B_requested": "vector",
    "gpu_density_B_effective": "vector",
    "gpu_density_B_fallback_from_vector": false,
    "gpu_density_A_requested": null,
    "gpu_density_A_effective": null,
    "gpu_density_A_fallback_from_vector": false,
    "xtb_A_used": false,
    "xtb_A_success": false,
    "xtb_charge_length_mismatch": false
  },
  "A:309": {
    "id": "A:309",
    "chain": "A",
    "resseq": 309,
    "resname": "LEU",
    "sasa": 0.0,
    "partial_charge_B": -0.06000000000000002,
    "F_metal": 0.0,
    "F_P": 0.2095118946103436,
    "F_hal": 0.0,
    "total_density": 71565.7578125,
    "centroid": [
      -0.956987738609314,
      -0.6550586819648743,
      1.1245427131652832
    ],
    "dipole_rho": [
      3627.45556640625,
      -7235.02392578125,
      -41336.0
    ],
    "curv_rho": 227532048.0,
    "curv_rho_failed": false,
    "gpu_density_B_requested": "vector",
    "gpu_density_B_effective": "vector",
    "gpu_density_B_fallback_from_vector": false,
    "gpu_density_A_requested": null,
    "gpu_density_A_effective": null,
    "gpu_density_A_fallback_from_vector": false,
    "xtb_A_used": false,
    "xtb_A_success": false,
    "xtb_charge_length_mismatch": false
  },
  "A:310": {
    "id": "A:310",
    "chain": "A",
    "resseq": 310,
    "resname": "PHE",
    "sasa": 0.0,
    "partial_charge_B": -0.06000000000000002,
    "F_metal": 0.0,
    "F_P": 0.2619512113584156,
    "F_hal": 0.0,
    "total_density": 77986.3984375,
    "centroid": [
      -0.7914681434631348,
      -0.23552961647510529,
      0.9205955266952515
    ],
    "dipole_rho": [
      -4558.3115234375,
      -17071.40234375,
      -41248.06640625
    ],
    "curv_rho": 267866032.0,
    "curv_rho_failed": false,
    "gpu_density_B_requested": "vector",
    "gpu_density_B_effective": "vector",
    "gpu_density_B_fallback_from_vector": false,
    "gpu_density_A_requested": null,
    "gpu_density_A_effective": null,
    "gpu_density_A_fallback_from_vector": false,
    "xtb_A_used": false,
    "xtb_A_success": false,
    "xtb_charge_length_mismatch": false
  },
  "A:311": {
    "id": "A:311",
    "chain": "A",
    "resseq": 311,
    "resname": "VAL",
    "sasa": 0.0,
    "partial_charge_B": -0.06000000000000002,
    "F_metal": 0.0,
    "F_P": 0.2461962103582371,
    "F_hal": 0.0,
    "total_density": 79142.15625,
    "centroid": [
      -1.1038249731063843,
      -0.2836616039276123,
      0.7970283031463623
    ],
    "dipole_rho": [
      8077.3173828125,
      -12358.9658203125,
      -48749.33984375
    ],
    "curv_rho": 284433440.0,
    "curv_rho_failed": false,
    "gpu_density_B_requested": "vector",
    "gpu_density_B_effective": "vector",
    "gpu_density_B_fallback_from_vector": false,
    "gpu_density_A_requested": null,
    "gpu_density_A_effective": null,
    "gpu_density_A_fallback_from_vector": false,
    "xtb_A_used": false,
    "xtb_A_success": false,
    "xtb_charge_length_mismatch": false
  },
  "A:312": {
    "id": "A:312",
    "chain": "A",
    "resseq": 312,
    "resname": "LYS",
    "sasa": 3.8446028232574463,
    "partial_charge_B": 0.29999999999999993,
    "F_metal": 0.0,
    "F_P": 0.17705460973662054,
    "F_hal": 0.0,
    "total_density": 60523.6484375,
    "centroid": [
      -1.1803333759307861,
      -0.1605382263660431,
      1.1304658651351929
    ],
    "dipole_rho": [
      5624.66015625,
      -14612.72265625,
      -43811.09765625
    ],
    "curv_rho": 204321792.0,
    "curv_rho_failed": false,
    "gpu_density_B_requested": "vector",
    "gpu_density_B_effective": "vector",
    "gpu_density_B_fallback_from_vector": false,
    "gpu_density_A_requested": null,
    "gpu_density_A_effective": null,
    "gpu_density_A_fallback_from_vector": false,
    "xtb_A_used": false,
    "xtb_A_success": false,
    "xtb_charge_length_mismatch": false
  },
  "A:313": {
    "id": "A:313",
    "chain": "A",
    "resseq": 313,
    "resname": "ASP",
    "sasa": 1.800879955291748,
    "partial_charge_B": -1.35,
    "F_metal": 0.0,
    "F_P": 0.18450827649510654,
    "F_hal": 0.0,
    "total_density": 62121.39453125,
    "centroid": [
      -1.5151513814926147,
      -0.23207184672355652,
      0.9282509684562683
    ],
    "dipole_rho": [
      17379.916015625,
      -11663.8720703125,
      -39287.0625
    ],
    "curv_rho": 214237216.0,
    "curv_rho_failed": false,
    "gpu_density_B_requested": "vector",
    "gpu_density_B_effective": "vector",
    "gpu_density_B_fallback_from_vector": false,
    "gpu_density_A_requested": null,
    "gpu_density_A_effective": null,
    "gpu_density_A_fallback_from_vector": false,
    "xtb_A_used": false,
    "xtb_A_success": false,
    "xtb_charge_length_mismatch": false
  },
  "A:314": {
    "id": "A:314",
    "chain": "A",
    "resseq": 314,
    "resname": "PRO",
    "sasa": 1.3551493883132935,
    "partial_charge_B": -0.15000000000000005,
    "F_metal": 0.0,
    "F_P": 0.1906589744884471,
    "F_hal": 0.0,
    "total_density": 69480.921875,
    "centroid": [
      -1.4970786571502686,
      -0.45294034481048584,
      0.7968726754188538
    ],
    "dipole_rho": [
      24843.888671875,
      -2779.057861328125,
      -47732.3203125
    ],
    "curv_rho": 247922496.0,
    "curv_rho_failed": false,
    "gpu_density_B_requested": "vector",
    "gpu_density_B_effective": "vector",
    "gpu_density_B_fallback_from_vector": false,
    "gpu_density_A_requested": null,
    "gpu_density_A_effective": null,
    "gpu_density_A_fallback_from_vector": false,
    "xtb_A_used": false,
    "xtb_A_success": false,
    "xtb_charge_length_mismatch": false
  },
  "A:315": {
    "id": "A:315",
    "chain": "A",
    "resseq": 315,
    "resname": "ALA",
    "sasa": 0.5807783007621765,
    "partial_charge_B": -0.11420391771830424,
    "F_metal": 0.0,
    "F_P": 0.21145646107305735,
    "F_hal": 0.0,
    "total_density": 70623.1484375,
    "centroid": [
      -1.6749571561813354,
      -0.28266090154647827,
      0.589249312877655
    ],
    "dipole_rho": [
      24516.33203125,
      -6710.6767578125,
      -41270.1015625
    ],
    "curv_rho": 257477056.0,
    "curv_rho_failed": false,
    "gpu_density_B_requested": "vector",
    "gpu_density_B_effective": "vector",
    "gpu_density_B_fallback_from_vector": false,
    "gpu_density_A_requested": null,
    "gpu_density_A_effective": null,
    "gpu_density_A_fallback_from_vector": false,
    "xtb_A_used": false,
    "xtb_A_success": false,
    "xtb_charge_length_mismatch": false
  },
  "A:316": {
    "id": "A:316",
    "chain": "A",
    "resseq": 316,
    "resname": "LEU",
    "sasa": 0.0,
    "partial_charge_B": -0.06000000000000002,
    "F_metal": 0.0,
    "F_P": 0.25005449544447145,
    "F_hal": 0.0,
    "total_density": 79689.53125,
    "centroid": [
      -1.4627093076705933,
      -0.14551283419132233,
      0.5824711918830872
    ],
    "dipole_rho": [
      20652.796875,
      -15786.5234375,
      -40232.55078125
    ],
    "curv_rho": 288166144.0,
    "curv_rho_failed": false,
    "gpu_density_B_requested": "vector",
    "gpu_density_B_effective": "vector",
    "gpu_density_B_fallback_from_vector": false,
    "gpu_density_A_requested": null,
    "gpu_density_A_effective": null,
    "gpu_density_A_fallback_from_vector": false,
    "xtb_A_used": false,
    "xtb_A_success": false,
    "xtb_charge_length_mismatch": false
  },
  "A:317": {
    "id": "A:317",
    "chain": "A",
    "resseq": 317,
    "resname": "ARG",
    "sasa": 0.0,
    "partial_charge_B": 0.4799999999999999,
    "F_metal": 0.0,
    "F_P": 0.24487295061002284,
    "F_hal": 0.0,
    "total_density": 87684.765625,
    "centroid": [
      -1.30925452709198,
      -0.5268504619598389,
      0.6697004437446594
    ],
    "dipole_rho": [
      18079.814453125,
      -5762.92236328125,
      -53835.21875
    ],
    "curv_rho": 308596192.0,
    "curv_rho_failed": false,
    "gpu_density_B_requested": "vector",
    "gpu_density_B_effective": "vector",
    "gpu_density_B_fallback_from_vector": false,
    "gpu_density_A_requested": null,
    "gpu_density_A_effective": null,
    "gpu_density_A_fallback_from_vector": false,
    "xtb_A_used": false,
    "xtb_A_success": false,
    "xtb_charge_length_mismatch": false
  },
  "A:318": {
    "id": "A:318",
    "chain": "A",
    "resseq": 318,
    "resname": "LEU",
    "sasa": 0.0,
    "partial_charge_B": -0.06000000000000002,
    "F_metal": 0.0,
    "F_P": 0.452806008186349,
    "F_hal": 0.0,
    "total_density": 105182.2265625,
    "centroid": [
      -1.2059049606323242,
      -0.5034587979316711,
      0.22672517597675323
    ],
    "dipole_rho": [
      16748.462890625,
      -1627.29931640625,
      -38242.92578125
    ],
    "curv_rho": 394772128.0,
    "curv_rho_failed": false,
    "gpu_density_B_requested": "vector",
    "gpu_density_B_effective": "vector",
    "gpu_density_B_fallback_from_vector": false,
    "gpu_density_A_requested": null,
    "gpu_density_A_effective": null,
    "gpu_density_A_fallback_from_vector": false,
    "xtb_A_used": false,
    "xtb_A_success": false,
    "xtb_charge_length_mismatch": false
  },
  "A:319": {
    "id": "A:319",
    "chain": "A",
    "resseq": 319,
    "resname": "PRO",
    "sasa": 0.0,
    "partial_charge_B": -0.06000000000000002,
    "F_metal": 0.0,
    "F_P": 0.3680699938482378,
    "F_hal": 0.0,
    "total_density": 93504.7734375,
    "centroid": [
      -1.3206428289413452,
      -0.7995639443397522,
      0.33477136492729187
    ],
    "dipole_rho": [
      20876.9296875,
      2072.501708984375,
      -27828.36328125
    ],
    "curv_rho": 342834624.0,
    "curv_rho_failed": false,
    "gpu_density_B_requested": "vector",
    "gpu_density_B_effective": "vector",
    "gpu_density_B_fallback_from_vector": false,
    "gpu_density_A_requested": null,
    "gpu_density_A_effective": null,
    "gpu_density_A_fallback_from_vector": false,
    "xtb_A_used": false,
    "xtb_A_success": false,
    "xtb_charge_length_mismatch": false
  },
  "A:320": {
    "id": "A:320",
    "chain": "A",
    "resseq": 320,
    "resname": "THR",
    "sasa": 0.0,
    "partial_charge_B": -0.3,
    "F_metal": 0.0,
    "F_P": 0.5539139159423185,
    "F_hal": 0.0,
    "total_density": 112873.375,
    "centroid": [
      -1.1780130863189697,
      -0.8070582747459412,
      0.007365745957940817
    ],
    "dipole_rho": [
      7364.3349609375,
      7786.52490234375,
      -38806.51171875
    ],
    "curv_rho": 417868768.0,
    "curv_rho_failed": false,
    "gpu_density_B_requested": "vector",
    "gpu_density_B_effective": "vector",
    "gpu_density_B_fallback_from_vector": false,
    "gpu_density_A_requested": null,
    "gpu_density_A_effective": null,
    "gpu_density_A_fallback_from_vector": false,
    "xtb_A_used": false,
    "xtb_A_success": false,
    "xtb_charge_length_mismatch": false
  },
  "A:321": {
    "id": "A:321",
    "chain": "A",
    "resseq": 321,
    "resname": "VAL",
    "sasa": 0.0,
    "partial_charge_B": -0.06000000000000002,
    "F_metal": 0.0,
    "F_P": 0.57488929127298,
    "F_hal": 0.0,
    "total_density": 110890.4375,
    "centroid": [
      -0.8726363182067871,
      -0.6452390551567078,
      0.22378389537334442
    ],
    "dipole_rho": [
      8187.6171875,
      2696.63134765625,
      -38222.546875
    ],
    "curv_rho": 415052992.0,
    "curv_rho_failed": false,
    "gpu_density_B_requested": "vector",
    "gpu_density_B_effective": "vector",
    "gpu_density_B_fallback_from_vector": false,
    "gpu_density_A_requested": null,
    "gpu_density_A_effective": null,
    "gpu_density_A_fallback_from_vector": false,
    "xtb_A_used": false,
    "xtb_A_success": false,
    "xtb_charge_length_mismatch": false
  },
  "A:322": {
    "id": "A:322",
    "chain": "A",
    "resseq": 322,
    "resname": "THR",
    "sasa": 0.0,
    "partial_charge_B": -0.3,
    "F_metal": 0.0,
    "F_P": 0.366459799955276,
    "F_hal": 0.0,
    "total_density": 95580.53125,
    "centroid": [
      -0.8730244040489197,
      -0.7377821207046509,
      0.5706731677055359
    ],
    "dipole_rho": [
      3799.04443359375,
      3489.036865234375,
      -40557.390625
    ],
    "curv_rho": 342997504.0,
    "curv_rho_failed": false,
    "gpu_density_B_requested": "vector",
    "gpu_density_B_effective": "vector",
    "gpu_density_B_fallback_from_vector": false,
    "gpu_density_A_requested": null,
    "gpu_density_A_effective": null,
    "gpu_density_A_fallback_from_vector": false,
    "xtb_A_used": false,
    "xtb_A_success": false,
    "xtb_charge_length_mismatch": false
  },
  "A:323": {
    "id": "A:323",
    "chain": "A",
    "resseq": 323,
    "resname": "THR",
    "sasa": 0.0,
    "partial_charge_B": -0.3,
    "F_metal": 0.0,
    "F_P": 0.3484630229934448,
    "F_hal": 0.0,
    "total_density": 91622.5234375,
    "centroid": [
      -0.7490245699882507,
      -0.507982611656189,
      0.6783391833305359
    ],
    "dipole_rho": [
      -1432.8682861328125,
      -8016.6875,
      -42648.00390625
    ],
    "curv_rho": 328733024.0,
    "curv_rho_failed": false,
    "gpu_density_B_requested": "vector",
    "gpu_density_B_effective": "vector",
    "gpu_density_B_fallback_from_vector": false,
    "gpu_density_A_requested": null,
    "gpu_density_A_effective": null,
    "gpu_density_A_fallback_from_vector": false,
    "xtb_A_used": false,
    "xtb_A_success": false,
    "xtb_charge_length_mismatch": false
  },
  "A:324": {
    "id": "A:324",
    "chain": "A",
    "resseq": 324,
    "resname": "VAL",
    "sasa": 0.0,
    "partial_charge_B": -0.06000000000000002,
    "F_metal": 0.0,
    "F_P": 0.26448773662816993,
    "F_hal": 0.0,
    "total_density": 77311.703125,
    "centroid": [
      -0.5894677042961121,
      -0.7162514925003052,
      0.9874170422554016
    ],
    "dipole_rho": [
      -5962.65185546875,
      -4480.330078125,
      -36930.4921875
    ],
    "curv_rho": 264631040.0,
    "curv_rho_failed": false,
    "gpu_density_B_requested": "vector",
    "gpu_density_B_effective": "vector",
    "gpu_density_B_fallback_from_vector": false,
    "gpu_density_A_requested": null,
    "gpu_density_A_effective": null,
    "gpu_density_A_fallback_from_vector": false,
    "xtb_A_used": false,
    "xtb_A_success": false,
    "xtb_charge_length_mismatch": false
  },
  "A:325": {
    "id": "A:325",
    "chain": "A",
    "resseq": 325,
    "resname": "ALA",
    "sasa": 0.0,
    "partial_charge_B": -0.06000000000000002,
    "F_metal": 0.0,
    "F_P": 0.22091221784718007,
    "F_hal": 0.0,
    "total_density": 70626.90625,
    "centroid": [
      -0.49860137701034546,
      -0.6123548150062561,
      1.1227816343307495
    ],
    "dipole_rho": [
      -10825.7919921875,
      -12812.7705078125,
      -42346.36328125
    ],
    "curv_rho": 226892608.0,
    "curv_rho_failed": false,
    "gpu_density_B_requested": "vector",
    "gpu_density_B_effective": "vector",
    "gpu_density_B_fallback_from_vector": false,
    "gpu_density_A_requested": null,
    "gpu_density_A_effective": null,
    "gpu_density_A_fallback_from_vector": false,
    "xtb_A_used": false,
    "xtb_A_success": false,
    "xtb_charge_length_mismatch": false
  },
  "A:326": {
    "id": "A:326",
    "chain": "A",
    "resseq": 326,
    "resname": "VAL",
    "sasa": 0.0,
    "partial_charge_B": -0.06000000000000002,
    "F_metal": 0.0,
    "F_P": 0.21393184088925293,
    "F_hal": 0.0,
    "total_density": 65506.46875,
    "centroid": [
      -0.17329077422618866,
      -0.5811964869499207,
      1.14141047000885
    ],
    "dipole_rho": [
      -15020.96484375,
      -9975.4677734375,
      -38977.53515625
    ],
    "curv_rho": 212178656.0,
    "curv_rho_failed": false,
    "gpu_density_B_requested": "vector",
    "gpu_density_B_effective": "vector",
    "gpu_density_B_fallback_from_vector": false,
    "gpu_density_A_requested": null,
    "gpu_density_A_effective": null,
    "gpu_density_A_fallback_from_vector": false,
    "xtb_A_used": false,
    "xtb_A_success": false,
    "xtb_charge_length_mismatch": false
  },
  "A:327": {
    "id": "A:327",
    "chain": "A",
    "resseq": 327,
    "resname": "PRO",
    "sasa": 0.0,
    "partial_charge_B": -0.06000000000000002,
    "F_metal": 0.0,
    "F_P": 0.1738796761553049,
    "F_hal": 0.0,
    "total_density": 59925.76171875,
    "centroid": [
      -0.14428958296775818,
      -0.8310979008674622,
      1.35910165309906
    ],
    "dipole_rho": [
      -14532.228515625,
      -9881.6279296875,
      -39664.7578125
    ],
    "curv_rho": 176638384.0,
    "curv_rho_failed": false,
    "gpu_density_B_requested": "vector",
    "gpu_density_B_effective": "vector",
    "gpu_density_B_fallback_from_vector": false,
    "gpu_density_A_requested": null,
    "gpu_density_A_effective": null,
    "gpu_density_A_fallback_from_vector": false,
    "xtb_A_used": false,
    "xtb_A_success": false,
    "xtb_charge_length_mismatch": false
  },
  "A:328": {
    "id": "A:328",
    "chain": "A",
    "resseq": 328,
    "resname": "ALA",
    "sasa": 1.7650375366210938,
    "partial_charge_B": -0.15000000000000005,
    "F_metal": 0.0,
    "F_P": 0.1416206362609111,
    "F_hal": 0.0,
    "total_density": 46351.4453125,
    "centroid": [
      -0.08421697467565536,
      -0.6919206976890564,
      1.6117302179336548
    ],
    "dipole_rho": [
      -17205.51953125,
      -10668.2822265625,
      -34116.0390625
    ],
    "curv_rho": 127859304.0,
    "curv_rho_failed": false,
    "gpu_density_B_requested": "vector",
    "gpu_density_B_effective": "vector",
    "gpu_density_B_fallback_from_vector": false,
    "gpu_density_A_requested": null,
    "gpu_density_A_effective": null,
    "gpu_density_A_fallback_from_vector": false,
    "xtb_A_used": false,
    "xtb_A_success": false,
    "xtb_charge_length_mismatch": false
  },
  "A:329": {
    "id": "A:329",
    "chain": "A",
    "resseq": 329,
    "resname": "GLY",
    "sasa": 0.0,
    "partial_charge_B": -0.06000000000000002,
    "F_metal": 0.0,
    "F_P": 0.1371430460594511,
    "F_hal": 0.0,
    "total_density": 37898.66796875,
    "centroid": [
      0.22554263472557068,
      -0.7646071910858154,
      1.701776385307312
    ],
    "dipole_rho": [
      -14985.412109375,
      -6155.0126953125,
      -23418.478515625
    ],
    "curv_rho": 100730072.0,
    "curv_rho_failed": false,
    "gpu_density_B_requested": "vector",
    "gpu_density_B_effective": "vector",
    "gpu_density_B_fallback_from_vector": false,
    "gpu_density_A_requested": null,
    "gpu_density_A_effective": null,
    "gpu_density_A_fallback_from_vector": false,
    "xtb_A_used": false,
    "xtb_A_success": false,
    "xtb_charge_length_mismatch": false
  },
  "A:330": {
    "id": "A:330",
    "chain": "A",
    "resseq": 330,
    "resname": "TYR",
    "sasa": 0.0,
    "partial_charge_B": -0.3,
    "F_metal": 0.0,
    "F_P": 0.15576185149811944,
    "F_hal": 0.0,
    "total_density": 50824.46484375,
    "centroid": [
      0.17900119721889496,
      -0.8675265908241272,
      1.4806327819824219
    ],
    "dipole_rho": [
      -16042.2587890625,
      29.138004302978516,
      -31103.328125
    ],
    "curv_rho": 136686480.0,
    "curv_rho_failed": false,
    "gpu_density_B_requested": "vector",
    "gpu_density_B_effective": "vector",
    "gpu_density_B_fallback_from_vector": false,
    "gpu_density_A_requested": null,
    "gpu_density_A_effective": null,
    "gpu_density_A_fallback_from_vector": false,
    "xtb_A_used": false,
    "xtb_A_success": false,
    "xtb_charge_length_mismatch": false
  },
  "A:331": {
    "id": "A:331",
    "chain": "A",
    "resseq": 331,
    "resname": "ASP",
    "sasa": 0.8828359842300415,
    "partial_charge_B": -1.281554085038085,
    "F_metal": 0.0,
    "F_P": 0.19402883130725826,
    "F_hal": 0.0,
    "total_density": 56369.37109375,
    "centroid": [
      0.3489846885204315,
      -0.7695426344871521,
      1.1078604459762573
    ],
    "dipole_rho": [
      -29385.509765625,
      -7705.27197265625,
      -28761.876953125
    ],
    "curv_rho": 177301472.0,
    "curv_rho_failed": false,
    "gpu_density_B_requested": "vector",
    "gpu_density_B_effective": "vector",
    "gpu_density_B_fallback_from_vector": false,
    "gpu_density_A_requested": null,
    "gpu_density_A_effective": null,
    "gpu_density_A_fallback_from_vector": false,
    "xtb_A_used": false,
    "xtb_A_success": false,
    "xtb_charge_length_mismatch": false
  },
  "A:332": {
    "id": "A:332",
    "chain": "A",
    "resseq": 332,
    "resname": "TRP",
    "sasa": 0.0,
    "partial_charge_B": 0.11999999999999997,
    "F_metal": 0.0,
    "F_P": 0.2874144513982562,
    "F_hal": 0.0,
    "total_density": 81778.28125,
    "centroid": [
      0.1348731964826584,
      -0.7080798745155334,
      0.7027595639228821
    ],
    "dipole_rho": [
      -33787.71875,
      -12317.083984375,
      -40297.2109375
    ],
    "curv_rho": 283672384.0,
    "curv_rho_failed": false,
    "gpu_density_B_requested": "vector",
    "gpu_density_B_effective": "vector",
    "gpu_density_B_fallback_from_vector": false,
    "gpu_density_A_requested": null,
    "gpu_density_A_effective": null,
    "gpu_density_A_fallback_from_vector": false,
    "xtb_A_used": false,
    "xtb_A_success": false,
    "xtb_charge_length_mismatch": false
  },
  "A:333": {
    "id": "A:333",
    "chain": "A",
    "resseq": 333,
    "resname": "ARG",
    "sasa": 0.3487841784954071,
    "partial_charge_B": 0.7404156372619436,
    "F_metal": 0.0,
    "F_P": 0.26469371974171485,
    "F_hal": 0.0,
    "total_density": 70798.0234375,
    "centroid": [
      0.5138369798660278,
      -0.7361315488815308,
      0.7038047313690186
    ],
    "dipole_rho": [
      -30874.333984375,
      -7670.30322265625,
      -26956.3359375
    ],
    "curv_rho": 220819888.0,
    "curv_rho_failed": false,
    "gpu_density_B_requested": "vector",
    "gpu_density_B_effective": "vector",
    "gpu_density_B_fallback_from_vector": false,
    "gpu_density_A_requested": null,
    "gpu_density_A_effective": null,
    "gpu_density_A_fallback_from_vector": false,
    "xtb_A_used": false,
    "xtb_A_success": false,
    "xtb_charge_length_mismatch": false
  },
  "A:334": {
    "id": "A:334",
    "chain": "A",
    "resseq": 334,
    "resname": "ASP",
    "sasa": 0.2522388696670532,
    "partial_charge_B": -0.751872610029739,
    "F_metal": 0.0,
    "F_P": 0.19531085006118756,
    "F_hal": 0.0,
    "total_density": 62052.1796875,
    "centroid": [
      0.3454883396625519,
      -1.1492443084716797,
      0.96672123670578
    ],
    "dipole_rho": [
      -36771.29296875,
      -3358.2265625,
      -31649.9375
    ],
    "curv_rho": 185199392.0,
    "curv_rho_failed": false,
    "gpu_density_B_requested": "vector",
    "gpu_density_B_effective": "vector",
    "gpu_density_B_fallback_from_vector": false,
    "gpu_density_A_requested": null,
    "gpu_density_A_effective": null,
    "gpu_density_A_fallback_from_vector": false,
    "xtb_A_used": false,
    "xtb_A_success": false,
    "xtb_charge_length_mismatch": false
  },
  "A:335": {
    "id": "A:335",
    "chain": "A",
    "resseq": 335,
    "resname": "ILE",
    "sasa": 0.0,
    "partial_charge_B": -0.06000000000000002,
    "F_metal": 0.0,
    "F_P": 0.22322804610885313,
    "F_hal": 0.0,
    "total_density": 66833.34375,
    "centroid": [
      0.12572306394577026,
      -1.1371382474899292,
      0.9966506958007812
    ],
    "dipole_rho": [
      -21027.56640625,
      1471.1282958984375,
      -30339.796875
    ],
    "curv_rho": 206139456.0,
    "curv_rho_failed": false,
    "gpu_density_B_requested": "vector",
    "gpu_density_B_effective": "vector",
    "gpu_density_B_fallback_from_vector": false,
    "gpu_density_A_requested": null,
    "gpu_density_A_effective": null,
    "gpu_density_A_fallback_from_vector": false,
    "xtb_A_used": false,
    "xtb_A_success": false,
    "xtb_charge_length_mismatch": false
  },
  "A:336": {
    "id": "A:336",
    "chain": "A",
    "resseq": 336,
    "resname": "VAL",
    "sasa": 0.0,
    "partial_charge_B": -0.06000000000000002,
    "F_metal": 0.0,
    "F_P": 0.30533705256386545,
    "F_hal": 0.0,
    "total_density": 81919.28125,
    "centroid": [
      0.11752311140298843,
      -1.0485855340957642,
      0.5945066809654236
    ],
    "dipole_rho": [
      -29723.1015625,
      8600.3505859375,
      -32143.400390625
    ],
    "curv_rho": 282713216.0,
    "curv_rho_failed": false,
    "gpu_density_B_requested": "vector",
    "gpu_density_B_effective": "vector",
    "gpu_density_B_fallback_from_vector": false,
    "gpu_density_A_requested": null,
    "gpu_density_A_effective": null,
    "gpu_density_A_fallback_from_vector": false,
    "xtb_A_used": false,
    "xtb_A_success": false,
    "xtb_charge_length_mismatch": false
  },
  "A:337": {
    "id": "A:337",
    "chain": "A",
    "resseq": 337,
    "resname": "SER",
    "sasa": 0.0,
    "partial_charge_B": -0.3,
    "F_metal": 0.0,
    "F_P": 0.24935248155328957,
    "F_hal": 0.0,
    "total_density": 67663.8671875,
    "centroid": [
      0.3715766966342926,
      -1.283806562423706,
      0.6598766446113586
    ],
    "dipole_rho": [
      -30909.298828125,
      5617.92822265625,
      -23610.6328125
    ],
    "curv_rho": 217065312.0,
    "curv_rho_failed": false,
    "gpu_density_B_requested": "vector",
    "gpu_density_B_effective": "vector",
    "gpu_density_B_fallback_from_vector": false,
    "gpu_density_A_requested": null,
    "gpu_density_A_effective": null,
    "gpu_density_A_fallback_from_vector": false,
    "xtb_A_used": false,
    "xtb_A_success": false,
    "xtb_charge_length_mismatch": false
  },
  "A:338": {
    "id": "A:338",
    "chain": "A",
    "resseq": 338,
    "resname": "TYR",
    "sasa": 0.0,
    "partial_charge_B": -0.3,
    "F_metal": 0.0,
    "F_P": 0.18096642877475472,
    "F_hal": 0.0,
    "total_density": 61552.1953125,
    "centroid": [
      0.3051891326904297,
      -1.4305726289749146,
      0.8909822702407837
    ],
    "dipole_rho": [
      -23529.5078125,
      21393.626953125,
      -32960.7578125
    ],
    "curv_rho": 185873616.0,
    "curv_rho_failed": false,
    "gpu_density_B_requested": "vector",
    "gpu_density_B_effective": "vector",
    "gpu_density_B_fallback_from_vector": false,
    "gpu_density_A_requested": null,
    "gpu_density_A_effective": null,
    "gpu_density_A_fallback_from_vector": false,
    "xtb_A_used": false,
    "xtb_A_success": false,
    "xtb_charge_length_mismatch": false
  },
  "A:339": {
    "id": "A:339",
    "chain": "A",
    "resseq": 339,
    "resname": "VAL",
    "sasa": 0.0,
    "partial_charge_B": -0.06000000000000002,
    "F_metal": 0.0,
    "F_P": 0.25053107716290623,
    "F_hal": 0.0,
    "total_density": 73787.5625,
    "centroid": [
      0.018244486302137375,
      -1.427780270576477,
      0.6710533499717712
    ],
    "dipole_rho": [
      -23509.65625,
      18949.046875,
      -27139.357421875
    ],
    "curv_rho": 242968192.0,
    "curv_rho_failed": false,
    "gpu_density_B_requested": "vector",
    "gpu_density_B_effective": "vector",
    "gpu_density_B_fallback_from_vector": false,
    "gpu_density_A_requested": null,
    "gpu_density_A_effective": null,
    "gpu_density_A_fallback_from_vector": false,
    "xtb_A_used": false,
    "xtb_A_success": false,
    "xtb_charge_length_mismatch": false
  },
  "A:340": {
    "id": "A:340",
    "chain": "A",
    "resseq": 340,
    "resname": "ILE",
    "sasa": 0.0,
    "partial_charge_B": -0.06000000000000002,
    "F_metal": 0.0,
    "F_P": 0.2932769813329146,
    "F_hal": 0.0,
    "total_density": 79178.9375,
    "centroid": [
      0.2330697774887085,
      -1.444569706916809,
      0.29911020398139954
    ],
    "dipole_rho": [
      -27421.072265625,
      21112.509765625,
      -27022.962890625
    ],
    "curv_rho": 275826784.0,
    "curv_rho_failed": false,
    "gpu_density_B_requested": "vector",
    "gpu_density_B_effective": "vector",
    "gpu_density_B_fallback_from_vector": false,
    "gpu_density_A_requested": null,
    "gpu_density_A_effective": null,
    "gpu_density_A_fallback_from_vector": false,
    "xtb_A_used": false,
    "xtb_A_success": false,
    "xtb_charge_length_mismatch": false
  },
  "A:341": {
    "id": "A:341",
    "chain": "A",
    "resseq": 341,
    "resname": "ASP",
    "sasa": 0.15764929354190826,
    "partial_charge_B": -0.6724203812685869,
    "F_metal": 0.0,
    "F_P": 0.2196978962781213,
    "F_hal": 0.0,
    "total_density": 63651.484375,
    "centroid": [
      0.45183929800987244,
      -1.5272427797317505,
      0.4917618930339813
    ],
    "dipole_rho": [
      -29667.849609375,
      20908.40234375,
      -23641.00390625
    ],
    "curv_rho": 209384336.0,
    "curv_rho_failed": false,
    "gpu_density_B_requested": "vector",
    "gpu_density_B_effective": "vector",
    "gpu_density_B_fallback_from_vector": false,
    "gpu_density_A_requested": null,
    "gpu_density_A_effective": null,
    "gpu_density_A_fallback_from_vector": false,
    "xtb_A_used": false,
    "xtb_A_success": false,
    "xtb_charge_length_mismatch": false
  },
  "A:342": {
    "id": "A:342",
    "chain": "A",
    "resseq": 342,
    "resname": "HIS",
    "sasa": 3.4948601722717285,
    "partial_charge_B": 0.7499999999999999,
    "F_metal": 0.0,
    "F_P": 0.17578587169549748,
    "F_hal": 0.0,
    "total_density": 55458.07421875,
    "centroid": [
      0.2590712010860443,
      -1.7955220937728882,
      0.7585992217063904
    ],
    "dipole_rho": [
      -29171.986328125,
      18353.732421875,
      -24500.30859375
    ],
    "curv_rho": 163281728.0,
    "curv_rho_failed": false,
    "gpu_density_B_requested": "vector",
    "gpu_density_B_effective": "vector",
    "gpu_density_B_fallback_from_vector": false,
    "gpu_density_A_requested": null,
    "gpu_density_A_effective": null,
    "gpu_density_A_fallback_from_vector": false,
    "xtb_A_used": false,
    "xtb_A_success": false,
    "xtb_charge_length_mismatch": false
  },
  "A:343": {
    "id": "A:343",
    "chain": "A",
    "resseq": 343,
    "resname": "PHE",
    "sasa": 0.09679638594388962,
    "partial_charge_B": -0.0690339865181711,
    "F_metal": 0.0,
    "F_P": 0.19710431638378684,
    "F_hal": 0.0,
    "total_density": 70350.8359375,
    "centroid": [
      0.015092900954186916,
      -1.7371323108673096,
      0.6038448810577393
    ],
    "dipole_rho": [
      -18862.8359375,
      31513.61328125,
      -35193.37109375
    ],
    "curv_rho": 214109536.0,
    "curv_rho_failed": false,
    "gpu_density_B_requested": "vector",
    "gpu_density_B_effective": "vector",
    "gpu_density_B_fallback_from_vector": false,
    "gpu_density_A_requested": null,
    "gpu_density_A_effective": null,
    "gpu_density_A_fallback_from_vector": false,
    "xtb_A_used": false,
    "xtb_A_success": false,
    "xtb_charge_length_mismatch": false
  },
  "A:344": {
    "id": "A:344",
    "chain": "A",
    "resseq": 344,
    "resname": "ASP",
    "sasa": 0.8197762966156006,
    "partial_charge_B": -1.228585957563651,
    "F_metal": 0.0,
    "F_P": 0.2547957175556615,
    "F_hal": 0.0,
    "total_density": 73072.75,
    "centroid": [
      0.057580772787332535,
      -1.6984915733337402,
      0.24782317876815796
    ],
    "dipole_rho": [
      -24768.498046875,
      35869.28515625,
      -19473.10546875
    ],
    "curv_rho": 255686320.0,
    "curv_rho_failed": false,
    "gpu_density_B_requested": "vector",
    "gpu_density_B_effective": "vector",
    "gpu_density_B_fallback_from_vector": false,
    "gpu_density_A_requested": null,
    "gpu_density_A_effective": null,
    "gpu_density_A_fallback_from_vector": false,
    "xtb_A_used": false,
    "xtb_A_success": false,
    "xtb_charge_length_mismatch": false
  },
  "A:345": {
    "id": "A:345",
    "chain": "A",
    "resseq": 345,
    "resname": "ILE",
    "sasa": 0.0,
    "partial_charge_B": -0.06000000000000002,
    "F_metal": 0.0,
    "F_P": 0.3003443284494701,
    "F_hal": 0.0,
    "total_density": 82239.1875,
    "centroid": [
      -0.17139983177185059,
      -1.5187287330627441,
      0.41590845584869385
    ],
    "dipole_rho": [
      -18279.69921875,
      27150.982421875,
      -22665.458984375
    ],
    "curv_rho": 276453440.0,
    "curv_rho_failed": false,
    "gpu_density_B_requested": "vector",
    "gpu_density_B_effective": "vector",
    "gpu_density_B_fallback_from_vector": false,
    "gpu_density_A_requested": null,
    "gpu_density_A_effective": null,
    "gpu_density_A_fallback_from_vector": false,
    "xtb_A_used": false,
    "xtb_A_success": false,
    "xtb_charge_length_mismatch": false
  },
  "A:346": {
    "id": "A:346",
    "chain": "A",
    "resseq": 346,
    "resname": "GLU",
    "sasa": 0.0,
    "partial_charge_B": -0.54,
    "F_metal": 0.0,
    "F_P": 0.5088972255042462,
    "F_hal": 0.0,
    "total_density": 104207.1796875,
    "centroid": [
      -0.15530672669410706,
      -1.2264082431793213,
      0.047502435743808746
    ],
    "dipole_rho": [
      -25114.63671875,
      16678.05859375,
      -32030.7109375
    ],
    "curv_rho": 384806688.0,
    "curv_rho_failed": false,
    "gpu_density_B_requested": "vector",
    "gpu_density_B_effective": "vector",
    "gpu_density_B_fallback_from_vector": false,
    "gpu_density_A_requested": null,
    "gpu_density_A_effective": null,
    "gpu_density_A_fallback_from_vector": false,
    "xtb_A_used": false,
    "xtb_A_success": false,
    "xtb_charge_length_mismatch": false
  },
  "A:347": {
    "id": "A:347",
    "chain": "A",
    "resseq": 347,
    "resname": "ILE",
    "sasa": 0.0,
    "partial_charge_B": -0.06000000000000002,
    "F_metal": 0.0,
    "F_P": 0.3975721317545036,
    "F_hal": 0.0,
    "total_density": 93389.4921875,
    "centroid": [
      -0.18145804107189178,
      -1.107073187828064,
      0.4954098165035248
    ],
    "dipole_rho": [
      -16918.251953125,
      10366.4052734375,
      -27314.3359375
    ],
    "curv_rho": 323655616.0,
    "curv_rho_failed": false,
    "gpu_density_B_requested": "vector",
    "gpu_density_B_effective": "vector",
    "gpu_density_B_fallback_from_vector": false,
    "gpu_density_A_requested": null,
    "gpu_density_A_effective": null,
    "gpu_density_A_fallback_from_vector": false,
    "xtb_A_used": false,
    "xtb_A_success": false,
    "xtb_charge_length_mismatch": false
  },
  "A:348": {
    "id": "A:348",
    "chain": "A",
    "resseq": 348,
    "resname": "MET",
    "sasa": 0.0,
    "partial_charge_B": -0.21000000000000002,
    "F_metal": 0.0,
    "F_P": 0.5878058377685587,
    "F_hal": 0.0,
    "total_density": 123039.3828125,
    "centroid": [
      -0.1866946667432785,
      -0.8465315699577332,
      0.1138594001531601
    ],
    "dipole_rho": [
      -27004.953125,
      -397.6220703125,
      -55591.11328125
    ],
    "curv_rho": 431110688.0,
    "curv_rho_failed": false,
    "gpu_density_B_requested": "vector",
    "gpu_density_B_effective": "vector",
    "gpu_density_B_fallback_from_vector": false,
    "gpu_density_A_requested": null,
    "gpu_density_A_effective": null,
    "gpu_density_A_fallback_from_vector": false,
    "xtb_A_used": false,
    "xtb_A_success": false,
    "xtb_charge_length_mismatch": false
  },
  "A:349": {
    "id": "A:349",
    "chain": "A",
    "resseq": 349,
    "resname": "GLY",
    "sasa": 0.0,
    "partial_charge_B": -0.06000000000000002,
    "F_metal": 0.0,
    "F_P": 0.48411378610390937,
    "F_hal": 0.0,
    "total_density": 92286.765625,
    "centroid": [
      -0.14474333822727203,
      -0.5830634236335754,
      0.4516027867794037
    ],
    "dipole_rho": [
      -20431.671875,
      -7238.82568359375,
      -32516.98046875
    ],
    "curv_rho": 349557888.0,
    "curv_rho_failed": false,
    "gpu_density_B_requested": "vector",
    "gpu_density_B_effective": "vector",
    "gpu_density_B_fallback_from_vector": false,
    "gpu_density_A_requested": null,
    "gpu_density_A_effective": null,
    "gpu_density_A_fallback_from_vector": false,
    "xtb_A_used": false,
    "xtb_A_success": false,
    "xtb_charge_length_mismatch": false
  },
  "A:350": {
    "id": "A:350",
    "chain": "A",
    "resseq": 350,
    "resname": "GLY",
    "sasa": 0.0,
    "partial_charge_B": -0.06000000000000002,
    "F_metal": 0.0,
    "F_P": 0.5226191094508774,
    "F_hal": 0.0,
    "total_density": 95469.15625,
    "centroid": [
      -0.13265347480773926,
      -0.354362428188324,
      0.34688255190849304
    ],
    "dipole_rho": [
      -19774.380859375,
      -13104.3291015625,
      -37671.40625
    ],
    "curv_rho": 370818112.0,
    "curv_rho_failed": false,
    "gpu_density_B_requested": "vector",
    "gpu_density_B_effective": "vector",
    "gpu_density_B_fallback_from_vector": false,
    "gpu_density_A_requested": null,
    "gpu_density_A_effective": null,
    "gpu_density_A_fallback_from_vector": false,
    "xtb_A_used": false,
    "xtb_A_success": false,
    "xtb_charge_length_mismatch": false
  },
  "A:351": {
    "id": "A:351",
    "chain": "A",
    "resseq": 351,
    "resname": "LEU",
    "sasa": 0.0,
    "partial_charge_B": -0.06000000000000002,
    "F_metal": 0.0,
    "F_P": 0.8161788356129417,
    "F_hal": 0.0,
    "total_density": 117851.9453125,
    "centroid": [
      -0.31033197045326233,
      -0.2087525576353073,
      -0.05482107773423195
    ],
    "dipole_rho": [
      -32443.98828125,
      -25264.810546875,
      -52234.47265625
    ],
    "curv_rho": 457525152.0,
    "curv_rho_failed": false,
    "gpu_density_B_requested": "vector",
    "gpu_density_B_effective": "vector",
    "gpu_density_B_fallback_from_vector": false,
    "gpu_density_A_requested": null,
    "gpu_density_A_effective": null,
    "gpu_density_A_fallback_from_vector": false,
    "xtb_A_used": false,
    "xtb_A_success": false,
    "xtb_charge_length_mismatch": false
  },
  "A:352": {
    "id": "A:352",
    "chain": "A",
    "resseq": 352,
    "resname": "GLY",
    "sasa": 0.0,
    "partial_charge_B": -0.06000000000000002,
    "F_metal": 0.0,
    "F_P": 0.5426219317495367,
    "F_hal": 0.0,
    "total_density": 98276.890625,
    "centroid": [
      -0.17849187552928925,
      -0.000293222488835454,
      0.13109168410301208
    ],
    "dipole_rho": [
      -26045.03515625,
      -34484.6953125,
      -40250.12109375
    ],
    "curv_rho": 379280640.0,
    "curv_rho_failed": false,
    "gpu_density_B_requested": "vector",
    "gpu_density_B_effective": "vector",
    "gpu_density_B_fallback_from_vector": false,
    "gpu_density_A_requested": null,
    "gpu_density_A_effective": null,
    "gpu_density_A_fallback_from_vector": false,
    "xtb_A_used": false,
    "xtb_A_success": false,
    "xtb_charge_length_mismatch": false
  },
  "A:353": {
    "id": "A:353",
    "chain": "A",
    "resseq": 353,
    "resname": "PRO",
    "sasa": 0.0,
    "partial_charge_B": -0.06000000000000002,
    "F_metal": 0.0,
    "F_P": 0.4316635631011832,
    "F_hal": 0.0,
    "total_density": 90954.1875,
    "centroid": [
      -0.3355863690376282,
      0.21252742409706116,
      0.2706311345100403
    ],
    "dipole_rho": [
      -18684.6484375,
      -29557.609375,
      -41117.55078125
    ],
    "curv_rho": 356189664.0,
    "curv_rho_failed": false,
    "gpu_density_B_requested": "vector",
    "gpu_density_B_effective": "vector",
    "gpu_density_B_fallback_from_vector": false,
    "gpu_density_A_requested": null,
    "gpu_density_A_effective": null,
    "gpu_density_A_fallback_from_vector": false,
    "xtb_A_used": false,
    "xtb_A_success": false,
    "xtb_charge_length_mismatch": false
  },
  "A:354": {
    "id": "A:354",
    "chain": "A",
    "resseq": 354,
    "resname": "SER",
    "sasa": 0.0,
    "partial_charge_B": -0.3,
    "F_metal": 0.0,
    "F_P": 0.42207399315489413,
    "F_hal": 0.0,
    "total_density": 95081.984375,
    "centroid": [
      -0.40143707394599915,
      -0.1700114756822586,
      0.45502835512161255
    ],
    "dipole_rho": [
      -26166.912109375,
      -29840.98828125,
      -43473.5390625
    ],
    "curv_rho": 346374432.0,
    "curv_rho_failed": false,
    "gpu_density_B_requested": "vector",
    "gpu_density_B_effective": "vector",
    "gpu_density_B_fallback_from_vector": false,
    "gpu_density_A_requested": null,
    "gpu_density_A_effective": null,
    "gpu_density_A_fallback_from_vector": false,
    "xtb_A_used": false,
    "xtb_A_success": false,
    "xtb_charge_length_mismatch": false
  },
  "A:355": {
    "id": "A:355",
    "chain": "A",
    "resseq": 355,
    "resname": "THR",
    "sasa": 0.09606078267097473,
    "partial_charge_B": -0.3448266640904133,
    "F_metal": 0.0,
    "F_P": 0.3868578288729085,
    "F_hal": 0.0,
    "total_density": 83204.6328125,
    "centroid": [
      -0.0399179607629776,
      -0.10574857890605927,
      0.4438961148262024
    ],
    "dipole_rho": [
      -26701.86328125,
      -21524.330078125,
      -37659.9375
    ],
    "curv_rho": 317788096.0,
    "curv_rho_failed": false,
    "gpu_density_B_requested": "vector",
    "gpu_density_B_effective": "vector",
    "gpu_density_B_fallback_from_vector": false,
    "gpu_density_A_requested": null,
    "gpu_density_A_effective": null,
    "gpu_density_A_fallback_from_vector": false,
    "xtb_A_used": false,
    "xtb_A_success": false,
    "xtb_charge_length_mismatch": false
  },
  "A:356": {
    "id": "A:356",
    "chain": "A",
    "resseq": 356,
    "resname": "GLY",
    "sasa": 0.0,
    "partial_charge_B": -0.06000000000000002,
    "F_metal": 0.0,
    "F_P": 0.2930419152320858,
    "F_hal": 0.0,
    "total_density": 75221.859375,
    "centroid": [
      0.012926984578371048,
      -0.250131219625473,
      0.6885145306587219
    ],
    "dipole_rho": [
      -21955.23046875,
      -14358.4404296875,
      -42538.75390625
    ],
    "curv_rho": 268932448.0,
    "curv_rho_failed": false,
    "gpu_density_B_requested": "vector",
    "gpu_density_B_effective": "vector",
    "gpu_density_B_fallback_from_vector": false,
    "gpu_density_A_requested": null,
    "gpu_density_A_effective": null,
    "gpu_density_A_fallback_from_vector": false,
    "xtb_A_used": false,
    "xtb_A_success": false,
    "xtb_charge_length_mismatch": false
  },
  "A:357": {
    "id": "A:357",
    "chain": "A",
    "resseq": 357,
    "resname": "LYS",
    "sasa": 1.7070015668869019,
    "partial_charge_B": 0.29999999999999993,
    "F_metal": 0.0,
    "F_P": 0.27462457246460176,
    "F_hal": 0.0,
    "total_density": 81522.8984375,
    "centroid": [
      -0.28840819001197815,
      -0.08669786155223846,
      0.8489687442779541
    ],
    "dipole_rho": [
      -21039.01171875,
      -21954.84765625,
      -42009.48828125
    ],
    "curv_rho": 263393072.0,
    "curv_rho_failed": false,
    "gpu_density_B_requested": "vector",
    "gpu_density_B_effective": "vector",
    "gpu_density_B_fallback_from_vector": false,
    "gpu_density_A_requested": null,
    "gpu_density_A_effective": null,
    "gpu_density_A_fallback_from_vector": false,
    "xtb_A_used": false,
    "xtb_A_success": false,
    "xtb_charge_length_mismatch": false
  },
  "A:358": {
    "id": "A:358",
    "chain": "A",
    "resseq": 358,
    "resname": "VAL",
    "sasa": 0.0,
    "partial_charge_B": -0.06000000000000002,
    "F_metal": 0.0,
    "F_P": 0.33055231282644376,
    "F_hal": 0.0,
    "total_density": 85027.109375,
    "centroid": [
      -0.3675035536289215,
      -0.43600034713745117,
      0.7412235140800476
    ],
    "dipole_rho": [
      -17760.037109375,
      -12746.8056640625,
      -41441.4296875
    ],
    "curv_rho": 305636480.0,
    "curv_rho_failed": false,
    "gpu_density_B_requested": "vector",
    "gpu_density_B_effective": "vector",
    "gpu_density_B_fallback_from_vector": false,
    "gpu_density_A_requested": null,
    "gpu_density_A_effective": null,
    "gpu_density_A_fallback_from_vector": false,
    "xtb_A_used": false,
    "xtb_A_success": false,
    "xtb_charge_length_mismatch": false
  },
  "A:359": {
    "id": "A:359",
    "chain": "A",
    "resseq": 359,
    "resname": "LEU",
    "sasa": 0.0,
    "partial_charge_B": -0.06000000000000002,
    "F_metal": 0.0,
    "F_P": 0.3209881355994758,
    "F_hal": 0.0,
    "total_density": 85263.8046875,
    "centroid": [
      -0.3740658462047577,
      -0.7278428077697754,
      0.793140709400177
    ],
    "dipole_rho": [
      -20983.7109375,
      -1288.9921875,
      -36738.84375
    ],
    "curv_rho": 297756736.0,
    "curv_rho_failed": false,
    "gpu_density_B_requested": "vector",
    "gpu_density_B_effective": "vector",
    "gpu_density_B_fallback_from_vector": false,
    "gpu_density_A_requested": null,
    "gpu_density_A_effective": null,
    "gpu_density_A_fallback_from_vector": false,
    "xtb_A_used": false,
    "xtb_A_success": false,
    "xtb_charge_length_mismatch": false
  },
  "A:360": {
    "id": "A:360",
    "chain": "A",
    "resseq": 360,
    "resname": "ARG",
    "sasa": 0.0,
    "partial_charge_B": 0.4799999999999999,
    "F_metal": 0.0,
    "F_P": 0.6076451184514192,
    "F_hal": 0.0,
    "total_density": 115806.3046875,
    "centroid": [
      -0.4451228976249695,
      -0.5991880893707275,
      0.30260685086250305
    ],
    "dipole_rho": [
      -16968.28515625,
      -2895.886474609375,
      -42220.0703125
    ],
    "curv_rho": 420662144.0,
    "curv_rho_failed": false,
    "gpu_density_B_requested": "vector",
    "gpu_density_B_effective": "vector",
    "gpu_density_B_fallback_from_vector": false,
    "gpu_density_A_requested": null,
    "gpu_density_A_effective": null,
    "gpu_density_A_fallback_from_vector": false,
    "xtb_A_used": false,
    "xtb_A_success": false,
    "xtb_charge_length_mismatch": false
  },
  "A:361": {
    "id": "A:361",
    "chain": "A",
    "resseq": 361,
    "resname": "ILE",
    "sasa": 0.0,
    "partial_charge_B": -0.06000000000000002,
    "F_metal": 0.0,
    "F_P": 0.38414075124659475,
    "F_hal": 0.0,
    "total_density": 97731.9140625,
    "centroid": [
      -0.6462531685829163,
      -0.9972065091133118,
      0.5519545674324036
    ],
    "dipole_rho": [
      -4346.9345703125,
      9800.638671875,
      -34485.46875
    ],
    "curv_rho": 339325472.0,
    "curv_rho_failed": false,
    "gpu_density_B_requested": "vector",
    "gpu_density_B_effective": "vector",
    "gpu_density_B_fallback_from_vector": false,
    "gpu_density_A_requested": null,
    "gpu_density_A_effective": null,
    "gpu_density_A_fallback_from_vector": false,
    "xtb_A_used": false,
    "xtb_A_success": false,
    "xtb_charge_length_mismatch": false
  },
  "A:362": {
    "id": "A:362",
    "chain": "A",
    "resseq": 362,
    "resname": "GLY",
    "sasa": 0.0,
    "partial_charge_B": -0.06000000000000002,
    "F_metal": 0.0,
    "F_P": 0.501963596899421,
    "F_hal": 0.0,
    "total_density": 102603.2421875,
    "centroid": [
      -0.7261702418327332,
      -1.0986738204956055,
      0.25801870226860046
    ],
    "dipole_rho": [
      1637.0146484375,
      11022.2587890625,
      -27780.46484375
    ],
    "curv_rho": 370546848.0,
    "curv_rho_failed": false,
    "gpu_density_B_requested": "vector",
    "gpu_density_B_effective": "vector",
    "gpu_density_B_fallback_from_vector": false,
    "gpu_density_A_requested": null,
    "gpu_density_A_effective": null,
    "gpu_density_A_fallback_from_vector": false,
    "xtb_A_used": false,
    "xtb_A_success": false,
    "xtb_charge_length_mismatch": false
  },
  "A:363": {
    "id": "A:363",
    "chain": "A",
    "resseq": 363,
    "resname": "LEU",
    "sasa": 0.0,
    "partial_charge_B": -0.06000000000000002,
    "F_metal": 0.0,
    "F_P": 0.4051893080207631,
    "F_hal": 0.0,
    "total_density": 102054.9609375,
    "centroid": [
      -0.999980092048645,
      -1.105124592781067,
      0.21763759851455688
    ],
    "dipole_rho": [
      10356.796875,
      23443.36328125,
      -32790.25390625
    ],
    "curv_rho": 369672096.0,
    "curv_rho_failed": false,
    "gpu_density_B_requested": "vector",
    "gpu_density_B_effective": "vector",
    "gpu_density_B_fallback_from_vector": false,
    "gpu_density_A_requested": null,
    "gpu_density_A_effective": null,
    "gpu_density_A_fallback_from_vector": false,
    "xtb_A_used": false,
    "xtb_A_success": false,
    "xtb_charge_length_mismatch": false
  },
  "A:364": {
    "id": "A:364",
    "chain": "A",
    "resseq": 364,
    "resname": "LEU",
    "sasa": 0.0,
    "partial_charge_B": -0.06000000000000002,
    "F_metal": 0.0,
    "F_P": 0.6177116231510293,
    "F_hal": 0.0,
    "total_density": 114705.2578125,
    "centroid": [
      -0.9325380325317383,
      -1.1185110807418823,
      -0.14076517522335052
    ],
    "dipole_rho": [
      10888.3271484375,
      22383.46484375,
      -21791.44140625
    ],
    "curv_rho": 422320320.0,
    "curv_rho_failed": false,
    "gpu_density_B_requested": "vector",
    "gpu_density_B_effective": "vector",
    "gpu_density_B_fallback_from_vector": false,
    "gpu_density_A_requested": null,
    "gpu_density_A_effective": null,
    "gpu_density_A_fallback_from_vector": false,
    "xtb_A_used": false,
    "xtb_A_success": false,
    "xtb_charge_length_mismatch": false
  },
  "A:365": {
    "id": "A:365",
    "chain": "A",
    "resseq": 365,
    "resname": "GLY",
    "sasa": 0.0,
    "partial_charge_B": -0.06000000000000002,
    "F_metal": 0.0,
    "F_P": 0.4279755390178399,
    "F_hal": 0.0,
    "total_density": 95154.6015625,
    "centroid": [
      -1.1537017822265625,
      -1.3355741500854492,
      -0.24110926687717438
    ],
    "dipole_rho": [
      16887.39453125,
      27861.34765625,
      -17744.837890625
    ],
    "curv_rho": 374680320.0,
    "curv_rho_failed": false,
    "gpu_density_B_requested": "vector",
    "gpu_density_B_effective": "vector",
    "gpu_density_B_fallback_from_vector": false,
    "gpu_density_A_requested": null,
    "gpu_density_A_effective": null,
    "gpu_density_A_fallback_from_vector": false,
    "xtb_A_used": false,
    "xtb_A_success": false,
    "xtb_charge_length_mismatch": false
  },
  "A:366": {
    "id": "A:366",
    "chain": "A",
    "resseq": 366,
    "resname": "CYS",
    "sasa": 0.0,
    "partial_charge_B": -0.21000000000000002,
    "F_metal": 0.0,
    "F_P": 0.36973587136834885,
    "F_hal": 0.0,
    "total_density": 89477.7421875,
    "centroid": [
      -1.0552021265029907,
      -1.5815426111221313,
      -0.3505520224571228
    ],
    "dipole_rho": [
      10335.9677734375,
      33958.95703125,
      -21273.515625
    ],
    "curv_rho": 344651392.0,
    "curv_rho_failed": false,
    "gpu_density_B_requested": "vector",
    "gpu_density_B_effective": "vector",
    "gpu_density_B_fallback_from_vector": false,
    "gpu_density_A_requested": null,
    "gpu_density_A_effective": null,
    "gpu_density_A_fallback_from_vector": false,
    "xtb_A_used": false,
    "xtb_A_success": false,
    "xtb_charge_length_mismatch": false
  },
  "A:367": {
    "id": "A:367",
    "chain": "A",
    "resseq": 367,
    "resname": "ASN",
    "sasa": 0.0,
    "partial_charge_B": -0.12,
    "F_metal": 0.0,
    "F_P": 0.39234222453636847,
    "F_hal": 0.0,
    "total_density": 95657.21875,
    "centroid": [
      -0.8541948795318604,
      -1.4697133302688599,
      -0.04479487985372543
    ],
    "dipole_rho": [
      5165.98583984375,
      35378.75390625,
      -20014.587890625
    ],
    "curv_rho": 352449408.0,
    "curv_rho_failed": false,
    "gpu_density_B_requested": "vector",
    "gpu_density_B_effective": "vector",
    "gpu_density_B_fallback_from_vector": false,
    "gpu_density_A_requested": null,
    "gpu_density_A_effective": null,
    "gpu_density_A_fallback_from_vector": false,
    "xtb_A_used": false,
    "xtb_A_success": false,
    "xtb_charge_length_mismatch": false
  },
  "A:368": {
    "id": "A:368",
    "chain": "A",
    "resseq": 368,
    "resname": "ALA",
    "sasa": 0.0,
    "partial_charge_B": -0.06000000000000002,
    "F_metal": 0.0,
    "F_P": 0.32257268183532406,
    "F_hal": 0.0,
    "total_density": 84475.796875,
    "centroid": [
      -1.2131376266479492,
      -1.4126222133636475,
      0.08456554263830185
    ],
    "dipole_rho": [
      10309.61328125,
      27182.4296875,
      -24973.95703125
    ],
    "curv_rho": 314922720.0,
    "curv_rho_failed": false,
    "gpu_density_B_requested": "vector",
    "gpu_density_B_effective": "vector",
    "gpu_density_B_fallback_from_vector": false,
    "gpu_density_A_requested": null,
    "gpu_density_A_effective": null,
    "gpu_density_A_fallback_from_vector": false,
    "xtb_A_used": false,
    "xtb_A_success": false,
    "xtb_charge_length_mismatch": false
  },
  "A:369": {
    "id": "A:369",
    "chain": "A",
    "resseq": 369,
    "resname": "THR",
    "sasa": 0.0,
    "partial_charge_B": -0.3,
    "F_metal": 0.0,
    "F_P": 0.2504132890435938,
    "F_hal": 0.0,
    "total_density": 78682.7109375,
    "centroid": [
      -1.0856353044509888,
      -1.6315107345581055,
      0.25282081961631775
    ],
    "dipole_rho": [
      14466.9619140625,
      32934.609375,
      -26445.869140625
    ],
    "curv_rho": 269565696.0,
    "curv_rho_failed": false,
    "gpu_density_B_requested": "vector",
    "gpu_density_B_effective": "vector",
    "gpu_density_B_fallback_from_vector": false,
    "gpu_density_A_requested": null,
    "gpu_density_A_effective": null,
    "gpu_density_A_fallback_from_vector": false,
    "xtb_A_used": false,
    "xtb_A_success": false,
    "xtb_charge_length_mismatch": false
  },
  "A:370": {
    "id": "A:370",
    "chain": "A",
    "resseq": 370,
    "resname": "ARG",
    "sasa": 2.8486685752868652,
    "partial_charge_B": 1.2,
    "F_metal": 0.0,
    "F_P": 0.17676728271576836,
    "F_hal": 0.0,
    "total_density": 66135.640625,
    "centroid": [
      -1.0886938571929932,
      -1.6796320676803589,
      0.7067991495132446
    ],
    "dipole_rho": [
      30090.31640625,
      30183.990234375,
      -26519.837890625
    ],
    "curv_rho": 214082640.0,
    "curv_rho_failed": false,
    "gpu_density_B_requested": "vector",
    "gpu_density_B_effective": "vector",
    "gpu_density_B_fallback_from_vector": false,
    "gpu_density_A_requested": null,
    "gpu_density_A_effective": null,
    "gpu_density_A_fallback_from_vector": false,
    "xtb_A_used": false,
    "xtb_A_success": false,
    "xtb_charge_length_mismatch": false
  },
  "A:371": {
    "id": "A:371",
    "chain": "A",
    "resseq": 371,
    "resname": "GLU",
    "sasa": 2.900747060775757,
    "partial_charge_B": -1.35,
    "F_metal": 0.0,
    "F_P": 0.1919948823315879,
    "F_hal": 0.0,
    "total_density": 61961.9296875,
    "centroid": [
      -0.929961085319519,
      -1.8912248611450195,
      0.5803746581077576
    ],
    "dipole_rho": [
      14472.59375,
      33882.6953125,
      -14455.908203125
    ],
    "curv_rho": 188257760.0,
    "curv_rho_failed": false,
    "gpu_density_B_requested": "vector",
    "gpu_density_B_effective": "vector",
    "gpu_density_B_fallback_from_vector": false,
    "gpu_density_A_requested": null,
    "gpu_density_A_effective": null,
    "gpu_density_A_fallback_from_vector": false,
    "xtb_A_used": false,
    "xtb_A_success": false,
    "xtb_charge_length_mismatch": false
  },
  "A:372": {
    "id": "A:372",
    "chain": "A",
    "resseq": 372,
    "resname": "ASN",
    "sasa": 0.0,
    "partial_charge_B": -0.12,
    "F_metal": 0.0,
    "F_P": 0.2587559221828083,
    "F_hal": 0.0,
    "total_density": 83929.890625,
    "centroid": [
      -0.7483825087547302,
      -1.6248632669448853,
      0.35442158579826355
    ],
    "dipole_rho": [
      5919.572265625,
      38729.375,
      -28113.64453125
    ],
    "curv_rho": 279916416.0,
    "curv_rho_failed": false,
    "gpu_density_B_requested": "vector",
    "gpu_density_B_effective": "vector",
    "gpu_density_B_fallback_from_vector": false,
    "gpu_density_A_requested": null,
    "gpu_density_A_effective": null,
    "gpu_density_A_fallback_from_vector": false,
    "xtb_A_used": false,
    "xtb_A_success": false,
    "xtb_charge_length_mismatch": false
  },
  "A:373": {
    "id": "A:373",
    "chain": "A",
    "resseq": 373,
    "resname": "VAL",
    "sasa": 0.0,
    "partial_charge_B": -0.06000000000000002,
    "F_metal": 0.0,
    "F_P": 0.22106969515042366,
    "F_hal": 0.0,
    "total_density": 72145.6328125,
    "centroid": [
      -0.920263409614563,
      -1.5142097473144531,
      0.6993083953857422
    ],
    "dipole_rho": [
      4716.85107421875,
      26103.67578125,
      -30326.337890625
    ],
    "curv_rho": 239800496.0,
    "curv_rho_failed": false,
    "gpu_density_B_requested": "vector",
    "gpu_density_B_effective": "vector",
    "gpu_density_B_fallback_from_vector": false,
    "gpu_density_A_requested": null,
    "gpu_density_A_effective": null,
    "gpu_density_A_fallback_from_vector": false,
    "xtb_A_used": false,
    "xtb_A_success": false,
    "xtb_charge_length_mismatch": false
  },
  "A:374": {
    "id": "A:374",
    "chain": "A",
    "resseq": 374,
    "resname": "ASP",
    "sasa": 0.3468284606933594,
    "partial_charge_B": -0.8313248513073916,
    "F_metal": 0.0,
    "F_P": 0.17545448006870293,
    "F_hal": 0.0,
    "total_density": 58711.703125,
    "centroid": [
      -0.7470015287399292,
      -1.7526501417160034,
      0.9320641756057739
    ],
    "dipole_rho": [
      8546.8671875,
      29405.751953125,
      -21294.63671875
    ],
    "curv_rho": 175053632.0,
    "curv_rho_failed": false,
    "gpu_density_B_requested": "vector",
    "gpu_density_B_effective": "vector",
    "gpu_density_B_fallback_from_vector": false,
    "gpu_density_A_requested": null,
    "gpu_density_A_effective": null,
    "gpu_density_A_fallback_from_vector": false,
    "xtb_A_used": false,
    "xtb_A_success": false,
    "xtb_charge_length_mismatch": false
  },
  "A:375": {
    "id": "A:375",
    "chain": "A",
    "resseq": 375,
    "resname": "ARG",
    "sasa": 3.006927967071533,
    "partial_charge_B": 1.2,
    "F_metal": 0.0,
    "F_P": 0.2006966046914885,
    "F_hal": 0.0,
    "total_density": 66410.6171875,
    "centroid": [
      -0.5449312925338745,
      -1.7973123788833618,
      0.7152882218360901
    ],
    "dipole_rho": [
      -4572.9384765625,
      39346.87890625,
      -15654.3759765625
    ],
    "curv_rho": 206066912.0,
    "curv_rho_failed": false,
    "gpu_density_B_requested": "vector",
    "gpu_density_B_effective": "vector",
    "gpu_density_B_fallback_from_vector": false,
    "gpu_density_A_requested": null,
    "gpu_density_A_effective": null,
    "gpu_density_A_fallback_from_vector": false,
    "xtb_A_used": false,
    "xtb_A_success": false,
    "xtb_charge_length_mismatch": false
  },
  "A:376": {
    "id": "A:376",
    "chain": "A",
    "resseq": 376,
    "resname": "VAL",
    "sasa": 0.0,
    "partial_charge_B": -0.06000000000000002,
    "F_metal": 0.0,
    "F_P": 0.24050326288755303,
    "F_hal": 0.0,
    "total_density": 74753.1484375,
    "centroid": [
      -0.49570345878601074,
      -1.47599458694458,
      0.8098719716072083
    ],
    "dipole_rho": [
      -3994.208740234375,
      21337.08984375,
      -26290.640625
    ],
    "curv_rho": 237822320.0,
    "curv_rho_failed": false,
    "gpu_density_B_requested": "vector",
    "gpu_density_B_effective": "vector",
    "gpu_density_B_fallback_from_vector": false,
    "gpu_density_A_requested": null,
    "gpu_density_A_effective": null,
    "gpu_density_A_fallback_from_vector": false,
    "xtb_A_used": false,
    "xtb_A_success": false,
    "xtb_charge_length_mismatch": false
  },
  "A:377": {
    "id": "A:377",
    "chain": "A",
    "resseq": 377,
    "resname": "THR",
    "sasa": 0.0,
    "partial_charge_B": -0.3,
    "F_metal": 0.0,
    "F_P": 0.18199929321957792,
    "F_hal": 0.0,
    "total_density": 64338.80078125,
    "centroid": [
      -0.5919843912124634,
      -1.4914453029632568,
      1.0471004247665405
    ],
    "dipole_rho": [
      -2215.00537109375,
      24330.947265625,
      -32848.62109375
    ],
    "curv_rho": 199442304.0,
    "curv_rho_failed": false,
    "gpu_density_B_requested": "vector",
    "gpu_density_B_effective": "vector",
    "gpu_density_B_fallback_from_vector": false,
    "gpu_density_A_requested": null,
    "gpu_density_A_effective": null,
    "gpu_density_A_fallback_from_vector": false,
    "xtb_A_used": false,
    "xtb_A_success": false,
    "xtb_charge_length_mismatch": false
  },
  "A:378": {
    "id": "A:378",
    "chain": "A",
    "resseq": 378,
    "resname": "GLU",
    "sasa": 2.207090139389038,
    "partial_charge_B": -1.35,
    "F_metal": 0.0,
    "F_P": 0.1548187425863052,
    "F_hal": 0.0,
    "total_density": 54076.97265625,
    "centroid": [
      -0.4158124625682831,
      -1.7540245056152344,
      1.1455312967300415
    ],
    "dipole_rho": [
      -3388.29248046875,
      28256.892578125,
      -25064.177734375
    ],
    "curv_rho": 155928656.0,
    "curv_rho_failed": false,
    "gpu_density_B_requested": "vector",
    "gpu_density_B_effective": "vector",
    "gpu_density_B_fallback_from_vector": false,
    "gpu_density_A_requested": null,
    "gpu_density_A_effective": null,
    "gpu_density_A_fallback_from_vector": false,
    "xtb_A_used": false,
    "xtb_A_success": false,
    "xtb_charge_length_mismatch": false
  },
  "A:379": {
    "id": "A:379",
    "chain": "A",
    "resseq": 379,
    "resname": "ALA",
    "sasa": 0.0,
    "partial_charge_B": -0.06000000000000002,
    "F_metal": 0.0,
    "F_P": 0.1914797718867217,
    "F_hal": 0.0,
    "total_density": 63943.57421875,
    "centroid": [
      -0.18079562485218048,
      -1.5466986894607544,
      0.963848352432251
    ],
    "dipole_rho": [
      -10432.755859375,
      23617.01171875,
      -29661.615234375
    ],
    "curv_rho": 197703840.0,
    "curv_rho_failed": false,
    "gpu_density_B_requested": "vector",
    "gpu_density_B_effective": "vector",
    "gpu_density_B_fallback_from_vector": false,
    "gpu_density_A_requested": null,
    "gpu_density_A_effective": null,
    "gpu_density_A_fallback_from_vector": false,
    "xtb_A_used": false,
    "xtb_A_success": false,
    "xtb_charge_length_mismatch": false
  },
  "A:380": {
    "id": "A:380",
    "chain": "A",
    "resseq": 380,
    "resname": "LEU",
    "sasa": 0.0,
    "partial_charge_B": -0.06000000000000002,
    "F_metal": 0.0,
    "F_P": 0.2024022611032621,
    "F_hal": 0.0,
    "total_density": 68467.4453125,
    "centroid": [
      -0.3030621111392975,
      -1.3404946327209473,
      1.0753519535064697
    ],
    "dipole_rho": [
      -12424.2470703125,
      14231.314453125,
      -32865.078125
    ],
    "curv_rho": 206508928.0,
    "curv_rho_failed": false,
    "gpu_density_B_requested": "vector",
    "gpu_density_B_effective": "vector",
    "gpu_density_B_fallback_from_vector": false,
    "gpu_density_A_requested": null,
    "gpu_density_A_effective": null,
    "gpu_density_A_fallback_from_vector": false,
    "xtb_A_used": false,
    "xtb_A_success": false,
    "xtb_charge_length_mismatch": false
  },
  "A:381": {
    "id": "A:381",
    "chain": "A",
    "resseq": 381,
    "resname": "ARG",
    "sasa": 1.7433074712753296,
    "partial_charge_B": 1.2,
    "F_metal": 0.0,
    "F_P": 0.13940772981647795,
    "F_hal": 0.0,
    "total_density": 51828.296875,
    "centroid": [
      -0.2521524727344513,
      -1.532947063446045,
      1.3878159523010254
    ],
    "dipole_rho": [
      -3095.45751953125,
      24256.009765625,
      -31766.146484375
    ],
    "curv_rho": 148321584.0,
    "curv_rho_failed": false,
    "gpu_density_B_requested": "vector",
    "gpu_density_B_effective": "vector",
    "gpu_density_B_fallback_from_vector": false,
    "gpu_density_A_requested": null,
    "gpu_density_A_effective": null,
    "gpu_density_A_fallback_from_vector": false,
    "xtb_A_used": false,
    "xtb_A_success": false,
    "xtb_charge_length_mismatch": false
  },
  "A:382": {
    "id": "A:382",
    "chain": "A",
    "resseq": 382,
    "resname": "ALA",
    "sasa": 0.0,
    "partial_charge_B": -0.06000000000000002,
    "F_metal": 0.0,
    "F_P": 0.14926146697635592,
    "F_hal": 0.0,
    "total_density": 48421.96484375,
    "centroid": [
      -0.013594720512628555,
      -1.5864166021347046,
      1.3639856576919556
    ],
    "dipole_rho": [
      -13625.6826171875,
      16728.984375,
      -23296.498046875
    ],
    "curv_rho": 134100440.0,
    "curv_rho_failed": false,
    "gpu_density_B_requested": "vector",
    "gpu_density_B_effective": "vector",
    "gpu_density_B_fallback_from_vector": false,
    "gpu_density_A_requested": null,
    "gpu_density_A_effective": null,
    "gpu_density_A_fallback_from_vector": false,
    "xtb_A_used": false,
    "xtb_A_success": false,
    "xtb_charge_length_mismatch": false
  },
  "A:383": {
    "id": "A:383",
    "chain": "A",
    "resseq": 383,
    "resname": "ALA",
    "sasa": 0.0,
    "partial_charge_B": -0.06000000000000002,
    "F_metal": 0.0,
    "F_P": 0.16429156140866566,
    "F_hal": 0.0,
    "total_density": 53701.87109375,
    "centroid": [
      0.06473376601934433,
      -1.3786957263946533,
      1.250656247138977
    ],
    "dipole_rho": [
      -17895.9453125,
      13239.89453125,
      -28799.44921875
    ],
    "curv_rho": 161299888.0,
    "curv_rho_failed": false,
    "gpu_density_B_requested": "vector",
    "gpu_density_B_effective": "vector",
    "gpu_density_B_fallback_from_vector": false,
    "gpu_density_A_requested": null,
    "gpu_density_A_effective": null,
    "gpu_density_A_fallback_from_vector": false,
    "xtb_A_used": false,
    "xtb_A_success": false,
    "xtb_charge_length_mismatch": false
  },
  "A:384": {
    "id": "A:384",
    "chain": "A",
    "resseq": 384,
    "resname": "LEU",
    "sasa": 0.0,
    "partial_charge_B": -0.06000000000000002,
    "F_metal": 0.0,
    "F_P": 0.1495734960145758,
    "F_hal": 0.0,
    "total_density": 54053.16015625,
    "centroid": [
      -0.13980892300605774,
      -1.244859218597412,
      1.436034917831421
    ],
    "dipole_rho": [
      -18031.26171875,
      9681.78125,
      -35081.97265625
    ],
    "curv_rho": 155649264.0,
    "curv_rho_failed": false,
    "gpu_density_B_requested": "vector",
    "gpu_density_B_effective": "vector",
    "gpu_density_B_fallback_from_vector": false,
    "gpu_density_A_requested": null,
    "gpu_density_A_effective": null,
    "gpu_density_A_fallback_from_vector": false,
    "xtb_A_used": false,
    "xtb_A_success": false,
    "xtb_charge_length_mismatch": false
  },
  "A:385": {
    "id": "A:385",
    "chain": "A",
    "resseq": 385,
    "resname": "GLN",
    "sasa": 3.164971351623535,
    "partial_charge_B": -0.30000000000000004,
    "F_metal": 0.0,
    "F_P": 0.12211802157089194,
    "F_hal": 0.0,
    "total_density": 41466.71875,
    "centroid": [
      0.053521208465099335,
      -1.5564357042312622,
      1.605715036392212
    ],
    "dipole_rho": [
      -13984.919921875,
      13292.75390625,
      -27327.787109375
    ],
    "curv_rho": 108081912.0,
    "curv_rho_failed": false,
    "gpu_density_B_requested": "vector",
    "gpu_density_B_effective": "vector",
    "gpu_density_B_fallback_from_vector": false,
    "gpu_density_A_requested": null,
    "gpu_density_A_effective": null,
    "gpu_density_A_fallback_from_vector": false,
    "xtb_A_used": false,
    "xtb_A_success": false,
    "xtb_charge_length_mismatch": false
  },
  "A:386": {
    "id": "A:386",
    "chain": "A",
    "resseq": 386,
    "resname": "HIS",
    "sasa": 4.724496841430664,
    "partial_charge_B": 0.7499999999999999,
    "F_metal": 0.0,
    "F_P": 0.12664327842723638,
    "F_hal": 0.0,
    "total_density": 41074.3984375,
    "centroid": [
      0.2841082513332367,
      -1.5803844928741455,
      1.48167884349823
    ],
    "dipole_rho": [
      -19219.603515625,
      13656.228515625,
      -24096.3515625
    ],
    "curv_rho": 105762056.0,
    "curv_rho_failed": false,
    "gpu_density_B_requested": "vector",
    "gpu_density_B_effective": "vector",
    "gpu_density_B_fallback_from_vector": false,
    "gpu_density_A_requested": null,
    "gpu_density_A_effective": null,
    "gpu_density_A_fallback_from_vector": false,
    "xtb_A_used": false,
    "xtb_A_success": false,
    "xtb_charge_length_mismatch": false
  },
  "A:387": {
    "id": "A:387",
    "chain": "A",
    "resseq": 387,
    "resname": "CYS",
    "sasa": 0.0,
    "partial_charge_B": -0.21000000000000002,
    "F_metal": 0.0,
    "F_P": 0.1473774941984449,
    "F_hal": 0.0,
    "total_density": 47664.07421875,
    "centroid": [
      0.32859838008880615,
      -1.2223414182662964,
      1.3248752355575562
    ],
    "dipole_rho": [
      -22566.640625,
      7505.9169921875,
      -30401.33203125
    ],
    "curv_rho": 140353296.0,
    "curv_rho_failed": false,
    "gpu_density_B_requested": "vector",
    "gpu_density_B_effective": "vector",
    "gpu_density_B_fallback_from_vector": false,
    "gpu_density_A_requested": null,
    "gpu_density_A_effective": null,
    "gpu_density_A_fallback_from_vector": false,
    "xtb_A_used": false,
    "xtb_A_success": false,
    "xtb_charge_length_mismatch": false
  },
  "A:388": {
    "id": "A:388",
    "chain": "A",
    "resseq": 388,
    "resname": "PRO",
    "sasa": 2.54897141456604,
    "partial_charge_B": -0.15000000000000005,
    "F_metal": 0.0,
    "F_P": 0.1359233973459877,
    "F_hal": 0.0,
    "total_density": 39745.6171875,
    "centroid": [
      0.46091917157173157,
      -1.1177191734313965,
      1.5246745347976685
    ],
    "dipole_rho": [
      -23623.46875,
      1461.3092041015625,
      -22409.02734375
    ],
    "curv_rho": 106113024.0,
    "curv_rho_failed": false,
    "gpu_density_B_requested": "vector",
    "gpu_density_B_effective": "vector",
    "gpu_density_B_fallback_from_vector": false,
    "gpu_density_A_requested": null,
    "gpu_density_A_effective": null,
    "gpu_density_A_fallback_from_vector": false,
    "xtb_A_used": false,
    "xtb_A_success": false,
    "xtb_charge_length_mismatch": false
  },
  "A:389": {
    "id": "A:389",
    "chain": "A",
    "resseq": 389,
    "resname": "LYS",
    "sasa": 0.9774256348609924,
    "partial_charge_B": -0.15000000000000005,
    "F_metal": 0.0,
    "F_P": 0.11932771979865725,
    "F_hal": 0.0,
    "total_density": 31745.314453125,
    "centroid": [
      0.4531784653663635,
      -1.0061653852462769,
      1.806759238243103
    ],
    "dipole_rho": [
      -14115.919921875,
      -1979.8060302734375,
      -20830.6640625
    ],
    "curv_rho": 76749720.0,
    "curv_rho_failed": false,
    "gpu_density_B_requested": "vector",
    "gpu_density_B_effective": "vector",
    "gpu_density_B_fallback_from_vector": false,
    "gpu_density_A_requested": null,
    "gpu_density_A_effective": null,
    "gpu_density_A_fallback_from_vector": false,
    "xtb_A_used": false,
    "xtb_A_success": false,
    "xtb_charge_length_mismatch": false
  },
  "A:390": {
    "id": "A:390",
    "chain": "A",
    "resseq": 390,
    "resname": "LYS",
    "sasa": 10.49091911315918,
    "partial_charge_B": -0.15000000000000005,
    "F_metal": 0.0,
    "F_P": 0.11134323290066481,
    "F_hal": 0.0,
    "total_density": 31936.201171875,
    "centroid": [
      0.4133591055870056,
      -0.8513176441192627,
      1.8093655109405518
    ],
    "dipole_rho": [
      -16992.00390625,
      -7483.8544921875,
      -26252.037109375
    ],
    "curv_rho": 77356256.0,
    "curv_rho_failed": false,
    "gpu_density_B_requested": "vector",
    "gpu_density_B_effective": "vector",
    "gpu_density_B_fallback_from_vector": false,
    "gpu_density_A_requested": null,
    "gpu_density_A_effective": null,
    "gpu_density_A_fallback_from_vector": false,
    "xtb_A_used": false,
    "xtb_A_success": false,
    "xtb_charge_length_mismatch": false
  },
  "A:391": {
    "id": "A:391",
    "chain": "A",
    "resseq": 391,
    "resname": "LYS",
    "sasa": 0.06330374628305435,
    "partial_charge_B": 0.1977243763254449,
    "F_metal": 0.0,
    "F_P": 0.11120639143892891,
    "F_hal": 0.0,
    "total_density": 28828.185546875,
    "centroid": [
      0.3411555886268616,
      -0.7824776768684387,
      1.9438931941986084
    ],
    "dipole_rho": [
      -12299.3857421875,
      -5306.625,
      -21555.037109375
    ],
    "curv_rho": 67595672.0,
    "curv_rho_failed": false,
    "gpu_density_B_requested": "vector",
    "gpu_density_B_effective": "vector",
    "gpu_density_B_fallback_from_vector": false,
    "gpu_density_A_requested": null,
    "gpu_density_A_effective": null,
    "gpu_density_A_fallback_from_vector": false,
    "xtb_A_used": false,
    "xtb_A_success": false,
    "xtb_charge_length_mismatch": false
  },
  "A:1391": {
    "id": "A:1391",
    "chain": "A",
    "resseq": 1391,
    "resname": "PLP",
    "sasa": 0.0,
    "partial_charge_B": -1.2299999999999998,
    "F_metal": 0.0,
    "F_P": 8.311244345524935,
    "F_hal": 0.0,
    "total_density": 164962.921875,
    "centroid": [
      -0.5433503985404968,
      -0.3524477183818817,
      -0.6146674156188965
    ],
    "dipole_rho": [
      7215.9609375,
      -17366.37109375,
      -30638.134765625
    ],
    "curv_rho": 628102528.0,
    "curv_rho_failed": false,
    "gpu_density_B_requested": "vector",
    "gpu_density_B_effective": "vector",
    "gpu_density_B_fallback_from_vector": false,
    "gpu_density_A_requested": null,
    "gpu_density_A_effective": null,
    "gpu_density_A_fallback_from_vector": false,
    "xtb_A_used": false,
    "xtb_A_success": false,
    "xtb_charge_length_mismatch": false
  },
  "B:4": {
    "id": "B:4",
    "chain": "B",
    "resseq": 4,
    "resname": "HIS",
    "sasa": 5.453221797943115,
    "partial_charge_B": 0.7499999999999999,
    "F_metal": 0.0,
    "F_P": 0.14240978629267786,
    "F_hal": 0.0,
    "total_density": 45588.2421875,
    "centroid": [
      -2.775998592376709,
      -0.4927196800708771,
      -0.3378522992134094
    ],
    "dipole_rho": [
      36945.23046875,
      2180.95458984375,
      -11836.6357421875
    ],
    "curv_rho": 131325960.0,
    "curv_rho_failed": false,
    "gpu_density_B_requested": "vector",
    "gpu_density_B_effective": "vector",
    "gpu_density_B_fallback_from_vector": false,
    "gpu_density_A_requested": null,
    "gpu_density_A_effective": null,
    "gpu_density_A_fallback_from_vector": false,
    "xtb_A_used": false,
    "xtb_A_success": false,
    "xtb_charge_length_mismatch": false
  },
  "B:5": {
    "id": "B:5",
    "chain": "B",
    "resseq": 5,
    "resname": "LYS",
    "sasa": 7.71558952331543,
    "partial_charge_B": 0.29999999999999993,
    "F_metal": 0.0,
    "F_P": 0.150594576257672,
    "F_hal": 0.0,
    "total_density": 54251.25390625,
    "centroid": [
      -2.5404152870178223,
      -0.5389429926872253,
      -0.6280673146247864
    ],
    "dipole_rho": [
      56220.328125,
      9196.263671875,
      -7619.32470703125
    ],
    "curv_rho": 200409808.0,
    "curv_rho_failed": false,
    "gpu_density_B_requested": "vector",
    "gpu_density_B_effective": "vector",
    "gpu_density_B_fallback_from_vector": false,
    "gpu_density_A_requested": null,
    "gpu_density_A_effective": null,
    "gpu_density_A_fallback_from_vector": false,
    "xtb_A_used": false,
    "xtb_A_success": false,
    "xtb_charge_length_mismatch": false
  },
  "B:6": {
    "id": "B:6",
    "chain": "B",
    "resseq": 6,
    "resname": "LEU",
    "sasa": 0.0,
    "partial_charge_B": -0.06000000000000002,
    "F_metal": 0.0,
    "F_P": 0.20387565859877502,
    "F_hal": 0.0,
    "total_density": 63438.37890625,
    "centroid": [
      -2.4055376052856445,
      -0.708945631980896,
      -0.6666460037231445
    ],
    "dipole_rho": [
      41422.8515625,
      9400.2626953125,
      -2158.241455078125
    ],
    "curv_rho": 215925792.0,
    "curv_rho_failed": false,
    "gpu_density_B_requested": "vector",
    "gpu_density_B_effective": "vector",
    "gpu_density_B_fallback_from_vector": false,
    "gpu_density_A_requested": null,
    "gpu_density_A_effective": null,
    "gpu_density_A_fallback_from_vector": false,
    "xtb_A_used": false,
    "xtb_A_success": false,
    "xtb_charge_length_mismatch": false
  },
  "B:7": {
    "id": "B:7",
    "chain": "B",
    "resseq": 7,
    "resname": "LEU",
    "sasa": 0.06453092396259308,
    "partial_charge_B": -0.06602265767878075,
    "F_metal": 0.0,
    "F_P": 0.2031989468384513,
    "F_hal": 0.0,
    "total_density": 65106.45703125,
    "centroid": [
      -2.4793195724487305,
      -0.42584240436553955,
      -1.0154439210891724
    ],
    "dipole_rho": [
      43803.94921875,
      6148.17041015625,
      733.6495971679688
    ],
    "curv_rho": 213420064.0,
    "curv_rho_failed": false,
    "gpu_density_B_requested": "vector",
    "gpu_density_B_effective": "vector",
    "gpu_density_B_fallback_from_vector": false,
    "gpu_density_A_requested": null,
    "gpu_density_A_effective": null,
    "gpu_density_A_fallback_from_vector": false,
    "xtb_A_used": false,
    "xtb_A_success": false,
    "xtb_charge_length_mismatch": false
  },
  "B:8": {
    "id": "B:8",
    "chain": "B",
    "resseq": 8,
    "resname": "VAL",
    "sasa": 0.0,
    "partial_charge_B": -0.06000000000000002,
    "F_metal": 0.0,
    "F_P": 0.24021264008727355,
    "F_hal": 0.0,
    "total_density": 71006.3125,
    "centroid": [
      -2.2531747817993164,
      -0.7368460297584534,
      -1.173635721206665
    ],
    "dipole_rho": [
      43188.8515625,
      8055.939453125,
      948.9481811523438
    ],
    "curv_rho": 256253856.0,
    "curv_rho_failed": false,
    "gpu_density_B_requested": "vector",
    "gpu_density_B_effective": "vector",
    "gpu_density_B_fallback_from_vector": false,
    "gpu_density_A_requested": null,
    "gpu_density_A_effective": null,
    "gpu_density_A_fallback_from_vector": false,
    "xtb_A_used": false,
    "xtb_A_success": false,
    "xtb_charge_length_mismatch": false
  },
  "B:9": {
    "id": "B:9",
    "chain": "B",
    "resseq": 9,
    "resname": "THR",
    "sasa": 0.3226546049118042,
    "partial_charge_B": -0.45056643501590665,
    "F_metal": 0.0,
    "F_P": 0.2090921356893924,
    "F_hal": 0.0,
    "total_density": 57841.4296875,
    "centroid": [
      -2.3642261028289795,
      -1.0030381679534912,
      -1.2217998504638672
    ],
    "dipole_rho": [
      35975.04296875,
      13719.443359375,
      1888.13232421875
    ],
    "curv_rho": 207372400.0,
    "curv_rho_failed": false,
    "gpu_density_B_requested": "vector",
    "gpu_density_B_effective": "vector",
    "gpu_density_B_fallback_from_vector": false,
    "gpu_density_A_requested": null,
    "gpu_density_A_effective": null,
    "gpu_density_A_fallback_from_vector": false,
    "xtb_A_used": false,
    "xtb_A_success": false,
    "xtb_charge_length_mismatch": false
  },
  "B:10": {
    "id": "B:10",
    "chain": "B",
    "resseq": 10,
    "resname": "PRO",
    "sasa": 0.0,
    "partial_charge_B": -0.06000000000000002,
    "F_metal": 0.0,
    "F_P": 0.22940135151946445,
    "F_hal": 0.0,
    "total_density": 63592.2109375,
    "centroid": [
      -2.205315113067627,
      -1.2352259159088135,
      -1.2281458377838135
    ],
    "dipole_rho": [
      33269.5703125,
      16985.64453125,
      -1737.170166015625
    ],
    "curv_rho": 220607600.0,
    "curv_rho_failed": false,
    "gpu_density_B_requested": "vector",
    "gpu_density_B_effective": "vector",
    "gpu_density_B_fallback_from_vector": false,
    "gpu_density_A_requested": null,
    "gpu_density_A_effective": null,
    "gpu_density_A_fallback_from_vector": false,
    "xtb_A_used": false,
    "xtb_A_success": false,
    "xtb_charge_length_mismatch": false
  },
  "B:11": {
    "id": "B:11",
    "chain": "B",
    "resseq": 11,
    "resname": "PRO",
    "sasa": 0.0,
    "partial_charge_B": -0.06000000000000002,
    "F_metal": 0.0,
    "F_P": 0.26375308011670073,
    "F_hal": 0.0,
    "total_density": 71349.796875,
    "centroid": [
      -2.0000455379486084,
      -1.2308425903320312,
      -1.4502551555633545
    ],
    "dipole_rho": [
      36567.62890625,
      16570.5078125,
      7776.27880859375
    ],
    "curv_rho": 259437104.0,
    "curv_rho_failed": false,
    "gpu_density_B_requested": "vector",
    "gpu_density_B_effective": "vector",
    "gpu_density_B_fallback_from_vector": false,
    "gpu_density_A_requested": null,
    "gpu_density_A_effective": null,
    "gpu_density_A_fallback_from_vector": false,
    "xtb_A_used": false,
    "xtb_A_success": false,
    "xtb_charge_length_mismatch": false
  },
  "B:12": {
    "id": "B:12",
    "chain": "B",
    "resseq": 12,
    "resname": "LYS",
    "sasa": 4.98125696182251,
    "partial_charge_B": 0.29999999999999993,
    "F_metal": 0.0,
    "F_P": 0.20065393091686468,
    "F_hal": 0.0,
    "total_density": 60856.67578125,
    "centroid": [
      -2.103635787963867,
      -1.4131495952606201,
      -1.590552568435669
    ],
    "dipole_rho": [
      45060.1953125,
      18937.611328125,
      13291.2919921875
    ],
    "curv_rho": 210617040.0,
    "curv_rho_failed": false,
    "gpu_density_B_requested": "vector",
    "gpu_density_B_effective": "vector",
    "gpu_density_B_fallback_from_vector": false,
    "gpu_density_A_requested": null,
    "gpu_density_A_effective": null,
    "gpu_density_A_fallback_from_vector": false,
    "xtb_A_used": false,
    "xtb_A_success": false,
    "xtb_charge_length_mismatch": false
  },
  "B:13": {
    "id": "B:13",
    "chain": "B",
    "resseq": 13,
    "resname": "ALA",
    "sasa": 0.0,
    "partial_charge_B": -0.06000000000000002,
    "F_metal": 0.0,
    "F_P": 0.2551695759954754,
    "F_hal": 0.0,
    "total_density": 62664.51953125,
    "centroid": [
      -1.8815653324127197,
      -1.4749503135681152,
      -1.8597242832183838
    ],
    "dipole_rho": [
      28834.12890625,
      20285.11328125,
      7078.3193359375
    ],
    "curv_rho": 225084096.0,
    "curv_rho_failed": false,
    "gpu_density_B_requested": "vector",
    "gpu_density_B_effective": "vector",
    "gpu_density_B_fallback_from_vector": false,
    "gpu_density_A_requested": null,
    "gpu_density_A_effective": null,
    "gpu_density_A_fallback_from_vector": false,
    "xtb_A_used": false,
    "xtb_A_success": false,
    "xtb_charge_length_mismatch": false
  },
  "B:14": {
    "id": "B:14",
    "chain": "B",
    "resseq": 14,
    "resname": "LEU",
    "sasa": 0.0,
    "partial_charge_B": -0.06000000000000002,
    "F_metal": 0.0,
    "F_P": 0.304121310108299,
    "F_hal": 0.0,
    "total_density": 86899.28125,
    "centroid": [
      -1.6804919242858887,
      -1.2643074989318848,
      -1.5039548873901367
    ],
    "dipole_rho": [
      38287.4609375,
      39841.5859375,
      11675.58984375
    ],
    "curv_rho": 329652608.0,
    "curv_rho_failed": false,
    "gpu_density_B_requested": "vector",
    "gpu_density_B_effective": "vector",
    "gpu_density_B_fallback_from_vector": false,
    "gpu_density_A_requested": null,
    "gpu_density_A_effective": null,
    "gpu_density_A_fallback_from_vector": false,
    "xtb_A_used": false,
    "xtb_A_success": false,
    "xtb_charge_length_mismatch": false
  },
  "B:15": {
    "id": "B:15",
    "chain": "B",
    "resseq": 15,
    "resname": "LEU",
    "sasa": 1.3455865383148193,
    "partial_charge_B": -0.15000000000000005,
    "F_metal": 0.0,
    "F_P": 0.22259535320183563,
    "F_hal": 0.0,
    "total_density": 59067.22265625,
    "centroid": [
      -1.9358065128326416,
      -1.6093862056732178,
      -1.3799657821655273
    ],
    "dipole_rho": [
      28928.541015625,
      28895.78125,
      7567.7978515625
    ],
    "curv_rho": 207820944.0,
    "curv_rho_failed": false,
    "gpu_density_B_requested": "vector",
    "gpu_density_B_effective": "vector",
    "gpu_density_B_fallback_from_vector": false,
    "gpu_density_A_requested": null,
    "gpu_density_A_effective": null,
    "gpu_density_A_fallback_from_vector": false,
    "xtb_A_used": false,
    "xtb_A_success": false,
    "xtb_charge_length_mismatch": false
  },
  "B:16": {
    "id": "B:16",
    "chain": "B",
    "resseq": 16,
    "resname": "LYS",
    "sasa": 3.9755053520202637,
    "partial_charge_B": 0.29999999999999993,
    "F_metal": 0.0,
    "F_P": 0.22070040086552709,
    "F_hal": 0.0,
    "total_density": 66081.7421875,
    "centroid": [
      -1.7373355627059937,
      -1.7058790922164917,
      -1.8385816812515259
    ],
    "dipole_rho": [
      35523.9453125,
      36410.234375,
      10782.087890625
    ],
    "curv_rho": 235366656.0,
    "curv_rho_failed": false,
    "gpu_density_B_requested": "vector",
    "gpu_density_B_effective": "vector",
    "gpu_density_B_fallback_from_vector": false,
    "gpu_density_A_requested": null,
    "gpu_density_A_effective": null,
    "gpu_density_A_fallback_from_vector": false,
    "xtb_A_used": false,
    "xtb_A_success": false,
    "xtb_charge_length_mismatch": false
  },
  "B:17": {
    "id": "B:17",
    "chain": "B",
    "resseq": 17,
    "resname": "PRO",
    "sasa": 2.936156988143921,
    "partial_charge_B": -0.15000000000000005,
    "F_metal": 0.0,
    "F_P": 0.23878087423277278,
    "F_hal": 0.0,
    "total_density": 58680.375,
    "centroid": [
      -1.5110505819320679,
      -1.902350902557373,
      -1.8479321002960205
    ],
    "dipole_rho": [
      22432.228515625,
      32956.9609375,
      4808.23779296875
    ],
    "curv_rho": 214533808.0,
    "curv_rho_failed": false,
    "gpu_density_B_requested": "vector",
    "gpu_density_B_effective": "vector",
    "gpu_density_B_fallback_from_vector": false,
    "gpu_density_A_requested": null,
    "gpu_density_A_effective": null,
    "gpu_density_A_fallback_from_vector": false,
    "xtb_A_used": false,
    "xtb_A_success": false,
    "xtb_charge_length_mismatch": false
  },
  "B:18": {
    "id": "B:18",
    "chain": "B",
    "resseq": 18,
    "resname": "LEU",
    "sasa": 0.0,
    "partial_charge_B": -0.06000000000000002,
    "F_metal": 0.0,
    "F_P": 0.33099490905876555,
    "F_hal": 0.0,
    "total_density": 82103.6796875,
    "centroid": [
      -1.1336990594863892,
      -1.731932282447815,
      -1.9014363288879395
    ],
    "dipole_rho": [
      25393.720703125,
      38604.55859375,
      10511.4013671875
    ],
    "curv_rho": 312540384.0,
    "curv_rho_failed": false,
    "gpu_density_B_requested": "vector",
    "gpu_density_B_effective": "vector",
    "gpu_density_B_fallback_from_vector": false,
    "gpu_density_A_requested": null,
    "gpu_density_A_effective": null,
    "gpu_density_A_fallback_from_vector": false,
    "xtb_A_used": false,
    "xtb_A_success": false,
    "xtb_charge_length_mismatch": false
  },
  "B:19": {
    "id": "B:19",
    "chain": "B",
    "resseq": 19,
    "resname": "SER",
    "sasa": 1.008955478668213,
    "partial_charge_B": -0.75,
    "F_metal": 0.0,
    "F_P": 0.28345342915411426,
    "F_hal": 0.0,
    "total_density": 66858.3984375,
    "centroid": [
      -1.1935516595840454,
      -1.9006057977676392,
      -2.3698787689208984
    ],
    "dipole_rho": [
      21037.978515625,
      30732.189453125,
      4921.08251953125
    ],
    "curv_rho": 248306128.0,
    "curv_rho_failed": false,
    "gpu_density_B_requested": "vector",
    "gpu_density_B_effective": "vector",
    "gpu_density_B_fallback_from_vector": false,
    "gpu_density_A_requested": null,
    "gpu_density_A_effective": null,
    "gpu_density_A_fallback_from_vector": false,
    "xtb_A_used": false,
    "xtb_A_success": false,
    "xtb_charge_length_mismatch": false
  },
  "B:20": {
    "id": "B:20",
    "chain": "B",
    "resseq": 20,
    "resname": "ILE",
    "sasa": 0.0,
    "partial_charge_B": -0.06000000000000002,
    "F_metal": 0.0,
    "F_P": 0.34768166131373246,
    "F_hal": 0.0,
    "total_density": 84471.2578125,
    "centroid": [
      -0.8046953082084656,
      -1.805820345878601,
      -2.4452226161956787
    ],
    "dipole_rho": [
      25104.185546875,
      39042.984375,
      10433.4443359375
    ],
    "curv_rho": 325846048.0,
    "curv_rho_failed": false,
    "gpu_density_B_requested": "vector",
    "gpu_density_B_effective": "vector",
    "gpu_density_B_fallback_from_vector": false,
    "gpu_density_A_requested": null,
    "gpu_density_A_effective": null,
    "gpu_density_A_fallback_from_vector": false,
    "xtb_A_used": false,
    "xtb_A_success": false,
    "xtb_charge_length_mismatch": false
  },
  "B:21": {
    "id": "B:21",
    "chain": "B",
    "resseq": 21,
    "resname": "PRO",
    "sasa": 0.0,
    "partial_charge_B": -0.06000000000000002,
    "F_metal": 0.0,
    "F_P": 0.3244874982535071,
    "F_hal": 0.0,
    "total_density": 75409.1640625,
    "centroid": [
      -0.8736342787742615,
      -1.8466366529464722,
      -2.8534724712371826
    ],
    "dipole_rho": [
      19257.978515625,
      30871.88671875,
      7542.9873046875
    ],
    "curv_rho": 277161120.0,
    "curv_rho_failed": false,
    "gpu_density_B_requested": "vector",
    "gpu_density_B_effective": "vector",
    "gpu_density_B_fallback_from_vector": false,
    "gpu_density_A_requested": null,
    "gpu_density_A_effective": null,
    "gpu_density_A_fallback_from_vector": false,
    "xtb_A_used": false,
    "xtb_A_success": false,
    "xtb_charge_length_mismatch": false
  },
  "B:22": {
    "id": "B:22",
    "chain": "B",
    "resseq": 22,
    "resname": "ASN",
    "sasa": 0.6775746941566467,
    "partial_charge_B": -0.12323790493183648,
    "F_metal": 0.0,
    "F_P": 0.2927880526447889,
    "F_hal": 0.0,
    "total_density": 70644.453125,
    "centroid": [
      -0.6224061250686646,
      -1.9902156591415405,
      -3.1023781299591064
    ],
    "dipole_rho": [
      15521.5615234375,
      34589.22265625,
      3653.85302734375
    ],
    "curv_rho": 256311216.0,
    "curv_rho_failed": false,
    "gpu_density_B_requested": "vector",
    "gpu_density_B_effective": "vector",
    "gpu_density_B_fallback_from_vector": false,
    "gpu_density_A_requested": null,
    "gpu_density_A_effective": null,
    "gpu_density_A_fallback_from_vector": false,
    "xtb_A_used": false,
    "xtb_A_success": false,
    "xtb_charge_length_mismatch": false
  },
  "B:23": {
    "id": "B:23",
    "chain": "B",
    "resseq": 23,
    "resname": "GLN",
    "sasa": 0.0,
    "partial_charge_B": -0.12,
    "F_metal": 0.0,
    "F_P": 0.39288269566096734,
    "F_hal": 0.0,
    "total_density": 93869.8671875,
    "centroid": [
      -0.500931978225708,
      -1.6919409036636353,
      -3.061815023422241
    ],
    "dipole_rho": [
      22676.998046875,
      35866.97265625,
      18634.8984375
    ],
    "curv_rho": 352789600.0,
    "curv_rho_failed": false,
    "gpu_density_B_requested": "vector",
    "gpu_density_B_effective": "vector",
    "gpu_density_B_fallback_from_vector": false,
    "gpu_density_A_requested": null,
    "gpu_density_A_effective": null,
    "gpu_density_A_fallback_from_vector": false,
    "xtb_A_used": false,
    "xtb_A_success": false,
    "xtb_charge_length_mismatch": false
  },
  "B:24": {
    "id": "B:24",
    "chain": "B",
    "resseq": 24,
    "resname": "LEU",
    "sasa": 0.0,
    "partial_charge_B": -0.06000000000000002,
    "F_metal": 0.0,
    "F_P": 0.34055095704184823,
    "F_hal": 0.0,
    "total_density": 86279.65625,
    "centroid": [
      -0.12338299304246902,
      -1.8128844499588013,
      -3.4229838848114014
    ],
    "dipole_rho": [
      11428.12890625,
      36769.4375,
      12740.5947265625
    ],
    "curv_rho": 309726176.0,
    "curv_rho_failed": false,
    "gpu_density_B_requested": "vector",
    "gpu_density_B_effective": "vector",
    "gpu_density_B_fallback_from_vector": false,
    "gpu_density_A_requested": null,
    "gpu_density_A_effective": null,
    "gpu_density_A_fallback_from_vector": false,
    "xtb_A_used": false,
    "xtb_A_success": false,
    "xtb_charge_length_mismatch": false
  },
  "B:25": {
    "id": "B:25",
    "chain": "B",
    "resseq": 25,
    "resname": "LEU",
    "sasa": 0.0,
    "partial_charge_B": -0.06000000000000002,
    "F_metal": 0.0,
    "F_P": 0.5522802929257382,
    "F_hal": 0.0,
    "total_density": 109462.5234375,
    "centroid": [
      -0.13822758197784424,
      -1.513388991355896,
      -3.164616346359253
    ],
    "dipole_rho": [
      9536.6357421875,
      34350.5234375,
      18287.99609375
    ],
    "curv_rho": 407157088.0,
    "curv_rho_failed": false,
    "gpu_density_B_requested": "vector",
    "gpu_density_B_effective": "vector",
    "gpu_density_B_fallback_from_vector": false,
    "gpu_density_A_requested": null,
    "gpu_density_A_effective": null,
    "gpu_density_A_fallback_from_vector": false,
    "xtb_A_used": false,
    "xtb_A_success": false,
    "xtb_charge_length_mismatch": false
  },
  "B:26": {
    "id": "B:26",
    "chain": "B",
    "resseq": 26,
    "resname": "LEU",
    "sasa": 0.0,
    "partial_charge_B": -0.06000000000000002,
    "F_metal": 0.0,
    "F_P": 0.4218266206247291,
    "F_hal": 0.0,
    "total_density": 96713.4375,
    "centroid": [
      0.09064777940511703,
      -1.5396047830581665,
      -3.639303684234619
    ],
    "dipole_rho": [
      8209.5458984375,
      28245.89453125,
      14915.2900390625
    ],
    "curv_rho": 342311776.0,
    "curv_rho_failed": false,
    "gpu_density_B_requested": "vector",
    "gpu_density_B_effective": "vector",
    "gpu_density_B_fallback_from_vector": false,
    "gpu_density_A_requested": null,
    "gpu_density_A_effective": null,
    "gpu_density_A_fallback_from_vector": false,
    "xtb_A_used": false,
    "xtb_A_success": false,
    "xtb_charge_length_mismatch": false
  },
  "B:27": {
    "id": "B:27",
    "chain": "B",
    "resseq": 27,
    "resname": "GLY",
    "sasa": 0.0,
    "partial_charge_B": -0.06000000000000002,
    "F_metal": 0.0,
    "F_P": 0.6902057567770165,
    "F_hal": 0.0,
    "total_density": 106834.296875,
    "centroid": [
      0.016416102647781372,
      -1.3121310472488403,
      -3.529071092605591
    ],
    "dipole_rho": [
      1393.238525390625,
      7945.1650390625,
      14762.310546875
    ],
    "curv_rho": 387979200.0,
    "curv_rho_failed": false,
    "gpu_density_B_requested": "vector",
    "gpu_density_B_effective": "vector",
    "gpu_density_B_fallback_from_vector": false,
    "gpu_density_A_requested": null,
    "gpu_density_A_effective": null,
    "gpu_density_A_fallback_from_vector": false,
    "xtb_A_used": false,
    "xtb_A_success": false,
    "xtb_charge_length_mismatch": false
  },
  "B:28": {
    "id": "B:28",
    "chain": "B",
    "resseq": 28,
    "resname": "PRO",
    "sasa": 0.0,
    "partial_charge_B": -0.06000000000000002,
    "F_metal": 0.0,
    "F_P": 1.0740256428564026,
    "F_hal": 0.0,
    "total_density": 121739.875,
    "centroid": [
      0.11892812699079514,
      -0.9714414477348328,
      -3.422562599182129
    ],
    "dipole_rho": [
      6323.46044921875,
      8866.3193359375,
      19841.08984375
    ],
    "curv_rho": 449773280.0,
    "curv_rho_failed": false,
    "gpu_density_B_requested": "vector",
    "gpu_density_B_effective": "vector",
    "gpu_density_B_fallback_from_vector": false,
    "gpu_density_A_requested": null,
    "gpu_density_A_effective": null,
    "gpu_density_A_fallback_from_vector": false,
    "xtb_A_used": false,
    "xtb_A_success": false,
    "xtb_charge_length_mismatch": false
  },
  "B:29": {
    "id": "B:29",
    "chain": "B",
    "resseq": 29,
    "resname": "GLY",
    "sasa": 0.0,
    "partial_charge_B": -0.06000000000000002,
    "F_metal": 0.0,
    "F_P": 1.4539929834430518,
    "F_hal": 0.0,
    "total_density": 119229.3125,
    "centroid": [
      -0.03118794783949852,
      -1.0441036224365234,
      -3.139408826828003
    ],
    "dipole_rho": [
      3634.943359375,
      14584.291015625,
      14276.6796875
    ],
    "curv_rho": 475874592.0,
    "curv_rho_failed": false,
    "gpu_density_B_requested": "vector",
    "gpu_density_B_effective": "vector",
    "gpu_density_B_fallback_from_vector": false,
    "gpu_density_A_requested": null,
    "gpu_density_A_effective": null,
    "gpu_density_A_fallback_from_vector": false,
    "xtb_A_used": false,
    "xtb_A_success": false,
    "xtb_charge_length_mismatch": false
  },
  "B:30": {
    "id": "B:30",
    "chain": "B",
    "resseq": 30,
    "resname": "PRO",
    "sasa": 0.0,
    "partial_charge_B": -0.06000000000000002,
    "F_metal": 0.0,
    "F_P": 1.3355963480863136,
    "F_hal": 0.0,
    "total_density": 121290.03125,
    "centroid": [
      -0.09794119745492935,
      -1.1888680458068848,
      -2.953458070755005
    ],
    "dipole_rho": [
      5657.51416015625,
      17857.755859375,
      5977.720703125
    ],
    "curv_rho": 486904256.0,
    "curv_rho_failed": false,
    "gpu_density_B_requested": "vector",
    "gpu_density_B_effective": "vector",
    "gpu_density_B_fallback_from_vector": false,
    "gpu_density_A_requested": null,
    "gpu_density_A_effective": null,
    "gpu_density_A_fallback_from_vector": false,
    "xtb_A_used": false,
    "xtb_A_success": false,
    "xtb_charge_length_mismatch": false
  },
  "B:31": {
    "id": "B:31",
    "chain": "B",
    "resseq": 31,
    "resname": "SER",
    "sasa": 0.0,
    "partial_charge_B": -0.3,
    "F_metal": 0.0,
    "F_P": 0.8141341380285733,
    "F_hal": 0.0,
    "total_density": 114977.1015625,
    "centroid": [
      0.14793504774570465,
      -1.414476752281189,
      -2.928954839706421
    ],
    "dipole_rho": [
      -17.048006057739258,
      28204.638671875,
      5246.22607421875
    ],
    "curv_rho": 455439168.0,
    "curv_rho_failed": false,
    "gpu_density_B_requested": "vector",
    "gpu_density_B_effective": "vector",
    "gpu_density_B_fallback_from_vector": false,
    "gpu_density_A_requested": null,
    "gpu_density_A_effective": null,
    "gpu_density_A_fallback_from_vector": false,
    "xtb_A_used": false,
    "xtb_A_success": false,
    "xtb_charge_length_mismatch": false
  },
  "B:32": {
    "id": "B:32",
    "chain": "B",
    "resseq": 32,
    "resname": "ASN",
    "sasa": 0.0,
    "partial_charge_B": -0.12,
    "F_metal": 0.0,
    "F_P": 0.510881938257444,
    "F_hal": 0.0,
    "total_density": 108267.5078125,
    "centroid": [
      0.08274340629577637,
      -1.6318097114562988,
      -2.9657680988311768
    ],
    "dipole_rho": [
      6158.353515625,
      45111.30859375,
      3113.49755859375
    ],
    "curv_rho": 410095680.0,
    "curv_rho_failed": false,
    "gpu_density_B_requested": "vector",
    "gpu_density_B_effective": "vector",
    "gpu_density_B_fallback_from_vector": false,
    "gpu_density_A_requested": null,
    "gpu_density_A_effective": null,
    "gpu_density_A_fallback_from_vector": false,
    "xtb_A_used": false,
    "xtb_A_success": false,
    "xtb_charge_length_mismatch": false
  },
  "B:33": {
    "id": "B:33",
    "chain": "B",
    "resseq": 33,
    "resname": "LEU",
    "sasa": 0.0,
    "partial_charge_B": -0.06000000000000002,
    "F_metal": 0.0,
    "F_P": 0.5309963900045291,
    "F_hal": 0.0,
    "total_density": 110576.6875,
    "centroid": [
      0.10855329781770706,
      -1.6192058324813843,
      -2.506455898284912
    ],
    "dipole_rho": [
      -1394.2845458984375,
      50404.375,
      1992.4537353515625
    ],
    "curv_rho": 452423456.0,
    "curv_rho_failed": false,
    "gpu_density_B_requested": "vector",
    "gpu_density_B_effective": "vector",
    "gpu_density_B_fallback_from_vector": false,
    "gpu_density_A_requested": null,
    "gpu_density_A_effective": null,
    "gpu_density_A_fallback_from_vector": false,
    "xtb_A_used": false,
    "xtb_A_success": false,
    "xtb_charge_length_mismatch": false
  },
  "B:34": {
    "id": "B:34",
    "chain": "B",
    "resseq": 34,
    "resname": "PRO",
    "sasa": 0.0,
    "partial_charge_B": -0.06000000000000002,
    "F_metal": 0.0,
    "F_P": 0.39485235562849197,
    "F_hal": 0.0,
    "total_density": 88886.9140625,
    "centroid": [
      0.3224244713783264,
      -1.8897509574890137,
      -2.566361427307129
    ],
    "dipole_rho": [
      -11502.3369140625,
      39579.34765625,
      -4057.423583984375
    ],
    "curv_rho": 351072768.0,
    "curv_rho_failed": false,
    "gpu_density_B_requested": "vector",
    "gpu_density_B_effective": "vector",
    "gpu_density_B_fallback_from_vector": false,
    "gpu_density_A_requested": null,
    "gpu_density_A_effective": null,
    "gpu_density_A_fallback_from_vector": false,
    "xtb_A_used": false,
    "xtb_A_success": false,
    "xtb_charge_length_mismatch": false
  },
  "B:35": {
    "id": "B:35",
    "chain": "B",
    "resseq": 35,
    "resname": "PRO",
    "sasa": 2.5167059898376465,
    "partial_charge_B": -0.15000000000000005,
    "F_metal": 0.0,
    "F_P": 0.30403725919538305,
    "F_hal": 0.0,
    "total_density": 79104.3984375,
    "centroid": [
      0.27117642760276794,
      -2.1041741371154785,
      -2.3451273441314697
    ],
    "dipole_rho": [
      -8069.37841796875,
      46883.82421875,
      -1171.761962890625
    ],
    "curv_rho": 294829952.0,
    "curv_rho_failed": false,
    "gpu_density_B_requested": "vector",
    "gpu_density_B_effective": "vector",
    "gpu_density_B_fallback_from_vector": false,
    "gpu_density_A_requested": null,
    "gpu_density_A_effective": null,
    "gpu_density_A_fallback_from_vector": false,
    "xtb_A_used": false,
    "xtb_A_success": false,
    "xtb_charge_length_mismatch": false
  },
  "B:36": {
    "id": "B:36",
    "chain": "B",
    "resseq": 36,
    "resname": "ARG",
    "sasa": 0.0,
    "partial_charge_B": 0.4799999999999999,
    "F_metal": 0.0,
    "F_P": 0.3195044243779763,
    "F_hal": 0.0,
    "total_density": 91995.75,
    "centroid": [
      0.5717758536338806,
      -1.94618558883667,
      -2.0891239643096924
    ],
    "dipole_rho": [
      -25018.376953125,
      48602.66796875,
      -12236.783203125
    ],
    "curv_rho": 333705280.0,
    "curv_rho_failed": false,
    "gpu_density_B_requested": "vector",
    "gpu_density_B_effective": "vector",
    "gpu_density_B_fallback_from_vector": false,
    "gpu_density_A_requested": null,
    "gpu_density_A_effective": null,
    "gpu_density_A_fallback_from_vector": false,
    "xtb_A_used": false,
    "xtb_A_success": false,
    "xtb_charge_length_mismatch": false
  },
  "B:37": {
    "id": "B:37",
    "chain": "B",
    "resseq": 37,
    "resname": "ILE",
    "sasa": 0.0,
    "partial_charge_B": -0.06000000000000002,
    "F_metal": 0.0,
    "F_P": 0.46808936999588546,
    "F_hal": 0.0,
    "total_density": 102343.3203125,
    "centroid": [
      0.3158040940761566,
      -1.7465916872024536,
      -2.161672592163086
    ],
    "dipole_rho": [
      -12042.83203125,
      39945.46484375,
      -7226.451171875
    ],
    "curv_rho": 403806048.0,
    "curv_rho_failed": false,
    "gpu_density_B_requested": "vector",
    "gpu_density_B_effective": "vector",
    "gpu_density_B_fallback_from_vector": false,
    "gpu_density_A_requested": null,
    "gpu_density_A_effective": null,
    "gpu_density_A_fallback_from_vector": false,
    "xtb_A_used": false,
    "xtb_A_success": false,
    "xtb_charge_length_mismatch": false
  },
  "B:38": {
    "id": "B:38",
    "chain": "B",
    "resseq": 38,
    "resname": "MET",
    "sasa": 0.0,
    "partial_charge_B": -0.21000000000000002,
    "F_metal": 0.0,
    "F_P": 0.3988693855055135,
    "F_hal": 0.0,
    "total_density": 101240.421875,
    "centroid": [
      -0.04942724481225014,
      -1.8904958963394165,
      -2.133044719696045
    ],
    "dipole_rho": [
      -5028.0810546875,
      51271.09765625,
      -4454.0673828125
    ],
    "curv_rho": 387797632.0,
    "curv_rho_failed": false,
    "gpu_density_B_requested": "vector",
    "gpu_density_B_effective": "vector",
    "gpu_density_B_fallback_from_vector": false,
    "gpu_density_A_requested": null,
    "gpu_density_A_effective": null,
    "gpu_density_A_fallback_from_vector": false,
    "xtb_A_used": false,
    "xtb_A_success": false,
    "xtb_charge_length_mismatch": false
  },
  "B:39": {
    "id": "B:39",
    "chain": "B",
    "resseq": 39,
    "resname": "ALA",
    "sasa": 0.548512876033783,
    "partial_charge_B": -0.11119259235571956,
    "F_metal": 0.0,
    "F_P": 0.3550560276511566,
    "F_hal": 0.0,
    "total_density": 81607.359375,
    "centroid": [
      0.13611695170402527,
      -1.9836264848709106,
      -1.8250703811645508
    ],
    "dipole_rho": [
      -6478.24365234375,
      42165.984375,
      -12501.4775390625
    ],
    "curv_rho": 326805888.0,
    "curv_rho_failed": false,
    "gpu_density_B_requested": "vector",
    "gpu_density_B_effective": "vector",
    "gpu_density_B_fallback_from_vector": false,
    "gpu_density_A_requested": null,
    "gpu_density_A_effective": null,
    "gpu_density_A_fallback_from_vector": false,
    "xtb_A_used": false,
    "xtb_A_success": false,
    "xtb_charge_length_mismatch": false
  },
  "B:40": {
    "id": "B:40",
    "chain": "B",
    "resseq": 40,
    "resname": "ALA",
    "sasa": 0.0,
    "partial_charge_B": -0.06000000000000002,
    "F_metal": 0.0,
    "F_P": 0.4463837535164832,
    "F_hal": 0.0,
    "total_density": 96727.0,
    "centroid": [
      0.1735955774784088,
      -1.7530025243759155,
      -1.655861735343933
    ],
    "dipole_rho": [
      -11766.294921875,
      40803.06640625,
      -8879.7119140625
    ],
    "curv_rho": 395393248.0,
    "curv_rho_failed": false,
    "gpu_density_B_requested": "vector",
    "gpu_density_B_effective": "vector",
    "gpu_density_B_fallback_from_vector": false,
    "gpu_density_A_requested": null,
    "gpu_density_A_effective": null,
    "gpu_density_A_fallback_from_vector": false,
    "xtb_A_used": false,
    "xtb_A_success": false,
    "xtb_charge_length_mismatch": false
  },
  "B:41": {
    "id": "B:41",
    "chain": "B",
    "resseq": 41,
    "resname": "GLY",
    "sasa": 0.0,
    "partial_charge_B": -0.06000000000000002,
    "F_metal": 0.0,
    "F_P": 0.5041648700452889,
    "F_hal": 0.0,
    "total_density": 100490.359375,
    "centroid": [
      -0.1113727018237114,
      -1.6663360595703125,
      -1.6097080707550049
    ],
    "dipole_rho": [
      -7601.865234375,
      41719.98828125,
      -5678.5126953125
    ],
    "curv_rho": 432010432.0,
    "curv_rho_failed": false,
    "gpu_density_B_requested": "vector",
    "gpu_density_B_effective": "vector",
    "gpu_density_B_fallback_from_vector": false,
    "gpu_density_A_requested": null,
    "gpu_density_A_effective": null,
    "gpu_density_A_fallback_from_vector": false,
    "xtb_A_used": false,
    "xtb_A_success": false,
    "xtb_charge_length_mismatch": false
  },
  "B:42": {
    "id": "B:42",
    "chain": "B",
    "resseq": 42,
    "resname": "GLY",
    "sasa": 0.0,
    "partial_charge_B": -0.06000000000000002,
    "F_metal": 0.0,
    "F_P": 0.40894488789014427,
    "F_hal": 0.0,
    "total_density": 90152.2734375,
    "centroid": [
      -0.17059871554374695,
      -1.8461251258850098,
      -1.5206739902496338
    ],
    "dipole_rho": [
      -2359.617919921875,
      43004.90625,
      -17246.046875
    ],
    "curv_rho": 369807040.0,
    "curv_rho_failed": false,
    "gpu_density_B_requested": "vector",
    "gpu_density_B_effective": "vector",
    "gpu_density_B_fallback_from_vector": false,
    "gpu_density_A_requested": null,
    "gpu_density_A_effective": null,
    "gpu_density_A_fallback_from_vector": false,
    "xtb_A_used": false,
    "xtb_A_success": false,
    "xtb_charge_length_mismatch": false
  },
  "B:43": {
    "id": "B:43",
    "chain": "B",
    "resseq": 43,
    "resname": "LEU",
    "sasa": 0.22585824131965637,
    "partial_charge_B": -0.08107930257109369,
    "F_metal": 0.0,
    "F_P": 0.4066096567195921,
    "F_hal": 0.0,
    "total_density": 95260.375,
    "centroid": [
      0.03610093146562576,
      -1.8254735469818115,
      -1.2458311319351196
    ],
    "dipole_rho": [
      -8772.2001953125,
      42673.26171875,
      -13645.443359375
    ],
    "curv_rho": 363930208.0,
    "curv_rho_failed": false,
    "gpu_density_B_requested": "vector",
    "gpu_density_B_effective": "vector",
    "gpu_density_B_fallback_from_vector": false,
    "gpu_density_A_requested": null,
    "gpu_density_A_effective": null,
    "gpu_density_A_fallback_from_vector": false,
    "xtb_A_used": false,
    "xtb_A_success": false,
    "xtb_charge_length_mismatch": false
  },
  "B:44": {
    "id": "B:44",
    "chain": "B",
    "resseq": 44,
    "resname": "GLN",
    "sasa": 0.0,
    "partial_charge_B": -0.12,
    "F_metal": 0.0,
    "F_P": 0.4374205218284211,
    "F_hal": 0.0,
    "total_density": 100490.0,
    "centroid": [
      -0.20050229132175446,
      -1.6557010412216187,
      -0.807664692401886
    ],
    "dipole_rho": [
      -5687.95703125,
      48905.02734375,
      -17128.88671875
    ],
    "curv_rho": 392534048.0,
    "curv_rho_failed": false,
    "gpu_density_B_requested": "vector",
    "gpu_density_B_effective": "vector",
    "gpu_density_B_fallback_from_vector": false,
    "gpu_density_A_requested": null,
    "gpu_density_A_effective": null,
    "gpu_density_A_fallback_from_vector": false,
    "xtb_A_used": false,
    "xtb_A_success": false,
    "xtb_charge_length_mismatch": false
  },
  "B:45": {
    "id": "B:45",
    "chain": "B",
    "resseq": 45,
    "resname": "MET",
    "sasa": 0.0,
    "partial_charge_B": -0.21000000000000002,
    "F_metal": 0.0,
    "F_P": 0.657322956966716,
    "F_hal": 0.0,
    "total_density": 117518.9140625,
    "centroid": [
      -0.19909784197807312,
      -1.3745254278182983,
      -0.838588297367096
    ],
    "dipole_rho": [
      -14074.1015625,
      40773.1328125,
      -26438.912109375
    ],
    "curv_rho": 476199648.0,
    "curv_rho_failed": false,
    "gpu_density_B_requested": "vector",
    "gpu_density_B_effective": "vector",
    "gpu_density_B_fallback_from_vector": false,
    "gpu_density_A_requested": null,
    "gpu_density_A_effective": null,
    "gpu_density_A_fallback_from_vector": false,
    "xtb_A_used": false,
    "xtb_A_success": false,
    "xtb_charge_length_mismatch": false
  },
  "B:46": {
    "id": "B:46",
    "chain": "B",
    "resseq": 46,
    "resname": "ILE",
    "sasa": 0.0,
    "partial_charge_B": -0.06000000000000002,
    "F_metal": 0.0,
    "F_P": 0.5836031337087044,
    "F_hal": 0.0,
    "total_density": 109446.078125,
    "centroid": [
      0.14750272035598755,
      -1.373457908630371,
      -0.6831557750701904
    ],
    "dipole_rho": [
      -19646.642578125,
      30920.392578125,
      -24817.51953125
    ],
    "curv_rho": 434258528.0,
    "curv_rho_failed": false,
    "gpu_density_B_requested": "vector",
    "gpu_density_B_effective": "vector",
    "gpu_density_B_fallback_from_vector": false,
    "gpu_density_A_requested": null,
    "gpu_density_A_effective": null,
    "gpu_density_A_fallback_from_vector": false,
    "xtb_A_used": false,
    "xtb_A_success": false,
    "xtb_charge_length_mismatch": false
  },
  "B:47": {
    "id": "B:47",
    "chain": "B",
    "resseq": 47,
    "resname": "GLY",
    "sasa": 0.0,
    "partial_charge_B": -0.06000000000000002,
    "F_metal": 0.0,
    "F_P": 0.7290889509636075,
    "F_hal": 0.0,
    "total_density": 108048.578125,
    "centroid": [
      0.13097986578941345,
      -1.189361333847046,
      -0.4730697572231293
    ],
    "dipole_rho": [
      -22214.263671875,
      16821.9296875,
      -21809.046875
    ],
    "curv_rho": 441141120.0,
    "curv_rho_failed": false,
    "gpu_density_B_requested": "vector",
    "gpu_density_B_effective": "vector",
    "gpu_density_B_fallback_from_vector": false,
    "gpu_density_A_requested": null,
    "gpu_density_A_effective": null,
    "gpu_density_A_fallback_from_vector": false,
    "xtb_A_used": false,
    "xtb_A_success": false,
    "xtb_charge_length_mismatch": false
  },
  "B:48": {
    "id": "B:48",
    "chain": "B",
    "resseq": 48,
    "resname": "SER",
    "sasa": 0.0,
    "partial_charge_B": -0.3,
    "F_metal": 0.0,
    "F_P": 1.1601895665231332,
    "F_hal": 0.0,
    "total_density": 120302.1953125,
    "centroid": [
      0.05858767032623291,
      -0.9391430020332336,
      -0.5973619222640991
    ],
    "dipole_rho": [
      -32896.10546875,
      6312.69482421875,
      -22622.248046875
    ],
    "curv_rho": 506984672.0,
    "curv_rho_failed": false,
    "gpu_density_B_requested": "vector",
    "gpu_density_B_effective": "vector",
    "gpu_density_B_fallback_from_vector": false,
    "gpu_density_A_requested": null,
    "gpu_density_A_effective": null,
    "gpu_density_A_fallback_from_vector": false,
    "xtb_A_used": false,
    "xtb_A_success": false,
    "xtb_charge_length_mismatch": false
  },
  "B:49": {
    "id": "B:49",
    "chain": "B",
    "resseq": 49,
    "resname": "MET",
    "sasa": 0.0,
    "partial_charge_B": -0.21000000000000002,
    "F_metal": 0.0,
    "F_P": 0.8221974503451048,
    "F_hal": 0.0,
    "total_density": 116664.578125,
    "centroid": [
      0.2670183479785919,
      -0.7580608129501343,
      -0.4071972072124481
    ],
    "dipole_rho": [
      -36853.66015625,
      6515.908203125,
      -32346.38671875
    ],
    "curv_rho": 461510336.0,
    "curv_rho_failed": false,
    "gpu_density_B_requested": "vector",
    "gpu_density_B_effective": "vector",
    "gpu_density_B_fallback_from_vector": false,
    "gpu_density_A_requested": null,
    "gpu_density_A_effective": null,
    "gpu_density_A_fallback_from_vector": false,
    "xtb_A_used": false,
    "xtb_A_success": false,
    "xtb_charge_length_mismatch": false
  },
  "B:50": {
    "id": "B:50",
    "chain": "B",
    "resseq": 50,
    "resname": "SER",
    "sasa": 0.0,
    "partial_charge_B": -0.3,
    "F_metal": 0.0,
    "F_P": 0.528590085742666,
    "F_hal": 0.0,
    "total_density": 101376.96875,
    "centroid": [
      0.38949862122535706,
      -1.197278380393982,
      -0.4355853796005249
    ],
    "dipole_rho": [
      -36926.7109375,
      9362.6513671875,
      -29311.66796875
    ],
    "curv_rho": 390683200.0,
    "curv_rho_failed": false,
    "gpu_density_B_requested": "vector",
    "gpu_density_B_effective": "vector",
    "gpu_density_B_fallback_from_vector": false,
    "gpu_density_A_requested": null,
    "gpu_density_A_effective": null,
    "gpu_density_A_fallback_from_vector": false,
    "xtb_A_used": false,
    "xtb_A_success": false,
    "xtb_charge_length_mismatch": false
  },
  "B:51": {
    "id": "B:51",
    "chain": "B",
    "resseq": 51,
    "resname": "LYS",
    "sasa": 2.468846082687378,
    "partial_charge_B": 0.29999999999999993,
    "F_metal": 0.0,
    "F_P": 0.33285387910017444,
    "F_hal": 0.0,
    "total_density": 85634.890625,
    "centroid": [
      0.7501069903373718,
      -1.2165985107421875,
      -0.42780396342277527
    ],
    "dipole_rho": [
      -46181.3359375,
      17951.107421875,
      -31321.775390625
    ],
    "curv_rho": 331532160.0,
    "curv_rho_failed": false,
    "gpu_density_B_requested": "vector",
    "gpu_density_B_effective": "vector",
    "gpu_density_B_fallback_from_vector": false,
    "gpu_density_A_requested": null,
    "gpu_density_A_effective": null,
    "gpu_density_A_fallback_from_vector": false,
    "xtb_A_used": false,
    "xtb_A_success": false,
    "xtb_charge_length_mismatch": false
  },
  "B:52": {
    "id": "B:52",
    "chain": "B",
    "resseq": 52,
    "resname": "ASP",
    "sasa": 0.0,
    "partial_charge_B": -0.54,
    "F_metal": 0.0,
    "F_P": 0.3821733879681478,
    "F_hal": 0.0,
    "total_density": 89312.796875,
    "centroid": [
      0.6407967805862427,
      -1.4335381984710693,
      -0.6365579962730408
    ],
    "dipole_rho": [
      -31871.5546875,
      22319.220703125,
      -27465.509765625
    ],
    "curv_rho": 342890400.0,
    "curv_rho_failed": false,
    "gpu_density_B_requested": "vector",
    "gpu_density_B_effective": "vector",
    "gpu_density_B_fallback_from_vector": false,
    "gpu_density_A_requested": null,
    "gpu_density_A_effective": null,
    "gpu_density_A_fallback_from_vector": false,
    "xtb_A_used": false,
    "xtb_A_success": false,
    "xtb_charge_length_mismatch": false
  },
  "B:53": {
    "id": "B:53",
    "chain": "B",
    "resseq": 53,
    "resname": "MET",
    "sasa": 0.0,
    "partial_charge_B": -0.21000000000000002,
    "F_metal": 0.0,
    "F_P": 0.6187403459014509,
    "F_hal": 0.0,
    "total_density": 117081.9921875,
    "centroid": [
      0.45055660605430603,
      -1.126024603843689,
      -0.9481205940246582
    ],
    "dipole_rho": [
      -39350.48046875,
      19764.953125,
      -34041.078125
    ],
    "curv_rho": 477743616.0,
    "curv_rho_failed": false,
    "gpu_density_B_requested": "vector",
    "gpu_density_B_effective": "vector",
    "gpu_density_B_fallback_from_vector": false,
    "gpu_density_A_requested": null,
    "gpu_density_A_effective": null,
    "gpu_density_A_fallback_from_vector": false,
    "xtb_A_used": false,
    "xtb_A_success": false,
    "xtb_charge_length_mismatch": false
  },
  "B:54": {
    "id": "B:54",
    "chain": "B",
    "resseq": 54,
    "resname": "TYR",
    "sasa": 0.0,
    "partial_charge_B": -0.3,
    "F_metal": 0.0,
    "F_P": 0.5295480997491704,
    "F_hal": 0.0,
    "total_density": 110862.5078125,
    "centroid": [
      0.7019919157028198,
      -0.890505850315094,
      -0.650361955165863
    ],
    "dipole_rho": [
      -42103.6953125,
      9907.7021484375,
      -26671.142578125
    ],
    "curv_rho": 433901152.0,
    "curv_rho_failed": false,
    "gpu_density_B_requested": "vector",
    "gpu_density_B_effective": "vector",
    "gpu_density_B_fallback_from_vector": false,
    "gpu_density_A_requested": null,
    "gpu_density_A_effective": null,
    "gpu_density_A_fallback_from_vector": false,
    "xtb_A_used": false,
    "xtb_A_success": false,
    "xtb_charge_length_mismatch": false
  },
  "B:55": {
    "id": "B:55",
    "chain": "B",
    "resseq": 55,
    "resname": "GLN",
    "sasa": 0.0,
    "partial_charge_B": -0.12,
    "F_metal": 0.0,
    "F_P": 0.3442876891965956,
    "F_hal": 0.0,
    "total_density": 90207.0546875,
    "centroid": [
      0.9708716869354248,
      -1.2686970233917236,
      -1.02285897731781
    ],
    "dipole_rho": [
      -44809.39453125,
      22844.69921875,
      -29507.04296875
    ],
    "curv_rho": 350650976.0,
    "curv_rho_failed": false,
    "gpu_density_B_requested": "vector",
    "gpu_density_B_effective": "vector",
    "gpu_density_B_fallback_from_vector": false,
    "gpu_density_A_requested": null,
    "gpu_density_A_effective": null,
    "gpu_density_A_fallback_from_vector": false,
    "xtb_A_used": false,
    "xtb_A_success": false,
    "xtb_charge_length_mismatch": false
  },
  "B:56": {
    "id": "B:56",
    "chain": "B",
    "resseq": 56,
    "resname": "ILE",
    "sasa": 0.0,
    "partial_charge_B": -0.06000000000000002,
    "F_metal": 0.0,
    "F_P": 0.4698986055332367,
    "F_hal": 0.0,
    "total_density": 104560.9296875,
    "centroid": [
      0.7026033401489258,
      -1.2971892356872559,
      -1.2349909543991089
    ],
    "dipole_rho": [
      -38018.0078125,
      23459.353515625,
      -26462.115234375
    ],
    "curv_rho": 420291520.0,
    "curv_rho_failed": false,
    "gpu_density_B_requested": "vector",
    "gpu_density_B_effective": "vector",
    "gpu_density_B_fallback_from_vector": false,
    "gpu_density_A_requested": null,
    "gpu_density_A_effective": null,
    "gpu_density_A_fallback_from_vector": false,
    "xtb_A_used": false,
    "xtb_A_success": false,
    "xtb_charge_length_mismatch": false
  },
  "B:57": {
    "id": "B:57",
    "chain": "B",
    "resseq": 57,
    "resname": "MET",
    "sasa": 0.0,
    "partial_charge_B": -0.21000000000000002,
    "F_metal": 0.0,
    "F_P": 0.5855056725139459,
    "F_hal": 0.0,
    "total_density": 119977.4140625,
    "centroid": [
      0.7491954565048218,
      -0.8643468022346497,
      -1.2014087438583374
    ],
    "dipole_rho": [
      -42781.48828125,
      17772.033203125,
      -27199.916015625
    ],
    "curv_rho": 482785280.0,
    "curv_rho_failed": false,
    "gpu_density_B_requested": "vector",
    "gpu_density_B_effective": "vector",
    "gpu_density_B_fallback_from_vector": false,
    "gpu_density_A_requested": null,
    "gpu_density_A_effective": null,
    "gpu_density_A_fallback_from_vector": false,
    "xtb_A_used": false,
    "xtb_A_success": false,
    "xtb_charge_length_mismatch": false
  },
  "B:58": {
    "id": "B:58",
    "chain": "B",
    "resseq": 58,
    "resname": "ASP",
    "sasa": 0.0,
    "partial_charge_B": -0.54,
    "F_metal": 0.0,
    "F_P": 0.39382713285769877,
    "F_hal": 0.0,
    "total_density": 94668.28125,
    "centroid": [
      1.1586041450500488,
      -1.0055913925170898,
      -1.2665437459945679
    ],
    "dipole_rho": [
      -39120.07421875,
      8245.2412109375,
      -29753.65234375
    ],
    "curv_rho": 384922624.0,
    "curv_rho_failed": false,
    "gpu_density_B_requested": "vector",
    "gpu_density_B_effective": "vector",
    "gpu_density_B_fallback_from_vector": false,
    "gpu_density_A_requested": null,
    "gpu_density_A_effective": null,
    "gpu_density_A_fallback_from_vector": false,
    "xtb_A_used": false,
    "xtb_A_success": false,
    "xtb_charge_length_mismatch": false
  },
  "B:59": {
    "id": "B:59",
    "chain": "B",
    "resseq": 59,
    "resname": "GLU",
    "sasa": 0.0,
    "partial_charge_B": -0.54,
    "F_metal": 0.0,
    "F_P": 0.361288522304348,
    "F_hal": 0.0,
    "total_density": 95822.6015625,
    "centroid": [
      1.1243962049484253,
      -1.2376564741134644,
      -1.5368088483810425
    ],
    "dipole_rho": [
      -38450.78515625,
      29974.26953125,
      -30795.021484375
    ],
    "curv_rho": 377775136.0,
    "curv_rho_failed": false,
    "gpu_density_B_requested": "vector",
    "gpu_density_B_effective": "vector",
    "gpu_density_B_fallback_from_vector": false,
    "gpu_density_A_requested": null,
    "gpu_density_A_effective": null,
    "gpu_density_A_fallback_from_vector": false,
    "xtb_A_used": false,
    "xtb_A_success": false,
    "xtb_charge_length_mismatch": false
  },
  "B:60": {
    "id": "B:60",
    "chain": "B",
    "resseq": 60,
    "resname": "ILE",
    "sasa": 0.0,
    "partial_charge_B": -0.06000000000000002,
    "F_metal": 0.0,
    "F_P": 0.5383221315074689,
    "F_hal": 0.0,
    "total_density": 117832.8984375,
    "centroid": [
      0.8793566226959229,
      -1.045108437538147,
      -1.695398211479187
    ],
    "dipole_rho": [
      -41759.19140625,
      17389.642578125,
      -21620.658203125
    ],
    "curv_rho": 482740224.0,
    "curv_rho_failed": false,
    "gpu_density_B_requested": "vector",
    "gpu_density_B_effective": "vector",
    "gpu_density_B_fallback_from_vector": false,
    "gpu_density_A_requested": null,
    "gpu_density_A_effective": null,
    "gpu_density_A_fallback_from_vector": false,
    "xtb_A_used": false,
    "xtb_A_success": false,
    "xtb_charge_length_mismatch": false
  },
  "B:61": {
    "id": "B:61",
    "chain": "B",
    "resseq": 61,
    "resname": "LYS",
    "sasa": 0.0,
    "partial_charge_B": 0.11999999999999997,
    "F_metal": 0.0,
    "F_P": 0.44701406349386963,
    "F_hal": 0.0,
    "total_density": 107184.5625,
    "centroid": [
      1.2388170957565308,
      -0.8034292459487915,
      -1.6236954927444458
    ],
    "dipole_rho": [
      -37555.625,
      157.63406372070312,
      -27725.791015625
    ],
    "curv_rho": 420596992.0,
    "curv_rho_failed": false,
    "gpu_density_B_requested": "vector",
    "gpu_density_B_effective": "vector",
    "gpu_density_B_fallback_from_vector": false,
    "gpu_density_A_requested": null,
    "gpu_density_A_effective": null,
    "gpu_density_A_fallback_from_vector": false,
    "xtb_A_used": false,
    "xtb_A_success": false,
    "xtb_charge_length_mismatch": false
  },
  "B:62": {
    "id": "B:62",
    "chain": "B",
    "resseq": 62,
    "resname": "GLU",
    "sasa": 0.0,
    "partial_charge_B": -0.54,
    "F_metal": 0.0,
    "F_P": 0.32116535748083963,
    "F_hal": 0.0,
    "total_density": 92970.9453125,
    "centroid": [
      1.4057872295379639,
      -1.022178292274475,
      -1.7876737117767334
    ],
    "dipole_rho": [
      -49205.54296875,
      19240.80859375,
      -28649.138671875
    ],
    "curv_rho": 363141792.0,
    "curv_rho_failed": false,
    "gpu_density_B_requested": "vector",
    "gpu_density_B_effective": "vector",
    "gpu_density_B_fallback_from_vector": false,
    "gpu_density_A_requested": null,
    "gpu_density_A_effective": null,
    "gpu_density_A_fallback_from_vector": false,
    "xtb_A_used": false,
    "xtb_A_success": false,
    "xtb_charge_length_mismatch": false
  },
  "B:63": {
    "id": "B:63",
    "chain": "B",
    "resseq": 63,
    "resname": "GLY",
    "sasa": 0.0,
    "partial_charge_B": -0.06000000000000002,
    "F_metal": 0.0,
    "F_P": 0.4171164925780138,
    "F_hal": 0.0,
    "total_density": 99455.9453125,
    "centroid": [
      1.2948274612426758,
      -1.0080024003982544,
      -2.092039108276367
    ],
    "dipole_rho": [
      -35097.76171875,
      20191.79296875,
      -20016.916015625
    ],
    "curv_rho": 405737536.0,
    "curv_rho_failed": false,
    "gpu_density_B_requested": "vector",
    "gpu_density_B_effective": "vector",
    "gpu_density_B_fallback_from_vector": false,
    "gpu_density_A_requested": null,
    "gpu_density_A_effective": null,
    "gpu_density_A_fallback_from_vector": false,
    "xtb_A_used": false,
    "xtb_A_success": false,
    "xtb_charge_length_mismatch": false
  },
  "B:64": {
    "id": "B:64",
    "chain": "B",
    "resseq": 64,
    "resname": "ILE",
    "sasa": 0.0,
    "partial_charge_B": -0.06000000000000002,
    "F_metal": 0.0,
    "F_P": 0.5258091633258717,
    "F_hal": 0.0,
    "total_density": 116751.0,
    "centroid": [
      1.1548892259597778,
      -0.7860934138298035,
      -2.0534608364105225
    ],
    "dipole_rho": [
      -41596.7109375,
      7700.4970703125,
      -9755.8076171875
    ],
    "curv_rho": 463242816.0,
    "curv_rho_failed": false,
    "gpu_density_B_requested": "vector",
    "gpu_density_B_effective": "vector",
    "gpu_density_B_fallback_from_vector": false,
    "gpu_density_A_requested": null,
    "gpu_density_A_effective": null,
    "gpu_density_A_fallback_from_vector": false,
    "xtb_A_used": false,
    "xtb_A_success": false,
    "xtb_charge_length_mismatch": false
  },
  "B:65": {
    "id": "B:65",
    "chain": "B",
    "resseq": 65,
    "resname": "GLN",
    "sasa": 0.0,
    "partial_charge_B": -0.12,
    "F_metal": 0.0,
    "F_P": 0.3520925930819636,
    "F_hal": 0.0,
    "total_density": 100053.3046875,
    "centroid": [
      1.5197240114212036,
      -0.7567571997642517,
      -2.025275468826294
    ],
    "dipole_rho": [
      -46708.0,
      4605.61865234375,
      -18539.671875
    ],
    "curv_rho": 382807392.0,
    "curv_rho_failed": false,
    "gpu_density_B_requested": "vector",
    "gpu_density_B_effective": "vector",
    "gpu_density_B_fallback_from_vector": false,
    "gpu_density_A_requested": null,
    "gpu_density_A_effective": null,
    "gpu_density_A_fallback_from_vector": false,
    "xtb_A_used": false,
    "xtb_A_success": false,
    "xtb_charge_length_mismatch": false
  },
  "B:66": {
    "id": "B:66",
    "chain": "B",
    "resseq": 66,
    "resname": "TYR",
    "sasa": 0.0,
    "partial_charge_B": -0.3,
    "F_metal": 0.0,
    "F_P": 0.3071242717651869,
    "F_hal": 0.0,
    "total_density": 97100.7421875,
    "centroid": [
      1.5252771377563477,
      -1.0380926132202148,
      -2.380686044692993
    ],
    "dipole_rho": [
      -49560.0078125,
      30561.556640625,
      -6779.5029296875
    ],
    "curv_rho": 364058272.0,
    "curv_rho_failed": false,
    "gpu_density_B_requested": "vector",
    "gpu_density_B_effective": "vector",
    "gpu_density_B_fallback_from_vector": false,
    "gpu_density_A_requested": null,
    "gpu_density_A_effective": null,
    "gpu_density_A_fallback_from_vector": false,
    "xtb_A_used": false,
    "xtb_A_success": false,
    "xtb_charge_length_mismatch": false
  },
  "B:67": {
    "id": "B:67",
    "chain": "B",
    "resseq": 67,
    "resname": "VAL",
    "sasa": 0.0,
    "partial_charge_B": -0.06000000000000002,
    "F_metal": 0.0,
    "F_P": 0.44390692039053953,
    "F_hal": 0.0,
    "total_density": 106066.390625,
    "centroid": [
      1.2902331352233887,
      -0.9816033840179443,
      -2.4966483116149902
    ],
    "dipole_rho": [
      -41026.01171875,
      11060.857421875,
      -4770.5107421875
    ],
    "curv_rho": 417707520.0,
    "curv_rho_failed": false,
    "gpu_density_B_requested": "vector",
    "gpu_density_B_effective": "vector",
    "gpu_density_B_fallback_from_vector": false,
    "gpu_density_A_requested": null,
    "gpu_density_A_effective": null,
    "gpu_density_A_fallback_from_vector": false,
    "xtb_A_used": false,
    "xtb_A_success": false,
    "xtb_charge_length_mismatch": false
  },
  "B:68": {
    "id": "B:68",
    "chain": "B",
    "resseq": 68,
    "resname": "PHE",
    "sasa": 0.0,
    "partial_charge_B": -0.06000000000000002,
    "F_metal": 0.0,
    "F_P": 0.5017959809323594,
    "F_hal": 0.0,
    "total_density": 121208.9140625,
    "centroid": [
      1.2486820220947266,
      -0.5971117615699768,
      -2.497650623321533
    ],
    "dipole_rho": [
      -49502.8125,
      3652.468505859375,
      -8595.4404296875
    ],
    "curv_rho": 464619488.0,
    "curv_rho_failed": false,
    "gpu_density_B_requested": "vector",
    "gpu_density_B_effective": "vector",
    "gpu_density_B_fallback_from_vector": false,
    "gpu_density_A_requested": null,
    "gpu_density_A_effective": null,
    "gpu_density_A_fallback_from_vector": false,
    "xtb_A_used": false,
    "xtb_A_success": false,
    "xtb_charge_length_mismatch": false
  },
  "B:69": {
    "id": "B:69",
    "chain": "B",
    "resseq": 69,
    "resname": "GLN",
    "sasa": 0.0,
    "partial_charge_B": -0.12,
    "F_metal": 0.0,
    "F_P": 0.29115345568247136,
    "F_hal": 0.0,
    "total_density": 92798.46875,
    "centroid": [
      1.696842074394226,
      -0.7289464473724365,
      -2.523711919784546
    ],
    "dipole_rho": [
      -51654.96875,
      10937.6591796875,
      -1473.5081787109375
    ],
    "curv_rho": 345792512.0,
    "curv_rho_failed": false,
    "gpu_density_B_requested": "vector",
    "gpu_density_B_effective": "vector",
    "gpu_density_B_fallback_from_vector": false,
    "gpu_density_A_requested": null,
    "gpu_density_A_effective": null,
    "gpu_density_A_fallback_from_vector": false,
    "xtb_A_used": false,
    "xtb_A_success": false,
    "xtb_charge_length_mismatch": false
  },
  "B:70": {
    "id": "B:70",
    "chain": "B",
    "resseq": 70,
    "resname": "THR",
    "sasa": 0.0,
    "partial_charge_B": -0.3,
    "F_metal": 0.0,
    "F_P": 0.3169899685433133,
    "F_hal": 0.0,
    "total_density": 94229.4453125,
    "centroid": [
      1.6008635759353638,
      -0.5178425312042236,
      -2.248337984085083
    ],
    "dipole_rho": [
      -54617.44921875,
      -1896.6702880859375,
      -11770.15625
    ],
    "curv_rho": 371148704.0,
    "curv_rho_failed": false,
    "gpu_density_B_requested": "vector",
    "gpu_density_B_effective": "vector",
    "gpu_density_B_fallback_from_vector": false,
    "gpu_density_A_requested": null,
    "gpu_density_A_effective": null,
    "gpu_density_A_fallback_from_vector": false,
    "xtb_A_used": false,
    "xtb_A_success": false,
    "xtb_charge_length_mismatch": false
  },
  "B:71": {
    "id": "B:71",
    "chain": "B",
    "resseq": 71,
    "resname": "ARG",
    "sasa": 1.911384105682373,
    "partial_charge_B": 1.2,
    "F_metal": 0.0,
    "F_P": 0.23395096717055616,
    "F_hal": 0.0,
    "total_density": 78420.484375,
    "centroid": [
      1.8667165040969849,
      -0.46617743372917175,
      -2.0995240211486816
    ],
    "dipole_rho": [
      -57269.2265625,
      7426.7724609375,
      -17722.75390625
    ],
    "curv_rho": 294833248.0,
    "curv_rho_failed": false,
    "gpu_density_B_requested": "vector",
    "gpu_density_B_effective": "vector",
    "gpu_density_B_fallback_from_vector": false,
    "gpu_density_A_requested": null,
    "gpu_density_A_effective": null,
    "gpu_density_A_fallback_from_vector": false,
    "xtb_A_used": false,
    "xtb_A_success": false,
    "xtb_charge_length_mismatch": false
  },
  "B:72": {
    "id": "B:72",
    "chain": "B",
    "resseq": 72,
    "resname": "ASN",
    "sasa": 0.0,
    "partial_charge_B": -0.12,
    "F_metal": 0.0,
    "F_P": 0.3275964120509365,
    "F_hal": 0.0,
    "total_density": 94534.3828125,
    "centroid": [
      1.5555230379104614,
      -0.2553877532482147,
      -2.0251882076263428
    ],
    "dipole_rho": [
      -51059.41015625,
      -10563.0595703125,
      -18642.234375
    ],
    "curv_rho": 374176352.0,
    "curv_rho_failed": false,
    "gpu_density_B_requested": "vector",
    "gpu_density_B_effective": "vector",
    "gpu_density_B_fallback_from_vector": false,
    "gpu_density_A_requested": null,
    "gpu_density_A_effective": null,
    "gpu_density_A_fallback_from_vector": false,
    "xtb_A_used": false,
    "xtb_A_success": false,
    "xtb_charge_length_mismatch": false
  },
  "B:73": {
    "id": "B:73",
    "chain": "B",
    "resseq": 73,
    "resname": "PRO",
    "sasa": 0.12906184792518616,
    "partial_charge_B": -0.07204531535756147,
    "F_metal": 0.0,
    "F_P": 0.3204750746256688,
    "F_hal": 0.0,
    "total_density": 88158.1328125,
    "centroid": [
      1.4696996212005615,
      -0.2384704053401947,
      -1.607580542564392
    ],
    "dipole_rho": [
      -52043.5703125,
      -9575.1416015625,
      -19457.333984375
    ],
    "curv_rho": 357607360.0,
    "curv_rho_failed": false,
    "gpu_density_B_requested": "vector",
    "gpu_density_B_effective": "vector",
    "gpu_density_B_fallback_from_vector": false,
    "gpu_density_A_requested": null,
    "gpu_density_A_effective": null,
    "gpu_density_A_fallback_from_vector": false,
    "xtb_A_used": false,
    "xtb_A_success": false,
    "xtb_charge_length_mismatch": false
  },
  "B:74": {
    "id": "B:74",
    "chain": "B",
    "resseq": 74,
    "resname": "LEU",
    "sasa": 0.0,
    "partial_charge_B": -0.06000000000000002,
    "F_metal": 0.0,
    "F_P": 0.42840161575417585,
    "F_hal": 0.0,
    "total_density": 106515.9296875,
    "centroid": [
      1.22406005859375,
      -0.09470890462398529,
      -1.7408239841461182
    ],
    "dipole_rho": [
      -45261.54296875,
      -18955.458984375,
      -25114.99609375
    ],
    "curv_rho": 433355936.0,
    "curv_rho_failed": false,
    "gpu_density_B_requested": "vector",
    "gpu_density_B_effective": "vector",
    "gpu_density_B_fallback_from_vector": false,
    "gpu_density_A_requested": null,
    "gpu_density_A_effective": null,
    "gpu_density_A_fallback_from_vector": false,
    "xtb_A_used": false,
    "xtb_A_success": false,
    "xtb_charge_length_mismatch": false
  },
  "B:75": {
    "id": "B:75",
    "chain": "B",
    "resseq": 75,
    "resname": "THR",
    "sasa": 0.0,
    "partial_charge_B": -0.3,
    "F_metal": 0.0,
    "F_P": 0.48330150934842564,
    "F_hal": 0.0,
    "total_density": 108597.46875,
    "centroid": [
      1.2234902381896973,
      -0.4464080333709717,
      -1.8061842918395996
    ],
    "dipole_rho": [
      -40071.94921875,
      -7833.84912109375,
      -18967.16796875
    ],
    "curv_rho": 450189184.0,
    "curv_rho_failed": false,
    "gpu_density_B_requested": "vector",
    "gpu_density_B_effective": "vector",
    "gpu_density_B_fallback_from_vector": false,
    "gpu_density_A_requested": null,
    "gpu_density_A_effective": null,
    "gpu_density_A_fallback_from_vector": false,
    "xtb_A_used": false,
    "xtb_A_success": false,
    "xtb_charge_length_mismatch": false
  },
  "B:76": {
    "id": "B:76",
    "chain": "B",
    "resseq": 76,
    "resname": "LEU",
    "sasa": 0.0,
    "partial_charge_B": -0.06000000000000002,
    "F_metal": 0.0,
    "F_P": 0.6964716756239242,
    "F_hal": 0.0,
    "total_density": 130645.21875,
    "centroid": [
      0.8667239546775818,
      -0.38104447722435,
      -1.751715064048767
    ],
    "dipole_rho": [
      -37501.86328125,
      -5473.31494140625,
      -27527.2734375
    ],
    "curv_rho": 539663936.0,
    "curv_rho_failed": false,
    "gpu_density_B_requested": "vector",
    "gpu_density_B_effective": "vector",
    "gpu_density_B_fallback_from_vector": false,
    "gpu_density_A_requested": null,
    "gpu_density_A_effective": null,
    "gpu_density_A_fallback_from_vector": false,
    "xtb_A_used": false,
    "xtb_A_success": false,
    "xtb_charge_length_mismatch": false
  },
  "B:77": {
    "id": "B:77",
    "chain": "B",
    "resseq": 77,
    "resname": "VAL",
    "sasa": 0.0,
    "partial_charge_B": -0.06000000000000002,
    "F_metal": 0.0,
    "F_P": 0.9419542181857534,
    "F_hal": 0.0,
    "total_density": 136988.796875,
    "centroid": [
      0.5648794174194336,
      -0.6652185320854187,
      -1.7270970344543457
    ],
    "dipole_rho": [
      -35799.92578125,
      -7822.6552734375,
      -16547.861328125
    ],
    "curv_rho": 576709824.0,
    "curv_rho_failed": false,
    "gpu_density_B_requested": "vector",
    "gpu_density_B_effective": "vector",
    "gpu_density_B_fallback_from_vector": false,
    "gpu_density_A_requested": null,
    "gpu_density_A_effective": null,
    "gpu_density_A_fallback_from_vector": false,
    "xtb_A_used": false,
    "xtb_A_success": false,
    "xtb_charge_length_mismatch": false
  },
  "B:78": {
    "id": "B:78",
    "chain": "B",
    "resseq": 78,
    "resname": "ILE",
    "sasa": 0.0,
    "partial_charge_B": -0.06000000000000002,
    "F_metal": 0.0,
    "F_P": 1.2838632071089768,
    "F_hal": 0.0,
    "total_density": 151508.09375,
    "centroid": [
      0.36982837319374084,
      -0.42309871315956116,
      -1.854197382926941
    ],
    "dipole_rho": [
      -28780.353515625,
      -21229.8828125,
      -13358.80859375
    ],
    "curv_rho": 623312064.0,
    "curv_rho_failed": false,
    "gpu_density_B_requested": "vector",
    "gpu_density_B_effective": "vector",
    "gpu_density_B_fallback_from_vector": false,
    "gpu_density_A_requested": null,
    "gpu_density_A_effective": null,
    "gpu_density_A_fallback_from_vector": false,
    "xtb_A_used": false,
    "xtb_A_success": false,
    "xtb_charge_length_mismatch": false
  },
  "B:79": {
    "id": "B:79",
    "chain": "B",
    "resseq": 79,
    "resname": "SER",
    "sasa": 0.0,
    "partial_charge_B": -0.3,
    "F_metal": 0.0,
    "F_P": 1.605590445344589,
    "F_hal": 0.0,
    "total_density": 146095.828125,
    "centroid": [
      0.06417448073625565,
      -0.4210895001888275,
      -1.6484884023666382
    ],
    "dipole_rho": [
      -22022.798828125,
      1601.2843017578125,
      -15579.4228515625
    ],
    "curv_rho": 650315008.0,
    "curv_rho_failed": false,
    "gpu_density_B_requested": "vector",
    "gpu_density_B_effective": "vector",
    "gpu_density_B_fallback_from_vector": false,
    "gpu_density_A_requested": null,
    "gpu_density_A_effective": null,
    "gpu_density_A_fallback_from_vector": false,
    "xtb_A_used": false,
    "xtb_A_success": false,
    "xtb_charge_length_mismatch": false
  },
  "B:80": {
    "id": "B:80",
    "chain": "B",
    "resseq": 80,
    "resname": "GLY",
    "sasa": 0.0,
    "partial_charge_B": -0.06000000000000002,
    "F_metal": 0.0,
    "F_P": 2.069295973041518,
    "F_hal": 0.0,
    "total_density": 144136.171875,
    "centroid": [
      0.08930524438619614,
      -0.47140464186668396,
      -1.9826477766036987
    ],
    "dipole_rho": [
      -7807.8154296875,
      -3351.838623046875,
      -5826.37158203125
    ],
    "curv_rho": 647730304.0,
    "curv_rho_failed": false,
    "gpu_density_B_requested": "vector",
    "gpu_density_B_effective": "vector",
    "gpu_density_B_fallback_from_vector": false,
    "gpu_density_A_requested": null,
    "gpu_density_A_effective": null,
    "gpu_density_A_fallback_from_vector": false,
    "xtb_A_used": false,
    "xtb_A_success": false,
    "xtb_charge_length_mismatch": false
  },
  "B:81": {
    "id": "B:81",
    "chain": "B",
    "resseq": 81,
    "resname": "SER",
    "sasa": 0.0,
    "partial_charge_B": -0.3,
    "F_metal": 0.0,
    "F_P": 5.367984526330461,
    "F_hal": 0.0,
    "total_density": 147012.8125,
    "centroid": [
      0.021960483863949776,
      -0.46500223875045776,
      -2.318572521209717
    ],
    "dipole_rho": [
      -7373.59716796875,
      -8546.681640625,
      -2206.051513671875
    ],
    "curv_rho": 626943808.0,
    "curv_rho_failed": false,
    "gpu_density_B_requested": "vector",
    "gpu_density_B_effective": "vector",
    "gpu_density_B_fallback_from_vector": false,
    "gpu_density_A_requested": null,
    "gpu_density_A_effective": null,
    "gpu_density_A_fallback_from_vector": false,
    "xtb_A_used": false,
    "xtb_A_success": false,
    "xtb_charge_length_mismatch": false
  },
  "B:82": {
    "id": "B:82",
    "chain": "B",
    "resseq": 82,
    "resname": "GLY",
    "sasa": 0.0,
    "partial_charge_B": -0.06000000000000002,
    "F_metal": 0.0,
    "F_P": 6.308842918682523,
    "F_hal": 0.0,
    "total_density": 144163.75,
    "centroid": [
      0.23937292397022247,
      -0.41813191771507263,
      -2.4525504112243652
    ],
    "dipole_rho": [
      -9050.185546875,
      -21250.7265625,
      8401.0517578125
    ],
    "curv_rho": 611893120.0,
    "curv_rho_failed": false,
    "gpu_density_B_requested": "vector",
    "gpu_density_B_effective": "vector",
    "gpu_density_B_fallback_from_vector": false,
    "gpu_density_A_requested": null,
    "gpu_density_A_effective": null,
    "gpu_density_A_fallback_from_vector": false,
    "xtb_A_used": false,
    "xtb_A_success": false,
    "xtb_charge_length_mismatch": false
  },
  "B:83": {
    "id": "B:83",
    "chain": "B",
    "resseq": 83,
    "resname": "HIS",
    "sasa": 0.0,
    "partial_charge_B": 0.29999999999999993,
    "F_metal": 0.0,
    "F_P": 4.376773807600148,
    "F_hal": 0.0,
    "total_density": 144540.21875,
    "centroid": [
      0.08353718370199203,
      -0.12414827197790146,
      -2.545125722885132
    ],
    "dipole_rho": [
      7840.9052734375,
      -19952.0859375,
      16949.408203125
    ],
    "curv_rho": 598814464.0,
    "curv_rho_failed": false,
    "gpu_density_B_requested": "vector",
    "gpu_density_B_effective": "vector",
    "gpu_density_B_fallback_from_vector": false,
    "gpu_density_A_requested": null,
    "gpu_density_A_effective": null,
    "gpu_density_A_fallback_from_vector": false,
    "xtb_A_used": false,
    "xtb_A_success": false,
    "xtb_charge_length_mismatch": false
  },
  "B:84": {
    "id": "B:84",
    "chain": "B",
    "resseq": 84,
    "resname": "CYS",
    "sasa": 0.0,
    "partial_charge_B": -0.21000000000000002,
    "F_metal": 0.0,
    "F_P": 1.9404096794066392,
    "F_hal": 0.0,
    "total_density": 143994.328125,
    "centroid": [
      0.17076893150806427,
      -0.10186507552862167,
      -2.1827633380889893
    ],
    "dipole_rho": [
      -3954.712646484375,
      -16878.302734375,
      -8751.9833984375
    ],
    "curv_rho": 619424704.0,
    "curv_rho_failed": false,
    "gpu_density_B_requested": "vector",
    "gpu_density_B_effective": "vector",
    "gpu_density_B_fallback_from_vector": false,
    "gpu_density_A_requested": null,
    "gpu_density_A_effective": null,
    "gpu_density_A_fallback_from_vector": false,
    "xtb_A_used": false,
    "xtb_A_success": false,
    "xtb_charge_length_mismatch": false
  },
  "B:85": {
    "id": "B:85",
    "chain": "B",
    "resseq": 85,
    "resname": "ALA",
    "sasa": 0.0,
    "partial_charge_B": -0.06000000000000002,
    "F_metal": 0.0,
    "F_P": 1.573059033646559,
    "F_hal": 0.0,
    "total_density": 138318.109375,
    "centroid": [
      0.42289578914642334,
      -0.13241226971149445,
      -2.2232234477996826
    ],
    "dipole_rho": [
      -20322.291015625,
      -22008.107421875,
      3241.71484375
    ],
    "curv_rho": 602765312.0,
    "curv_rho_failed": false,
    "gpu_density_B_requested": "vector",
    "gpu_density_B_effective": "vector",
    "gpu_density_B_fallback_from_vector": false,
    "gpu_density_A_requested": null,
    "gpu_density_A_effective": null,
    "gpu_density_A_fallback_from_vector": false,
    "xtb_A_used": false,
    "xtb_A_success": false,
    "xtb_charge_length_mismatch": false
  },
  "B:86": {
    "id": "B:86",
    "chain": "B",
    "resseq": 86,
    "resname": "LEU",
    "sasa": 0.0,
    "partial_charge_B": -0.06000000000000002,
    "F_metal": 0.0,
    "F_P": 1.28517874131195,
    "F_hal": 0.0,
    "total_density": 134150.34375,
    "centroid": [
      0.47144731879234314,
      0.102517269551754,
      -2.5230791568756104
    ],
    "dipole_rho": [
      -8688.26953125,
      -31021.6328125,
      5833.30859375
    ],
    "curv_rho": 548711232.0,
    "curv_rho_failed": false,
    "gpu_density_B_requested": "vector",
    "gpu_density_B_effective": "vector",
    "gpu_density_B_fallback_from_vector": false,
    "gpu_density_A_requested": null,
    "gpu_density_A_effective": null,
    "gpu_density_A_fallback_from_vector": false,
    "xtb_A_used": false,
    "xtb_A_success": false,
    "xtb_charge_length_mismatch": false
  },
  "B:87": {
    "id": "B:87",
    "chain": "B",
    "resseq": 87,
    "resname": "GLU",
    "sasa": 0.0,
    "partial_charge_B": -0.54,
    "F_metal": 0.0,
    "F_P": 1.0705493103757333,
    "F_hal": 0.0,
    "total_density": 142633.5,
    "centroid": [
      0.16756631433963776,
      0.27916306257247925,
      -2.1922943592071533
    ],
    "dipole_rho": [
      -5572.2607421875,
      -34335.56640625,
      3137.0966796875
    ],
    "curv_rho": 574707840.0,
    "curv_rho_failed": false,
    "gpu_density_B_requested": "vector",
    "gpu_density_B_effective": "vector",
    "gpu_density_B_fallback_from_vector": false,
    "gpu_density_A_requested": null,
    "gpu_density_A_effective": null,
    "gpu_density_A_fallback_from_vector": false,
    "xtb_A_used": false,
    "xtb_A_success": false,
    "xtb_charge_length_mismatch": false
  },
  "B:88": {
    "id": "B:88",
    "chain": "B",
    "resseq": 88,
    "resname": "ALA",
    "sasa": 0.0,
    "partial_charge_B": -0.06000000000000002,
    "F_metal": 0.0,
    "F_P": 0.8867815574893303,
    "F_hal": 0.0,
    "total_density": 131010.6953125,
    "centroid": [
      0.45146530866622925,
      0.1889384388923645,
      -1.9951181411743164
    ],
    "dipole_rho": [
      -22163.6953125,
      -31392.98046875,
      -2061.88671875
    ],
    "curv_rho": 559945856.0,
    "curv_rho_failed": false,
    "gpu_density_B_requested": "vector",
    "gpu_density_B_effective": "vector",
    "gpu_density_B_fallback_from_vector": false,
    "gpu_density_A_requested": null,
    "gpu_density_A_effective": null,
    "gpu_density_A_fallback_from_vector": false,
    "xtb_A_used": false,
    "xtb_A_success": false,
    "xtb_charge_length_mismatch": false
  },
  "B:89": {
    "id": "B:89",
    "chain": "B",
    "resseq": 89,
    "resname": "ALA",
    "sasa": 0.0,
    "partial_charge_B": -0.06000000000000002,
    "F_metal": 0.0,
    "F_P": 0.7098374352589272,
    "F_hal": 0.0,
    "total_density": 121150.1640625,
    "centroid": [
      0.7020747661590576,
      0.2702651023864746,
      -2.2277607917785645
    ],
    "dipole_rho": [
      -19484.00390625,
      -34471.453125,
      -3835.733154296875
    ],
    "curv_rho": 513666720.0,
    "curv_rho_failed": false,
    "gpu_density_B_requested": "vector",
    "gpu_density_B_effective": "vector",
    "gpu_density_B_fallback_from_vector": false,
    "gpu_density_A_requested": null,
    "gpu_density_A_effective": null,
    "gpu_density_A_fallback_from_vector": false,
    "xtb_A_used": false,
    "xtb_A_success": false,
    "xtb_charge_length_mismatch": false
  },
  "B:90": {
    "id": "B:90",
    "chain": "B",
    "resseq": 90,
    "resname": "LEU",
    "sasa": 0.0,
    "partial_charge_B": -0.06000000000000002,
    "F_metal": 0.0,
    "F_P": 0.6258394468309709,
    "F_hal": 0.0,
    "total_density": 118820.328125,
    "centroid": [
      0.582133412361145,
      0.528203547000885,
      -2.4270412921905518
    ],
    "dipole_rho": [
      -13805.9287109375,
      -36585.8515625,
      -2715.491943359375
    ],
    "curv_rho": 470929696.0,
    "curv_rho_failed": false,
    "gpu_density_B_requested": "vector",
    "gpu_density_B_effective": "vector",
    "gpu_density_B_fallback_from_vector": false,
    "gpu_density_A_requested": null,
    "gpu_density_A_effective": null,
    "gpu_density_A_fallback_from_vector": false,
    "xtb_A_used": false,
    "xtb_A_success": false,
    "xtb_charge_length_mismatch": false
  },
  "B:91": {
    "id": "B:91",
    "chain": "B",
    "resseq": 91,
    "resname": "VAL",
    "sasa": 0.0,
    "partial_charge_B": -0.06000000000000002,
    "F_metal": 0.0,
    "F_P": 0.6027205831552443,
    "F_hal": 0.0,
    "total_density": 119743.6171875,
    "centroid": [
      0.30919313430786133,
      0.5771017670631409,
      -2.0404064655303955
    ],
    "dipole_rho": [
      -24296.8046875,
      -43376.07421875,
      -11070.2119140625
    ],
    "curv_rho": 485768448.0,
    "curv_rho_failed": false,
    "gpu_density_B_requested": "vector",
    "gpu_density_B_effective": "vector",
    "gpu_density_B_fallback_from_vector": false,
    "gpu_density_A_requested": null,
    "gpu_density_A_effective": null,
    "gpu_density_A_fallback_from_vector": false,
    "xtb_A_used": false,
    "xtb_A_success": false,
    "xtb_charge_length_mismatch": false
  },
  "B:92": {
    "id": "B:92",
    "chain": "B",
    "resseq": 92,
    "resname": "ASN",
    "sasa": 0.0,
    "partial_charge_B": -0.12,
    "F_metal": 0.0,
    "F_P": 0.5329908093447465,
    "F_hal": 0.0,
    "total_density": 112518.3046875,
    "centroid": [
      0.6118441224098206,
      0.5304587483406067,
      -1.8458480834960938
    ],
    "dipole_rho": [
      -29678.767578125,
      -36831.88671875,
      -12854.9912109375
    ],
    "curv_rho": 467990368.0,
    "curv_rho_failed": false,
    "gpu_density_B_requested": "vector",
    "gpu_density_B_effective": "vector",
    "gpu_density_B_fallback_from_vector": false,
    "gpu_density_A_requested": null,
    "gpu_density_A_effective": null,
    "gpu_density_A_fallback_from_vector": false,
    "xtb_A_used": false,
    "xtb_A_success": false,
    "xtb_charge_length_mismatch": false
  },
  "B:93": {
    "id": "B:93",
    "chain": "B",
    "resseq": 93,
    "resname": "VAL",
    "sasa": 0.0,
    "partial_charge_B": -0.06000000000000002,
    "F_metal": 0.0,
    "F_P": 0.40971174381751474,
    "F_hal": 0.0,
    "total_density": 104511.4765625,
    "centroid": [
      0.9020598530769348,
      0.5904407501220703,
      -2.184828996658325
    ],
    "dipole_rho": [
      -26585.953125,
      -48810.0625,
      -8888.005859375
    ],
    "curv_rho": 422139456.0,
    "curv_rho_failed": false,
    "gpu_density_B_requested": "vector",
    "gpu_density_B_effective": "vector",
    "gpu_density_B_fallback_from_vector": false,
    "gpu_density_A_requested": null,
    "gpu_density_A_effective": null,
    "gpu_density_A_fallback_from_vector": false,
    "xtb_A_used": false,
    "xtb_A_success": false,
    "xtb_charge_length_mismatch": false
  },
  "B:94": {
    "id": "B:94",
    "chain": "B",
    "resseq": 94,
    "resname": "LEU",
    "sasa": 0.0,
    "partial_charge_B": -0.06000000000000002,
    "F_metal": 0.0,
    "F_P": 0.3930468522568149,
    "F_hal": 0.0,
    "total_density": 104011.8828125,
    "centroid": [
      0.6704756617546082,
      0.8271991610527039,
      -2.425185441970825
    ],
    "dipole_rho": [
      -21739.70703125,
      -49481.125,
      -11945.5556640625
    ],
    "curv_rho": 385658368.0,
    "curv_rho_failed": false,
    "gpu_density_B_requested": "vector",
    "gpu_density_B_effective": "vector",
    "gpu_density_B_fallback_from_vector": false,
    "gpu_density_A_requested": null,
    "gpu_density_A_effective": null,
    "gpu_density_A_fallback_from_vector": false,
    "xtb_A_used": false,
    "xtb_A_success": false,
    "xtb_charge_length_mismatch": false
  },
  "B:95": {
    "id": "B:95",
    "chain": "B",
    "resseq": 95,
    "resname": "GLU",
    "sasa": 0.0,
    "partial_charge_B": -0.54,
    "F_metal": 0.0,
    "F_P": 0.29708800693922954,
    "F_hal": 0.0,
    "total_density": 83587.390625,
    "centroid": [
      0.713085949420929,
      1.1019963026046753,
      -2.078913927078247
    ],
    "dipole_rho": [
      -18513.91796875,
      -50197.3203125,
      -13579.4482421875
    ],
    "curv_rho": 319449696.0,
    "curv_rho_failed": false,
    "gpu_density_B_requested": "vector",
    "gpu_density_B_effective": "vector",
    "gpu_density_B_fallback_from_vector": false,
    "gpu_density_A_requested": null,
    "gpu_density_A_effective": null,
    "gpu_density_A_fallback_from_vector": false,
    "xtb_A_used": false,
    "xtb_A_success": false,
    "xtb_charge_length_mismatch": false
  },
  "B:96": {
    "id": "B:96",
    "chain": "B",
    "resseq": 96,
    "resname": "PRO",
    "sasa": 0.4443604350090027,
    "partial_charge_B": -0.10147206675058079,
    "F_metal": 0.0,
    "F_P": 0.2880541810506487,
    "F_hal": 0.0,
    "total_density": 75695.59375,
    "centroid": [
      0.4685329496860504,
      1.2333532571792603,
      -2.1382832527160645
    ],
    "dipole_rho": [
      -9204.255859375,
      -49138.6484375,
      -4239.802734375
    ],
    "curv_rho": 297558208.0,
    "curv_rho_failed": false,
    "gpu_density_B_requested": "vector",
    "gpu_density_B_effective": "vector",
    "gpu_density_B_fallback_from_vector": false,
    "gpu_density_A_requested": null,
    "gpu_density_A_effective": null,
    "gpu_density_A_fallback_from_vector": false,
    "xtb_A_used": false,
    "xtb_A_success": false,
    "xtb_charge_length_mismatch": false
  },
  "B:97": {
    "id": "B:97",
    "chain": "B",
    "resseq": 97,
    "resname": "GLY",
    "sasa": 1.8222124576568604,
    "partial_charge_B": -0.15000000000000005,
    "F_metal": 0.0,
    "F_P": 0.24695416065688494,
    "F_hal": 0.0,
    "total_density": 65957.65625,
    "centroid": [
      0.6096456050872803,
      1.3607538938522339,
      -2.34938383102417
    ],
    "dipole_rho": [
      -9946.697265625,
      -43981.94140625,
      5505.2041015625
    ],
    "curv_rho": 249182096.0,
    "curv_rho_failed": false,
    "gpu_density_B_requested": "vector",
    "gpu_density_B_effective": "vector",
    "gpu_density_B_fallback_from_vector": false,
    "gpu_density_A_requested": null,
    "gpu_density_A_effective": null,
    "gpu_density_A_fallback_from_vector": false,
    "xtb_A_used": false,
    "xtb_A_success": false,
    "xtb_charge_length_mismatch": false
  },
  "B:98": {
    "id": "B:98",
    "chain": "B",
    "resseq": 98,
    "resname": "ASP",
    "sasa": 0.0,
    "partial_charge_B": -0.54,
    "F_metal": 0.0,
    "F_P": 0.2619903832109033,
    "F_hal": 0.0,
    "total_density": 75020.5390625,
    "centroid": [
      0.8853586912155151,
      1.1736806631088257,
      -2.5177459716796875
    ],
    "dipole_rho": [
      -12343.97265625,
      -47170.58203125,
      -2943.3369140625
    ],
    "curv_rho": 273669632.0,
    "curv_rho_failed": false,
    "gpu_density_B_requested": "vector",
    "gpu_density_B_effective": "vector",
    "gpu_density_B_fallback_from_vector": false,
    "gpu_density_A_requested": null,
    "gpu_density_A_effective": null,
    "gpu_density_A_fallback_from_vector": false,
    "xtb_A_used": false,
    "xtb_A_success": false,
    "xtb_charge_length_mismatch": false
  },
  "B:99": {
    "id": "B:99",
    "chain": "B",
    "resseq": 99,
    "resname": "SER",
    "sasa": 0.0,
    "partial_charge_B": -0.3,
    "F_metal": 0.0,
    "F_P": 0.24978521337925164,
    "F_hal": 0.0,
    "total_density": 70729.296875,
    "centroid": [
      0.9208455085754395,
      1.1321423053741455,
      -2.79382061958313
    ],
    "dipole_rho": [
      -12258.880859375,
      -44814.6171875,
      8296.2568359375
    ],
    "curv_rho": 262932448.0,
    "curv_rho_failed": false,
    "gpu_density_B_requested": "vector",
    "gpu_density_B_effective": "vector",
    "gpu_density_B_fallback_from_vector": false,
    "gpu_density_A_requested": null,
    "gpu_density_A_effective": null,
    "gpu_density_A_fallback_from_vector": false,
    "xtb_A_used": false,
    "xtb_A_success": false,
    "xtb_charge_length_mismatch": false
  },
  "B:100": {
    "id": "B:100",
    "chain": "B",
    "resseq": 100,
    "resname": "PHE",
    "sasa": 0.0,
    "partial_charge_B": -0.06000000000000002,
    "F_metal": 0.0,
    "F_P": 0.37461095955368884,
    "F_hal": 0.0,
    "total_density": 96511.6015625,
    "centroid": [
      0.7409489750862122,
      0.71538907289505,
      -2.868339776992798
    ],
    "dipole_rho": [
      -14207.033203125,
      -51216.25,
      11795.9736328125
    ],
    "curv_rho": 370714080.0,
    "curv_rho_failed": false,
    "gpu_density_B_requested": "vector",
    "gpu_density_B_effective": "vector",
    "gpu_density_B_fallback_from_vector": false,
    "gpu_density_A_requested": null,
    "gpu_density_A_effective": null,
    "gpu_density_A_fallback_from_vector": false,
    "xtb_A_used": false,
    "xtb_A_success": false,
    "xtb_charge_length_mismatch": false
  },
  "B:101": {
    "id": "B:101",
    "chain": "B",
    "resseq": 101,
    "resname": "LEU",
    "sasa": 0.0,
    "partial_charge_B": -0.06000000000000002,
    "F_metal": 0.0,
    "F_P": 0.2874589064871446,
    "F_hal": 0.0,
    "total_density": 82102.6796875,
    "centroid": [
      1.0140018463134766,
      0.7692558765411377,
      -3.220679998397827
    ],
    "dipole_rho": [
      -14006.5546875,
      -41793.8828125,
      16036.287109375
    ],
    "curv_rho": 295325824.0,
    "curv_rho_failed": false,
    "gpu_density_B_requested": "vector",
    "gpu_density_B_effective": "vector",
    "gpu_density_B_fallback_from_vector": false,
    "gpu_density_A_requested": null,
    "gpu_density_A_effective": null,
    "gpu_density_A_fallback_from_vector": false,
    "xtb_A_used": false,
    "xtb_A_success": false,
    "xtb_charge_length_mismatch": false
  },
  "B:102": {
    "id": "B:102",
    "chain": "B",
    "resseq": 102,
    "resname": "VAL",
    "sasa": 0.0,
    "partial_charge_B": -0.06000000000000002,
    "F_metal": 0.0,
    "F_P": 0.3942609486308276,
    "F_hal": 0.0,
    "total_density": 93577.6328125,
    "centroid": [
      0.7851679921150208,
      0.5919259190559387,
      -3.240584373474121
    ],
    "dipole_rho": [
      -4600.32275390625,
      -38141.1484375,
      20287.708984375
    ],
    "curv_rho": 346817504.0,
    "curv_rho_failed": false,
    "gpu_density_B_requested": "vector",
    "gpu_density_B_effective": "vector",
    "gpu_density_B_fallback_from_vector": false,
    "gpu_density_A_requested": null,
    "gpu_density_A_effective": null,
    "gpu_density_A_fallback_from_vector": false,
    "xtb_A_used": false,
    "xtb_A_success": false,
    "xtb_charge_length_mismatch": false
  },
  "B:103": {
    "id": "B:103",
    "chain": "B",
    "resseq": 103,
    "resname": "GLY",
    "sasa": 0.0,
    "partial_charge_B": -0.06000000000000002,
    "F_metal": 0.0,
    "F_P": 0.4193846823172187,
    "F_hal": 0.0,
    "total_density": 99462.8125,
    "centroid": [
      0.7737036347389221,
      0.31434428691864014,
      -3.410331964492798
    ],
    "dipole_rho": [
      -12830.345703125,
      -38599.59765625,
      26660.328125
    ],
    "curv_rho": 364560448.0,
    "curv_rho_failed": false,
    "gpu_density_B_requested": "vector",
    "gpu_density_B_effective": "vector",
    "gpu_density_B_fallback_from_vector": false,
    "gpu_density_A_requested": null,
    "gpu_density_A_effective": null,
    "gpu_density_A_fallback_from_vector": false,
    "xtb_A_used": false,
    "xtb_A_success": false,
    "xtb_charge_length_mismatch": false
  },
  "B:104": {
    "id": "B:104",
    "chain": "B",
    "resseq": 104,
    "resname": "ALA",
    "sasa": 0.0,
    "partial_charge_B": -0.06000000000000002,
    "F_metal": 0.0,
    "F_P": 0.40360805725828963,
    "F_hal": 0.0,
    "total_density": 86028.3359375,
    "centroid": [
      0.6265417337417603,
      0.38388052582740784,
      -3.5796236991882324
    ],
    "dipole_rho": [
      1299.17822265625,
      -31283.29296875,
      25754.845703125
    ],
    "curv_rho": 322225216.0,
    "curv_rho_failed": false,
    "gpu_density_B_requested": "vector",
    "gpu_density_B_effective": "vector",
    "gpu_density_B_fallback_from_vector": false,
    "gpu_density_A_requested": null,
    "gpu_density_A_effective": null,
    "gpu_density_A_fallback_from_vector": false,
    "xtb_A_used": false,
    "xtb_A_success": false,
    "xtb_charge_length_mismatch": false
  },
  "B:105": {
    "id": "B:105",
    "chain": "B",
    "resseq": 105,
    "resname": "ASN",
    "sasa": 0.0,
    "partial_charge_B": -0.12,
    "F_metal": 0.0,
    "F_P": 0.4255419093144978,
    "F_hal": 0.0,
    "total_density": 97436.53125,
    "centroid": [
      0.5823169350624084,
      0.03975043445825577,
      -3.726191997528076
    ],
    "dipole_rho": [
      -10709.0537109375,
      -32048.05078125,
      32632.234375
    ],
    "curv_rho": 350991328.0,
    "curv_rho_failed": false,
    "gpu_density_B_requested": "vector",
    "gpu_density_B_effective": "vector",
    "gpu_density_B_fallback_from_vector": false,
    "gpu_density_A_requested": null,
    "gpu_density_A_effective": null,
    "gpu_density_A_fallback_from_vector": false,
    "xtb_A_used": false,
    "xtb_A_success": false,
    "xtb_charge_length_mismatch": false
  },
  "B:106": {
    "id": "B:106",
    "chain": "B",
    "resseq": 106,
    "resname": "GLY",
    "sasa": 0.0,
    "partial_charge_B": -0.06000000000000002,
    "F_metal": 0.0,
    "F_P": 0.5965939007138221,
    "F_hal": 0.0,
    "total_density": 96711.8125,
    "centroid": [
      0.38286831974983215,
      0.01699298433959484,
      -3.564471960067749
    ],
    "dipole_rho": [
      3708.24853515625,
      -28175.24609375,
      29823.810546875
    ],
    "curv_rho": 381417344.0,
    "curv_rho_failed": false,
    "gpu_density_B_requested": "vector",
    "gpu_density_B_effective": "vector",
    "gpu_density_B_fallback_from_vector": false,
    "gpu_density_A_requested": null,
    "gpu_density_A_effective": null,
    "gpu_density_A_fallback_from_vector": false,
    "xtb_A_used": false,
    "xtb_A_success": false,
    "xtb_charge_length_mismatch": false
  },
  "B:107": {
    "id": "B:107",
    "chain": "B",
    "resseq": 107,
    "resname": "ILE",
    "sasa": 0.0,
    "partial_charge_B": -0.06000000000000002,
    "F_metal": 0.0,
    "F_P": 0.954685657942868,
    "F_hal": 0.0,
    "total_density": 112483.9609375,
    "centroid": [
      0.07730092853307724,
      -0.07663928717374802,
      -3.3771703243255615
    ],
    "dipole_rho": [
      7819.1455078125,
      -28544.412109375,
      27203.3359375
    ],
    "curv_rho": 433876640.0,
    "curv_rho_failed": false,
    "gpu_density_B_requested": "vector",
    "gpu_density_B_effective": "vector",
    "gpu_density_B_fallback_from_vector": false,
    "gpu_density_A_requested": null,
    "gpu_density_A_effective": null,
    "gpu_density_A_fallback_from_vector": false,
    "xtb_A_used": false,
    "xtb_A_success": false,
    "xtb_charge_length_mismatch": false
  },
  "B:108": {
    "id": "B:108",
    "chain": "B",
    "resseq": 108,
    "resname": "TRP",
    "sasa": 0.0,
    "partial_charge_B": 0.11999999999999997,
    "F_metal": 0.0,
    "F_P": 1.5826107668176346,
    "F_hal": 0.0,
    "total_density": 132096.0625,
    "centroid": [
      0.2595655024051666,
      -0.17060376703739166,
      -3.18865966796875
    ],
    "dipole_rho": [
      -2553.99853515625,
      -24119.35546875,
      24399.671875
    ],
    "curv_rho": 496175328.0,
    "curv_rho_failed": false,
    "gpu_density_B_requested": "vector",
    "gpu_density_B_effective": "vector",
    "gpu_density_B_fallback_from_vector": false,
    "gpu_density_A_requested": null,
    "gpu_density_A_effective": null,
    "gpu_density_A_fallback_from_vector": false,
    "xtb_A_used": false,
    "xtb_A_success": false,
    "xtb_charge_length_mismatch": false
  },
  "B:109": {
    "id": "B:109",
    "chain": "B",
    "resseq": 109,
    "resname": "GLY",
    "sasa": 0.0,
    "partial_charge_B": -0.06000000000000002,
    "F_metal": 0.0,
    "F_P": 0.6631861189128204,
    "F_hal": 0.0,
    "total_density": 107781.4453125,
    "centroid": [
      0.45461317896842957,
      0.2104990929365158,
      -3.22971773147583
    ],
    "dipole_rho": [
      4471.65869140625,
      -41622.58984375,
      25569.234375
    ],
    "curv_rho": 424401664.0,
    "curv_rho_failed": false,
    "gpu_density_B_requested": "vector",
    "gpu_density_B_effective": "vector",
    "gpu_density_B_fallback_from_vector": false,
    "gpu_density_A_requested": null,
    "gpu_density_A_effective": null,
    "gpu_density_A_fallback_from_vector": false,
    "xtb_A_used": false,
    "xtb_A_success": false,
    "xtb_charge_length_mismatch": false
  },
  "B:110": {
    "id": "B:110",
    "chain": "B",
    "resseq": 110,
    "resname": "GLN",
    "sasa": 0.18991124629974365,
    "partial_charge_B": -0.15544875404161212,
    "F_metal": 0.0,
    "F_P": 0.5993751013123803,
    "F_hal": 0.0,
    "total_density": 101616.4609375,
    "centroid": [
      0.1425590068101883,
      0.3611384630203247,
      -3.2868547439575195
    ],
    "dipole_rho": [
      11263.9736328125,
      -27791.580078125,
      35224.93359375
    ],
    "curv_rho": 395689888.0,
    "curv_rho_failed": false,
    "gpu_density_B_requested": "vector",
    "gpu_density_B_effective": "vector",
    "gpu_density_B_fallback_from_vector": false,
    "gpu_density_A_requested": null,
    "gpu_density_A_effective": null,
    "gpu_density_A_fallback_from_vector": false,
    "xtb_A_used": false,
    "xtb_A_success": false,
    "xtb_charge_length_mismatch": false
  },
  "B:111": {
    "id": "B:111",
    "chain": "B",
    "resseq": 111,
    "resname": "ARG",
    "sasa": 0.0,
    "partial_charge_B": 0.4799999999999999,
    "F_metal": 0.0,
    "F_P": 1.1977927363848548,
    "F_hal": 0.0,
    "total_density": 128289.703125,
    "centroid": [
      -0.04216725751757622,
      0.1654624342918396,
      -2.94512677192688
    ],
    "dipole_rho": [
      6786.06298828125,
      -30054.94140625,
      28347.412109375
    ],
    "curv_rho": 493587936.0,
    "curv_rho_failed": false,
    "gpu_density_B_requested": "vector",
    "gpu_density_B_effective": "vector",
    "gpu_density_B_fallback_from_vector": false,
    "gpu_density_A_requested": null,
    "gpu_density_A_effective": null,
    "gpu_density_A_fallback_from_vector": false,
    "xtb_A_used": false,
    "xtb_A_success": false,
    "xtb_charge_length_mismatch": false
  },
  "B:112": {
    "id": "B:112",
    "chain": "B",
    "resseq": 112,
    "resname": "ALA",
    "sasa": 0.0,
    "partial_charge_B": -0.06000000000000002,
    "F_metal": 0.0,
    "F_P": 0.6956488775709423,
    "F_hal": 0.0,
    "total_density": 113949.4140625,
    "centroid": [
      0.3482467234134674,
      0.37064486742019653,
      -2.9128947257995605
    ],
    "dipole_rho": [
      -5509.82275390625,
      -46025.88671875,
      17010.98828125
    ],
    "curv_rho": 450246880.0,
    "curv_rho_failed": false,
    "gpu_density_B_requested": "vector",
    "gpu_density_B_effective": "vector",
    "gpu_density_B_fallback_from_vector": false,
    "gpu_density_A_requested": null,
    "gpu_density_A_effective": null,
    "gpu_density_A_fallback_from_vector": false,
    "xtb_A_used": false,
    "xtb_A_success": false,
    "xtb_charge_length_mismatch": false
  },
  "B:113": {
    "id": "B:113",
    "chain": "B",
    "resseq": 113,
    "resname": "VAL",
    "sasa": 0.0,
    "partial_charge_B": -0.06000000000000002,
    "F_metal": 0.0,
    "F_P": 0.4808417770670088,
    "F_hal": 0.0,
    "total_density": 96072.171875,
    "centroid": [
      0.3100622296333313,
      0.6411330103874207,
      -3.003206253051758
    ],
    "dipole_rho": [
      6737.88720703125,
      -43933.3828125,
      20282.974609375
    ],
    "curv_rho": 379477504.0,
    "curv_rho_failed": false,
    "gpu_density_B_requested": "vector",
    "gpu_density_B_effective": "vector",
    "gpu_density_B_fallback_from_vector": false,
    "gpu_density_A_requested": null,
    "gpu_density_A_effective": null,
    "gpu_density_A_fallback_from_vector": false,
    "xtb_A_used": false,
    "xtb_A_success": false,
    "xtb_charge_length_mismatch": false
  },
  "B:114": {
    "id": "B:114",
    "chain": "B",
    "resseq": 114,
    "resname": "ASP",
    "sasa": 0.0,
    "partial_charge_B": -0.54,
    "F_metal": 0.0,
    "F_P": 0.5883424308076075,
    "F_hal": 0.0,
    "total_density": 106537.7109375,
    "centroid": [
      -0.11258137971162796,
      0.5990061163902283,
      -2.7933413982391357
    ],
    "dipole_rho": [
      4644.36279296875,
      -42337.4296875,
      19329.515625
    ],
    "curv_rho": 409447968.0,
    "curv_rho_failed": false,
    "gpu_density_B_requested": "vector",
    "gpu_density_B_effective": "vector",
    "gpu_density_B_fallback_from_vector": false,
    "gpu_density_A_requested": null,
    "gpu_density_A_effective": null,
    "gpu_density_A_fallback_from_vector": false,
    "xtb_A_used": false,
    "xtb_A_success": false,
    "xtb_charge_length_mismatch": false
  },
  "B:115": {
    "id": "B:115",
    "chain": "B",
    "resseq": 115,
    "resname": "ILE",
    "sasa": 0.0,
    "partial_charge_B": -0.06000000000000002,
    "F_metal": 0.0,
    "F_P": 0.7267391827835508,
    "F_hal": 0.0,
    "total_density": 123688.0703125,
    "centroid": [
      0.17955489456653595,
      0.43252310156822205,
      -2.5347492694854736
    ],
    "dipole_rho": [
      5925.26708984375,
      -54773.9609375,
      14346.365234375
    ],
    "curv_rho": 496817568.0,
    "curv_rho_failed": false,
    "gpu_density_B_requested": "vector",
    "gpu_density_B_effective": "vector",
    "gpu_density_B_fallback_from_vector": false,
    "gpu_density_A_requested": null,
    "gpu_density_A_effective": null,
    "gpu_density_A_fallback_from_vector": false,
    "xtb_A_used": false,
    "xtb_A_success": false,
    "xtb_charge_length_mismatch": false
  },
  "B:116": {
    "id": "B:116",
    "chain": "B",
    "resseq": 116,
    "resname": "GLY",
    "sasa": 0.0,
    "partial_charge_B": -0.06000000000000002,
    "F_metal": 0.0,
    "F_P": 0.4628404447134384,
    "F_hal": 0.0,
    "total_density": 104823.359375,
    "centroid": [
      0.2969996929168701,
      0.7172245979309082,
      -2.577775478363037
    ],
    "dipole_rho": [
      343.258056640625,
      -58483.609375,
      12447.748046875
    ],
    "curv_rho": 412406720.0,
    "curv_rho_failed": false,
    "gpu_density_B_requested": "vector",
    "gpu_density_B_effective": "vector",
    "gpu_density_B_fallback_from_vector": false,
    "gpu_density_A_requested": null,
    "gpu_density_A_effective": null,
    "gpu_density_A_fallback_from_vector": false,
    "xtb_A_used": false,
    "xtb_A_success": false,
    "xtb_charge_length_mismatch": false
  },
  "B:117": {
    "id": "B:117",
    "chain": "B",
    "resseq": 117,
    "resname": "GLU",
    "sasa": 0.4098881483078003,
    "partial_charge_B": -0.8842929787818257,
    "F_metal": 0.0,
    "F_P": 0.38202915779185664,
    "F_hal": 0.0,
    "total_density": 91260.9140625,
    "centroid": [
      0.07691188901662827,
      0.9658397436141968,
      -2.649381637573242
    ],
    "dipole_rho": [
      6065.880859375,
      -45863.0859375,
      26210.796875
    ],
    "curv_rho": 348150496.0,
    "curv_rho_failed": false,
    "gpu_density_B_requested": "vector",
    "gpu_density_B_effective": "vector",
    "gpu_density_B_fallback_from_vector": false,
    "gpu_density_A_requested": null,
    "gpu_density_A_effective": null,
    "gpu_density_A_fallback_from_vector": false,
    "xtb_A_used": false,
    "xtb_A_success": false,
    "xtb_charge_length_mismatch": false
  },
  "B:118": {
    "id": "B:118",
    "chain": "B",
    "resseq": 118,
    "resname": "ARG",
    "sasa": 0.0,
    "partial_charge_B": 0.4799999999999999,
    "F_metal": 0.0,
    "F_P": 0.5199482057731125,
    "F_hal": 0.0,
    "total_density": 113039.5234375,
    "centroid": [
      -0.3076779842376709,
      0.700552225112915,
      -2.4293675422668457
    ],
    "dipole_rho": [
      -386.9880676269531,
      -54639.44140625,
      13257.041015625
    ],
    "curv_rho": 431547680.0,
    "curv_rho_failed": false,
    "gpu_density_B_requested": "vector",
    "gpu_density_B_effective": "vector",
    "gpu_density_B_fallback_from_vector": false,
    "gpu_density_A_requested": null,
    "gpu_density_A_effective": null,
    "gpu_density_A_fallback_from_vector": false,
    "xtb_A_used": false,
    "xtb_A_success": false,
    "xtb_charge_length_mismatch": false
  },
  "B:119": {
    "id": "B:119",
    "chain": "B",
    "resseq": 119,
    "resname": "ILE",
    "sasa": 0.0,
    "partial_charge_B": -0.06000000000000002,
    "F_metal": 0.0,
    "F_P": 0.4504295157584483,
    "F_hal": 0.0,
    "total_density": 104588.9296875,
    "centroid": [
      0.17107251286506653,
      0.8263475298881531,
      -2.2102599143981934
    ],
    "dipole_rho": [
      -7745.0693359375,
      -55889.984375,
      6372.3486328125
    ],
    "curv_rho": 426895584.0,
    "curv_rho_failed": false,
    "gpu_density_B_requested": "vector",
    "gpu_density_B_effective": "vector",
    "gpu_density_B_fallback_from_vector": false,
    "gpu_density_A_requested": null,
    "gpu_density_A_effective": null,
    "gpu_density_A_fallback_from_vector": false,
    "xtb_A_used": false,
    "xtb_A_success": false,
    "xtb_charge_length_mismatch": false
  },
  "B:120": {
    "id": "B:120",
    "chain": "B",
    "resseq": 120,
    "resname": "GLY",
    "sasa": 0.0,
    "partial_charge_B": -0.06000000000000002,
    "F_metal": 0.0,
    "F_P": 0.329640245203062,
    "F_hal": 0.0,
    "total_density": 78426.0546875,
    "centroid": [
      0.295623779296875,
      1.1331881284713745,
      -2.413365364074707
    ],
    "dipole_rho": [
      -4991.9150390625,
      -44980.22265625,
      6582.6298828125
    ],
    "curv_rho": 313981312.0,
    "curv_rho_failed": false,
    "gpu_density_B_requested": "vector",
    "gpu_density_B_effective": "vector",
    "gpu_density_B_fallback_from_vector": false,
    "gpu_density_A_requested": null,
    "gpu_density_A_effective": null,
    "gpu_density_A_fallback_from_vector": false,
    "xtb_A_used": false,
    "xtb_A_success": false,
    "xtb_charge_length_mismatch": false
  },
  "B:123": {
    "id": "B:123",
    "chain": "B",
    "resseq": 123,
    "resname": "VAL",
    "sasa": 0.0,
    "partial_charge_B": -0.06000000000000002,
    "F_metal": 0.0,
    "F_P": 0.3035630778061382,
    "F_hal": 0.0,
    "total_density": 76988.4765625,
    "centroid": [
      0.5741493701934814,
      1.004499912261963,
      -2.9793834686279297
    ],
    "dipole_rho": [
      1061.84619140625,
      -46102.90234375,
      14296.90625
    ],
    "curv_rho": 291858464.0,
    "curv_rho_failed": false,
    "gpu_density_B_requested": "vector",
    "gpu_density_B_effective": "vector",
    "gpu_density_B_fallback_from_vector": false,
    "gpu_density_A_requested": null,
    "gpu_density_A_effective": null,
    "gpu_density_A_fallback_from_vector": false,
    "xtb_A_used": false,
    "xtb_A_success": false,
    "xtb_charge_length_mismatch": false
  },
  "B:124": {
    "id": "B:124",
    "chain": "B",
    "resseq": 124,
    "resname": "HIS",
    "sasa": 0.7743710875511169,
    "partial_charge_B": 0.6613594607268432,
    "F_metal": 0.0,
    "F_P": 0.24584809689982678,
    "F_hal": 0.0,
    "total_density": 74159.7265625,
    "centroid": [
      0.8373475670814514,
      1.0088343620300293,
      -3.2125508785247803
    ],
    "dipole_rho": [
      -1470.7542724609375,
      -51518.42578125,
      16645.083984375
    ],
    "curv_rho": 260451808.0,
    "curv_rho_failed": false,
    "gpu_density_B_requested": "vector",
    "gpu_density_B_effective": "vector",
    "gpu_density_B_fallback_from_vector": false,
    "gpu_density_A_requested": null,
    "gpu_density_A_effective": null,
    "gpu_density_A_fallback_from_vector": false,
    "xtb_A_used": false,
    "xtb_A_success": false,
    "xtb_charge_length_mismatch": false
  },
  "B:125": {
    "id": "B:125",
    "chain": "B",
    "resseq": 125,
    "resname": "PRO",
    "sasa": 0.1613273024559021,
    "partial_charge_B": -0.07505664350159069,
    "F_metal": 0.0,
    "F_P": 0.2855828838462973,
    "F_hal": 0.0,
    "total_density": 69163.7578125,
    "centroid": [
      0.5933447480201721,
      0.8755249381065369,
      -3.473228931427002
    ],
    "dipole_rho": [
      1676.8602294921875,
      -35685.7734375,
      19174.126953125
    ],
    "curv_rho": 248214992.0,
    "curv_rho_failed": false,
    "gpu_density_B_requested": "vector",
    "gpu_density_B_effective": "vector",
    "gpu_density_B_fallback_from_vector": false,
    "gpu_density_A_requested": null,
    "gpu_density_A_effective": null,
    "gpu_density_A_fallback_from_vector": false,
    "xtb_A_used": false,
    "xtb_A_success": false,
    "xtb_charge_length_mismatch": false
  },
  "B:126": {
    "id": "B:126",
    "chain": "B",
    "resseq": 126,
    "resname": "MET",
    "sasa": 0.0,
    "partial_charge_B": -0.21000000000000002,
    "F_metal": 0.0,
    "F_P": 0.2675025291369805,
    "F_hal": 0.0,
    "total_density": 80029.2265625,
    "centroid": [
      0.9551072120666504,
      0.6428792476654053,
      -3.5768237113952637
    ],
    "dipole_rho": [
      -5552.45068359375,
      -40331.3828125,
      28835.61328125
    ],
    "curv_rho": 268049856.0,
    "curv_rho_failed": false,
    "gpu_density_B_requested": "vector",
    "gpu_density_B_effective": "vector",
    "gpu_density_B_fallback_from_vector": false,
    "gpu_density_A_requested": null,
    "gpu_density_A_effective": null,
    "gpu_density_A_fallback_from_vector": false,
    "xtb_A_used": false,
    "xtb_A_success": false,
    "xtb_charge_length_mismatch": false
  },
  "B:127": {
    "id": "B:127",
    "chain": "B",
    "resseq": 127,
    "resname": "THR",
    "sasa": 0.7692219018936157,
    "partial_charge_B": -0.6589565986077766,
    "F_metal": 0.0,
    "F_P": 0.2666569179124479,
    "F_hal": 0.0,
    "total_density": 68134.3828125,
    "centroid": [
      0.6031271815299988,
      0.6267019510269165,
      -3.791017770767212
    ],
    "dipole_rho": [
      -88.66901397705078,
      -31359.193359375,
      29753.048828125
    ],
    "curv_rho": 241201392.0,
    "curv_rho_failed": false,
    "gpu_density_B_requested": "vector",
    "gpu_density_B_effective": "vector",
    "gpu_density_B_fallback_from_vector": false,
    "gpu_density_A_requested": null,
    "gpu_density_A_effective": null,
    "gpu_density_A_fallback_from_vector": false,
    "xtb_A_used": false,
    "xtb_A_success": false,
    "xtb_charge_length_mismatch": false
  },
  "B:128": {
    "id": "B:128",
    "chain": "B",
    "resseq": 128,
    "resname": "LYS",
    "sasa": 0.0,
    "partial_charge_B": 0.11999999999999997,
    "F_metal": 0.0,
    "F_P": 0.25708138429690125,
    "F_hal": 0.0,
    "total_density": 73174.1640625,
    "centroid": [
      0.7457041144371033,
      0.4114663302898407,
      -4.007937908172607
    ],
    "dipole_rho": [
      -4788.5439453125,
      -23368.603515625,
      34490.703125
    ],
    "curv_rho": 240997040.0,
    "curv_rho_failed": false,
    "gpu_density_B_requested": "vector",
    "gpu_density_B_effective": "vector",
    "gpu_density_B_fallback_from_vector": false,
    "gpu_density_A_requested": null,
    "gpu_density_A_effective": null,
    "gpu_density_A_fallback_from_vector": false,
    "xtb_A_used": false,
    "xtb_A_success": false,
    "xtb_charge_length_mismatch": false
  },
  "B:129": {
    "id": "B:129",
    "chain": "B",
    "resseq": 129,
    "resname": "ASP",
    "sasa": 3.1845157146453857,
    "partial_charge_B": -1.35,
    "F_metal": 0.0,
    "F_P": 0.24998472734207422,
    "F_hal": 0.0,
    "total_density": 66680.40625,
    "centroid": [
      0.541251540184021,
      0.15722967684268951,
      -4.215514183044434
    ],
    "dipole_rho": [
      3224.93359375,
      -28294.685546875,
      32764.1484375
    ],
    "curv_rho": 226934192.0,
    "curv_rho_failed": false,
    "gpu_density_B_requested": "vector",
    "gpu_density_B_effective": "vector",
    "gpu_density_B_fallback_from_vector": false,
    "gpu_density_A_requested": null,
    "gpu_density_A_effective": null,
    "gpu_density_A_fallback_from_vector": false,
    "xtb_A_used": false,
    "xtb_A_success": false,
    "xtb_charge_length_mismatch": false
  },
  "B:130": {
    "id": "B:130",
    "chain": "B",
    "resseq": 130,
    "resname": "PRO",
    "sasa": 0.0,
    "partial_charge_B": -0.06000000000000002,
    "F_metal": 0.0,
    "F_P": 0.31169564984343057,
    "F_hal": 0.0,
    "total_density": 74441.1171875,
    "centroid": [
      0.3457074761390686,
      -0.11146369576454163,
      -4.158572196960449
    ],
    "dipole_rho": [
      997.0021362304688,
      -23639.79296875,
      33203.8515625
    ],
    "curv_rho": 264177136.0,
    "curv_rho_failed": false,
    "gpu_density_B_requested": "vector",
    "gpu_density_B_effective": "vector",
    "gpu_density_B_fallback_from_vector": false,
    "gpu_density_A_requested": null,
    "gpu_density_A_effective": null,
    "gpu_density_A_fallback_from_vector": false,
    "xtb_A_used": false,
    "xtb_A_success": false,
    "xtb_charge_length_mismatch": false
  },
  "B:131": {
    "id": "B:131",
    "chain": "B",
    "resseq": 131,
    "resname": "GLY",
    "sasa": 0.0,
    "partial_charge_B": -0.06000000000000002,
    "F_metal": 0.0,
    "F_P": 0.28897613276258916,
    "F_hal": 0.0,
    "total_density": 75888.609375,
    "centroid": [
      0.5922755002975464,
      -0.21078066527843475,
      -4.13982629776001
    ],
    "dipole_rho": [
      -11684.9091796875,
      -17521.212890625,
      38097.87890625
    ],
    "curv_rho": 275279360.0,
    "curv_rho_failed": false,
    "gpu_density_B_requested": "vector",
    "gpu_density_B_effective": "vector",
    "gpu_density_B_fallback_from_vector": false,
    "gpu_density_A_requested": null,
    "gpu_density_A_effective": null,
    "gpu_density_A_fallback_from_vector": false,
    "xtb_A_used": false,
    "xtb_A_success": false,
    "xtb_charge_length_mismatch": false
  },
  "B:132": {
    "id": "B:132",
    "chain": "B",
    "resseq": 132,
    "resname": "GLY",
    "sasa": 0.0,
    "partial_charge_B": -0.06000000000000002,
    "F_metal": 0.0,
    "F_P": 0.287821255331459,
    "F_hal": 0.0,
    "total_density": 78091.2890625,
    "centroid": [
      0.7704861760139465,
      -0.05786742642521858,
      -4.086629867553711
    ],
    "dipole_rho": [
      -12278.982421875,
      -21599.45703125,
      33204.06640625
    ],
    "curv_rho": 273135200.0,
    "curv_rho_failed": false,
    "gpu_density_B_requested": "vector",
    "gpu_density_B_effective": "vector",
    "gpu_density_B_fallback_from_vector": false,
    "gpu_density_A_requested": null,
    "gpu_density_A_effective": null,
    "gpu_density_A_fallback_from_vector": false,
    "xtb_A_used": false,
    "xtb_A_success": false,
    "xtb_charge_length_mismatch": false
  },
  "B:133": {
    "id": "B:133",
    "chain": "B",
    "resseq": 133,
    "resname": "HIS",
    "sasa": 0.0,
    "partial_charge_B": 0.29999999999999993,
    "F_metal": 0.0,
    "F_P": 0.2493755022548302,
    "F_hal": 0.0,
    "total_density": 77507.375,
    "centroid": [
      1.0749281644821167,
      0.021152403205633163,
      -3.996455192565918
    ],
    "dipole_rho": [
      -24018.896484375,
      -17254.505859375,
      34364.03125
    ],
    "curv_rho": 266583904.0,
    "curv_rho_failed": false,
    "gpu_density_B_requested": "vector",
    "gpu_density_B_effective": "vector",
    "gpu_density_B_fallback_from_vector": false,
    "gpu_density_A_requested": null,
    "gpu_density_A_effective": null,
    "gpu_density_A_fallback_from_vector": false,
    "xtb_A_used": false,
    "xtb_A_success": false,
    "xtb_charge_length_mismatch": false
  },
  "B:134": {
    "id": "B:134",
    "chain": "B",
    "resseq": 134,
    "resname": "TYR",
    "sasa": 0.0,
    "partial_charge_B": -0.3,
    "F_metal": 0.0,
    "F_P": 0.28282690163305596,
    "F_hal": 0.0,
    "total_density": 87111.1015625,
    "centroid": [
      1.0880323648452759,
      0.2822016775608063,
      -3.7218375205993652
    ],
    "dipole_rho": [
      -15420.9365234375,
      -28634.724609375,
      35275.3359375
    ],
    "curv_rho": 286893664.0,
    "curv_rho_failed": false,
    "gpu_density_B_requested": "vector",
    "gpu_density_B_effective": "vector",
    "gpu_density_B_fallback_from_vector": false,
    "gpu_density_A_requested": null,
    "gpu_density_A_effective": null,
    "gpu_density_A_fallback_from_vector": false,
    "xtb_A_used": false,
    "xtb_A_success": false,
    "xtb_charge_length_mismatch": false
  },
  "B:135": {
    "id": "B:135",
    "chain": "B",
    "resseq": 135,
    "resname": "THR",
    "sasa": 0.4839819371700287,
    "partial_charge_B": -0.5258496664310827,
    "F_metal": 0.0,
    "F_P": 0.1922539017761945,
    "F_hal": 0.0,
    "total_density": 60651.671875,
    "centroid": [
      1.419533371925354,
      0.37078097462654114,
      -3.9611141681671143
    ],
    "dipole_rho": [
      -22482.419921875,
      -18577.0234375,
      26120.0703125
    ],
    "curv_rho": 201998912.0,
    "curv_rho_failed": false,
    "gpu_density_B_requested": "vector",
    "gpu_density_B_effective": "vector",
    "gpu_density_B_fallback_from_vector": false,
    "gpu_density_A_requested": null,
    "gpu_density_A_effective": null,
    "gpu_density_A_fallback_from_vector": false,
    "xtb_A_used": false,
    "xtb_A_success": false,
    "xtb_charge_length_mismatch": false
  },
  "B:136": {
    "id": "B:136",
    "chain": "B",
    "resseq": 136,
    "resname": "LEU",
    "sasa": 1.161556601524353,
    "partial_charge_B": -0.15000000000000005,
    "F_metal": 0.0,
    "F_P": 0.18150914006052973,
    "F_hal": 0.0,
    "total_density": 60992.1875,
    "centroid": [
      1.6840027570724487,
      0.42049169540405273,
      -3.7430331707000732
    ],
    "dipole_rho": [
      -28021.91015625,
      -14262.7626953125,
      25342.494140625
    ],
    "curv_rho": 197467888.0,
    "curv_rho_failed": false,
    "gpu_density_B_requested": "vector",
    "gpu_density_B_effective": "vector",
    "gpu_density_B_fallback_from_vector": false,
    "gpu_density_A_requested": null,
    "gpu_density_A_effective": null,
    "gpu_density_A_fallback_from_vector": false,
    "xtb_A_used": false,
    "xtb_A_success": false,
    "xtb_charge_length_mismatch": false
  },
  "B:137": {
    "id": "B:137",
    "chain": "B",
    "resseq": 137,
    "resname": "GLN",
    "sasa": 1.645538568496704,
    "partial_charge_B": -0.15000000000000005,
    "F_metal": 0.0,
    "F_P": 0.1620121585762287,
    "F_hal": 0.0,
    "total_density": 50264.82421875,
    "centroid": [
      1.5962951183319092,
      0.6184799075126648,
      -3.897394895553589
    ],
    "dipole_rho": [
      -21573.896484375,
      -21110.2265625,
      21919.748046875
    ],
    "curv_rho": 165342496.0,
    "curv_rho_failed": false,
    "gpu_density_B_requested": "vector",
    "gpu_density_B_effective": "vector",
    "gpu_density_B_fallback_from_vector": false,
    "gpu_density_A_requested": null,
    "gpu_density_A_effective": null,
    "gpu_density_A_fallback_from_vector": false,
    "xtb_A_used": false,
    "xtb_A_success": false,
    "xtb_charge_length_mismatch": false
  },
  "B:138": {
    "id": "B:138",
    "chain": "B",
    "resseq": 138,
    "resname": "GLU",
    "sasa": 0.15764929354190826,
    "partial_charge_B": -0.6724203812685869,
    "F_metal": 0.0,
    "F_P": 0.18678800429871834,
    "F_hal": 0.0,
    "total_density": 63703.82421875,
    "centroid": [
      1.2545572519302368,
      0.6239084005355835,
      -3.8628687858581543
    ],
    "dipole_rho": [
      -21035.59375,
      -27791.3203125,
      32657.974609375
    ],
    "curv_rho": 210491184.0,
    "curv_rho_failed": false,
    "gpu_density_B_requested": "vector",
    "gpu_density_B_effective": "vector",
    "gpu_density_B_fallback_from_vector": false,
    "gpu_density_A_requested": null,
    "gpu_density_A_effective": null,
    "gpu_density_A_fallback_from_vector": false,
    "xtb_A_used": false,
    "xtb_A_success": false,
    "xtb_charge_length_mismatch": false
  },
  "B:139": {
    "id": "B:139",
    "chain": "B",
    "resseq": 139,
    "resname": "VAL",
    "sasa": 0.0,
    "partial_charge_B": -0.06000000000000002,
    "F_metal": 0.0,
    "F_P": 0.2121533659749824,
    "F_hal": 0.0,
    "total_density": 67409.2578125,
    "centroid": [
      1.419999599456787,
      0.628957986831665,
      -3.563108444213867
    ],
    "dipole_rho": [
      -22181.49609375,
      -30716.41796875,
      19868.7578125
    ],
    "curv_rho": 232378624.0,
    "curv_rho_failed": false,
    "gpu_density_B_requested": "vector",
    "gpu_density_B_effective": "vector",
    "gpu_density_B_fallback_from_vector": false,
    "gpu_density_A_requested": null,
    "gpu_density_A_effective": null,
    "gpu_density_A_fallback_from_vector": false,
    "xtb_A_used": false,
    "xtb_A_success": false,
    "xtb_charge_length_mismatch": false
  },
  "B:140": {
    "id": "B:140",
    "chain": "B",
    "resseq": 140,
    "resname": "GLU",
    "sasa": 1.7026124000549316,
    "partial_charge_B": -1.35,
    "F_metal": 0.0,
    "F_P": 0.1545553273507189,
    "F_hal": 0.0,
    "total_density": 54535.01171875,
    "centroid": [
      1.6259649991989136,
      0.889149010181427,
      -3.570505142211914
    ],
    "dipole_rho": [
      -29236.923828125,
      -29201.431640625,
      20279.470703125
    ],
    "curv_rho": 176489232.0,
    "curv_rho_failed": false,
    "gpu_density_B_requested": "vector",
    "gpu_density_B_effective": "vector",
    "gpu_density_B_fallback_from_vector": false,
    "gpu_density_A_requested": null,
    "gpu_density_A_effective": null,
    "gpu_density_A_fallback_from_vector": false,
    "xtb_A_used": false,
    "xtb_A_success": false,
    "xtb_charge_length_mismatch": false
  },
  "B:141": {
    "id": "B:141",
    "chain": "B",
    "resseq": 141,
    "resname": "GLU",
    "sasa": 4.257266521453857,
    "partial_charge_B": -1.35,
    "F_metal": 0.0,
    "F_P": 0.1534008063672502,
    "F_hal": 0.0,
    "total_density": 50684.57421875,
    "centroid": [
      1.4254578351974487,
      1.0290794372558594,
      -3.7429189682006836
    ],
    "dipole_rho": [
      -15117.95703125,
      -29373.875,
      26282.947265625
    ],
    "curv_rho": 155243936.0,
    "curv_rho_failed": false,
    "gpu_density_B_requested": "vector",
    "gpu_density_B_effective": "vector",
    "gpu_density_B_fallback_from_vector": false,
    "gpu_density_A_requested": null,
    "gpu_density_A_effective": null,
    "gpu_density_A_fallback_from_vector": false,
    "xtb_A_used": false,
    "xtb_A_success": false,
    "xtb_charge_length_mismatch": false
  },
  "B:142": {
    "id": "B:142",
    "chain": "B",
    "resseq": 142,
    "resname": "GLY",
    "sasa": 0.0,
    "partial_charge_B": -0.06000000000000002,
    "F_metal": 0.0,
    "F_P": 0.18877547139828682,
    "F_hal": 0.0,
    "total_density": 55296.609375,
    "centroid": [
      1.3535507917404175,
      1.0385870933532715,
      -3.4956164360046387
    ],
    "dipole_rho": [
      -12191.482421875,
      -29920.32421875,
      16673.783203125
    ],
    "curv_rho": 184333104.0,
    "curv_rho_failed": false,
    "gpu_density_B_requested": "vector",
    "gpu_density_B_effective": "vector",
    "gpu_density_B_fallback_from_vector": false,
    "gpu_density_A_requested": null,
    "gpu_density_A_effective": null,
    "gpu_density_A_fallback_from_vector": false,
    "xtb_A_used": false,
    "xtb_A_success": false,
    "xtb_charge_length_mismatch": false
  },
  "B:143": {
    "id": "B:143",
    "chain": "B",
    "resseq": 143,
    "resname": "LEU",
    "sasa": 0.0,
    "partial_charge_B": -0.06000000000000002,
    "F_metal": 0.0,
    "F_P": 0.19214129087527287,
    "F_hal": 0.0,
    "total_density": 63291.3046875,
    "centroid": [
      1.4520682096481323,
      0.9286963939666748,
      -3.2811279296875
    ],
    "dipole_rho": [
      -23506.806640625,
      -36881.66796875,
      13735.5908203125
    ],
    "curv_rho": 217247808.0,
    "curv_rho_failed": false,
    "gpu_density_B_requested": "vector",
    "gpu_density_B_effective": "vector",
    "gpu_density_B_fallback_from_vector": false,
    "gpu_density_A_requested": null,
    "gpu_density_A_effective": null,
    "gpu_density_A_fallback_from_vector": false,
    "xtb_A_used": false,
    "xtb_A_success": false,
    "xtb_charge_length_mismatch": false
  },
  "B:144": {
    "id": "B:144",
    "chain": "B",
    "resseq": 144,
    "resname": "ALA",
    "sasa": 0.5147762298583984,
    "partial_charge_B": -0.10804395820223575,
    "F_metal": 0.0,
    "F_P": 0.15306518261634502,
    "F_hal": 0.0,
    "total_density": 46196.75,
    "centroid": [
      1.5169274806976318,
      1.226739764213562,
      -3.444540023803711
    ],
    "dipole_rho": [
      -14743.8212890625,
      -31803.716796875,
      13325.958984375
    ],
    "curv_rho": 148462288.0,
    "curv_rho_failed": false,
    "gpu_density_B_requested": "vector",
    "gpu_density_B_effective": "vector",
    "gpu_density_B_fallback_from_vector": false,
    "gpu_density_A_requested": null,
    "gpu_density_A_effective": null,
    "gpu_density_A_fallback_from_vector": false,
    "xtb_A_used": false,
    "xtb_A_success": false,
    "xtb_charge_length_mismatch": false
  },
  "B:145": {
    "id": "B:145",
    "chain": "B",
    "resseq": 145,
    "resname": "GLN",
    "sasa": 5.830456733703613,
    "partial_charge_B": -0.30000000000000004,
    "F_metal": 0.0,
    "F_P": 0.1540937535061982,
    "F_hal": 0.0,
    "total_density": 47910.46484375,
    "centroid": [
      1.2262085676193237,
      1.3772220611572266,
      -3.5359368324279785
    ],
    "dipole_rho": [
      -10276.388671875,
      -34969.30859375,
      14553.939453125
    ],
    "curv_rho": 135066400.0,
    "curv_rho_failed": false,
    "gpu_density_B_requested": "vector",
    "gpu_density_B_effective": "vector",
    "gpu_density_B_fallback_from_vector": false,
    "gpu_density_A_requested": null,
    "gpu_density_A_effective": null,
    "gpu_density_A_fallback_from_vector": false,
    "xtb_A_used": false,
    "xtb_A_success": false,
    "xtb_charge_length_mismatch": false
  },
  "B:146": {
    "id": "B:146",
    "chain": "B",
    "resseq": 146,
    "resname": "HIS",
    "sasa": 0.0,
    "partial_charge_B": 0.29999999999999993,
    "F_metal": 0.0,
    "F_P": 0.18776850977497556,
    "F_hal": 0.0,
    "total_density": 57323.17578125,
    "centroid": [
      1.1343084573745728,
      1.2878806591033936,
      -3.2537662982940674
    ],
    "dipole_rho": [
      -9716.3671875,
      -37168.88671875,
      15122.056640625
    ],
    "curv_rho": 183108096.0,
    "curv_rho_failed": false,
    "gpu_density_B_requested": "vector",
    "gpu_density_B_effective": "vector",
    "gpu_density_B_fallback_from_vector": false,
    "gpu_density_A_requested": null,
    "gpu_density_A_effective": null,
    "gpu_density_A_fallback_from_vector": false,
    "xtb_A_used": false,
    "xtb_A_success": false,
    "xtb_charge_length_mismatch": false
  },
  "B:147": {
    "id": "B:147",
    "chain": "B",
    "resseq": 147,
    "resname": "LYS",
    "sasa": 5.564130783081055,
    "partial_charge_B": 0.29999999999999993,
    "F_metal": 0.0,
    "F_P": 0.16685242173928067,
    "F_hal": 0.0,
    "total_density": 54912.640625,
    "centroid": [
      1.3705520629882812,
      1.2916882038116455,
      -3.0682272911071777
    ],
    "dipole_rho": [
      -22220.283203125,
      -40837.94921875,
      5021.1650390625
    ],
    "curv_rho": 178231472.0,
    "curv_rho_failed": false,
    "gpu_density_B_requested": "vector",
    "gpu_density_B_effective": "vector",
    "gpu_density_B_fallback_from_vector": false,
    "gpu_density_A_requested": null,
    "gpu_density_A_effective": null,
    "gpu_density_A_fallback_from_vector": false,
    "xtb_A_used": false,
    "xtb_A_success": false,
    "xtb_charge_length_mismatch": false
  },
  "B:148": {
    "id": "B:148",
    "chain": "B",
    "resseq": 148,
    "resname": "PRO",
    "sasa": 0.0,
    "partial_charge_B": -0.06000000000000002,
    "F_metal": 0.0,
    "F_P": 0.2272718056990734,
    "F_hal": 0.0,
    "total_density": 69284.734375,
    "centroid": [
      1.2043073177337646,
      1.0680978298187256,
      -3.0182430744171143
    ],
    "dipole_rho": [
      -20008.912109375,
      -38984.6875,
      3941.30712890625
    ],
    "curv_rho": 237116256.0,
    "curv_rho_failed": false,
    "gpu_density_B_requested": "vector",
    "gpu_density_B_effective": "vector",
    "gpu_density_B_fallback_from_vector": false,
    "gpu_density_A_requested": null,
    "gpu_density_A_effective": null,
    "gpu_density_A_fallback_from_vector": false,
    "xtb_A_used": false,
    "xtb_A_success": false,
    "xtb_charge_length_mismatch": false
  },
  "B:149": {
    "id": "B:149",
    "chain": "B",
    "resseq": 149,
    "resname": "VAL",
    "sasa": 0.0,
    "partial_charge_B": -0.06000000000000002,
    "F_metal": 0.0,
    "F_P": 0.26034985130761223,
    "F_hal": 0.0,
    "total_density": 78208.3671875,
    "centroid": [
      1.2061398029327393,
      0.9574402570724487,
      -2.638385057449341
    ],
    "dipole_rho": [
      -23980.03515625,
      -41603.703125,
      -2200.93994140625
    ],
    "curv_rho": 284874880.0,
    "curv_rho_failed": false,
    "gpu_density_B_requested": "vector",
    "gpu_density_B_effective": "vector",
    "gpu_density_B_fallback_from_vector": false,
    "gpu_density_A_requested": null,
    "gpu_density_A_effective": null,
    "gpu_density_A_fallback_from_vector": false,
    "xtb_A_used": false,
    "xtb_A_success": false,
    "xtb_charge_length_mismatch": false
  },
  "B:150": {
    "id": "B:150",
    "chain": "B",
    "resseq": 150,
    "resname": "LEU",
    "sasa": 0.0,
    "partial_charge_B": -0.06000000000000002,
    "F_metal": 0.0,
    "F_P": 0.34830684317265864,
    "F_hal": 0.0,
    "total_density": 96642.078125,
    "centroid": [
      1.0316022634506226,
      0.65444016456604,
      -2.7363927364349365
    ],
    "dipole_rho": [
      -29075.75390625,
      -43366.6640625,
      3023.1455078125
    ],
    "curv_rho": 367100160.0,
    "curv_rho_failed": false,
    "gpu_density_B_requested": "vector",
    "gpu_density_B_effective": "vector",
    "gpu_density_B_fallback_from_vector": false,
    "gpu_density_A_requested": null,
    "gpu_density_A_effective": null,
    "gpu_density_A_fallback_from_vector": false,
    "xtb_A_used": false,
    "xtb_A_success": false,
    "xtb_charge_length_mismatch": false
  },
  "B:151": {
    "id": "B:151",
    "chain": "B",
    "resseq": 151,
    "resname": "LEU",
    "sasa": 0.0,
    "partial_charge_B": -0.06000000000000002,
    "F_metal": 0.0,
    "F_P": 0.3387257527377558,
    "F_hal": 0.0,
    "total_density": 95659.609375,
    "centroid": [
      1.1842150688171387,
      0.5197263360023499,
      -3.046229600906372
    ],
    "dipole_rho": [
      -22633.998046875,
      -37614.4140625,
      13961.021484375
    ],
    "curv_rho": 344570592.0,
    "curv_rho_failed": false,
    "gpu_density_B_requested": "vector",
    "gpu_density_B_effective": "vector",
    "gpu_density_B_fallback_from_vector": false,
    "gpu_density_A_requested": null,
    "gpu_density_A_effective": null,
    "gpu_density_A_fallback_from_vector": false,
    "xtb_A_used": false,
    "xtb_A_success": false,
    "xtb_charge_length_mismatch": false
  },
  "B:152": {
    "id": "B:152",
    "chain": "B",
    "resseq": 152,
    "resname": "PHE",
    "sasa": 0.0,
    "partial_charge_B": -0.06000000000000002,
    "F_metal": 0.0,
    "F_P": 0.5744127572649641,
    "F_hal": 0.0,
    "total_density": 112763.4765625,
    "centroid": [
      0.8097350597381592,
      0.26294833421707153,
      -3.052236557006836
    ],
    "dipole_rho": [
      -17932.625,
      -34807.703125,
      16592.68359375
    ],
    "curv_rho": 430458112.0,
    "curv_rho_failed": false,
    "gpu_density_B_requested": "vector",
    "gpu_density_B_effective": "vector",
    "gpu_density_B_fallback_from_vector": false,
    "gpu_density_A_requested": null,
    "gpu_density_A_effective": null,
    "gpu_density_A_fallback_from_vector": false,
    "xtb_A_used": false,
    "xtb_A_success": false,
    "xtb_charge_length_mismatch": false
  },
  "B:153": {
    "id": "B:153",
    "chain": "B",
    "resseq": 153,
    "resname": "LEU",
    "sasa": 0.0,
    "partial_charge_B": -0.06000000000000002,
    "F_metal": 0.0,
    "F_P": 0.4428034149354627,
    "F_hal": 0.0,
    "total_density": 104389.6953125,
    "centroid": [
      1.0752179622650146,
      0.15518330037593842,
      -3.2495288848876953
    ],
    "dipole_rho": [
      -23776.7890625,
      -26001.30859375,
      19474.84375
    ],
    "curv_rho": 384918912.0,
    "curv_rho_failed": false,
    "gpu_density_B_requested": "vector",
    "gpu_density_B_effective": "vector",
    "gpu_density_B_fallback_from_vector": false,
    "gpu_density_A_requested": null,
    "gpu_density_A_effective": null,
    "gpu_density_A_fallback_from_vector": false,
    "xtb_A_used": false,
    "xtb_A_success": false,
    "xtb_charge_length_mismatch": false
  },
  "B:154": {
    "id": "B:154",
    "chain": "B",
    "resseq": 154,
    "resname": "THR",
    "sasa": 0.0,
    "partial_charge_B": -0.3,
    "F_metal": 0.0,
    "F_P": 0.6495289283698706,
    "F_hal": 0.0,
    "total_density": 114342.046875,
    "centroid": [
      0.8079322576522827,
      -0.11388085782527924,
      -3.307283401489258
    ],
    "dipole_rho": [
      -21028.703125,
      -20460.138671875,
      25385.833984375
    ],
    "curv_rho": 436061824.0,
    "curv_rho_failed": false,
    "gpu_density_B_requested": "vector",
    "gpu_density_B_effective": "vector",
    "gpu_density_B_fallback_from_vector": false,
    "gpu_density_A_requested": null,
    "gpu_density_A_effective": null,
    "gpu_density_A_fallback_from_vector": false,
    "xtb_A_used": false,
    "xtb_A_success": false,
    "xtb_charge_length_mismatch": false
  },
  "B:155": {
    "id": "B:155",
    "chain": "B",
    "resseq": 155,
    "resname": "HIS",
    "sasa": 0.0,
    "partial_charge_B": 0.29999999999999993,
    "F_metal": 0.0,
    "F_P": 0.5058348333388474,
    "F_hal": 0.0,
    "total_density": 109810.7734375,
    "centroid": [
      1.1187747716903687,
      -0.34323495626449585,
      -3.340343952178955
    ],
    "dipole_rho": [
      -29236.5859375,
      452.9720764160156,
      17820.72265625
    ],
    "curv_rho": 401976032.0,
    "curv_rho_failed": false,
    "gpu_density_B_requested": "vector",
    "gpu_density_B_effective": "vector",
    "gpu_density_B_fallback_from_vector": false,
    "gpu_density_A_requested": null,
    "gpu_density_A_effective": null,
    "gpu_density_A_fallback_from_vector": false,
    "xtb_A_used": false,
    "xtb_A_success": false,
    "xtb_charge_length_mismatch": false
  },
  "B:156": {
    "id": "B:156",
    "chain": "B",
    "resseq": 156,
    "resname": "GLY",
    "sasa": 0.0,
    "partial_charge_B": -0.06000000000000002,
    "F_metal": 0.0,
    "F_P": 0.7465222303587534,
    "F_hal": 0.0,
    "total_density": 116270.8359375,
    "centroid": [
      0.76372891664505,
      -0.4495883882045746,
      -3.345921516418457
    ],
    "dipole_rho": [
      -20948.65234375,
      -3963.48974609375,
      28411.205078125
    ],
    "curv_rho": 450551872.0,
    "curv_rho_failed": false,
    "gpu_density_B_requested": "vector",
    "gpu_density_B_effective": "vector",
    "gpu_density_B_fallback_from_vector": false,
    "gpu_density_A_requested": null,
    "gpu_density_A_effective": null,
    "gpu_density_A_fallback_from_vector": false,
    "xtb_A_used": false,
    "xtb_A_success": false,
    "xtb_charge_length_mismatch": false
  },
  "B:157": {
    "id": "B:157",
    "chain": "B",
    "resseq": 157,
    "resname": "GLU",
    "sasa": 0.0,
    "partial_charge_B": -0.54,
    "F_metal": 0.0,
    "F_P": 0.7037748193852358,
    "F_hal": 0.0,
    "total_density": 113700.8828125,
    "centroid": [
      0.6009677648544312,
      -0.3369351625442505,
      -3.552668809890747
    ],
    "dipole_rho": [
      -3126.658447265625,
      -13789.5927734375,
      33460.6640625
    ],
    "curv_rho": 423594624.0,
    "curv_rho_failed": false,
    "gpu_density_B_requested": "vector",
    "gpu_density_B_effective": "vector",
    "gpu_density_B_fallback_from_vector": false,
    "gpu_density_A_requested": null,
    "gpu_density_A_effective": null,
    "gpu_density_A_fallback_from_vector": false,
    "xtb_A_used": false,
    "xtb_A_success": false,
    "xtb_charge_length_mismatch": false
  },
  "B:158": {
    "id": "B:158",
    "chain": "B",
    "resseq": 158,
    "resname": "SER",
    "sasa": 0.0,
    "partial_charge_B": -0.3,
    "F_metal": 0.0,
    "F_P": 1.008521767414694,
    "F_hal": 0.0,
    "total_density": 117985.2421875,
    "centroid": [
      0.34287890791893005,
      -0.6124216914176941,
      -3.56901478767395
    ],
    "dipole_rho": [
      -6155.4189453125,
      -8153.365234375,
      18781.5
    ],
    "curv_rho": 435916000.0,
    "curv_rho_failed": false,
    "gpu_density_B_requested": "vector",
    "gpu_density_B_effective": "vector",
    "gpu_density_B_fallback_from_vector": false,
    "gpu_density_A_requested": null,
    "gpu_density_A_effective": null,
    "gpu_density_A_fallback_from_vector": false,
    "xtb_A_used": false,
    "xtb_A_success": false,
    "xtb_charge_length_mismatch": false
  },
  "B:159": {
    "id": "B:159",
    "chain": "B",
    "resseq": 159,
    "resname": "SER",
    "sasa": 0.0,
    "partial_charge_B": -0.3,
    "F_metal": 0.0,
    "F_P": 0.7196994008805224,
    "F_hal": 0.0,
    "total_density": 102666.1953125,
    "centroid": [
      0.24349184334278107,
      -0.452160120010376,
      -3.7543492317199707
    ],
    "dipole_rho": [
      4557.54052734375,
      -16754.45703125,
      23190.654296875
    ],
    "curv_rho": 382707616.0,
    "curv_rho_failed": false,
    "gpu_density_B_requested": "vector",
    "gpu_density_B_effective": "vector",
    "gpu_density_B_fallback_from_vector": false,
    "gpu_density_A_requested": null,
    "gpu_density_A_effective": null,
    "gpu_density_A_fallback_from_vector": false,
    "xtb_A_used": false,
    "xtb_A_success": false,
    "xtb_charge_length_mismatch": false
  },
  "B:160": {
    "id": "B:160",
    "chain": "B",
    "resseq": 160,
    "resname": "THR",
    "sasa": 0.0,
    "partial_charge_B": -0.3,
    "F_metal": 0.0,
    "F_P": 0.4705630732662722,
    "F_hal": 0.0,
    "total_density": 96133.7890625,
    "centroid": [
      0.4659658968448639,
      -0.48468443751335144,
      -3.93562650680542
    ],
    "dipole_rho": [
      4.964000701904297,
      -18585.29296875,
      31467.54296875
    ],
    "curv_rho": 345373856.0,
    "curv_rho_failed": false,
    "gpu_density_B_requested": "vector",
    "gpu_density_B_effective": "vector",
    "gpu_density_B_fallback_from_vector": false,
    "gpu_density_A_requested": null,
    "gpu_density_A_effective": null,
    "gpu_density_A_fallback_from_vector": false,
    "xtb_A_used": false,
    "xtb_A_success": false,
    "xtb_charge_length_mismatch": false
  },
  "B:161": {
    "id": "B:161",
    "chain": "B",
    "resseq": 161,
    "resname": "GLY",
    "sasa": 0.0,
    "partial_charge_B": -0.06000000000000002,
    "F_metal": 0.0,
    "F_P": 0.432974052058415,
    "F_hal": 0.0,
    "total_density": 94430.78125,
    "centroid": [
      0.5590613484382629,
      -0.6351227164268494,
      -3.897573947906494
    ],
    "dipole_rho": [
      -16297.685546875,
      -4988.0859375,
      33404.99609375
    ],
    "curv_rho": 350679840.0,
    "curv_rho_failed": false,
    "gpu_density_B_requested": "vector",
    "gpu_density_B_effective": "vector",
    "gpu_density_B_fallback_from_vector": false,
    "gpu_density_A_requested": null,
    "gpu_density_A_effective": null,
    "gpu_density_A_fallback_from_vector": false,
    "xtb_A_used": false,
    "xtb_A_success": false,
    "xtb_charge_length_mismatch": false
  },
  "B:162": {
    "id": "B:162",
    "chain": "B",
    "resseq": 162,
    "resname": "VAL",
    "sasa": 0.0,
    "partial_charge_B": -0.06000000000000002,
    "F_metal": 0.0,
    "F_P": 0.3936997826639178,
    "F_hal": 0.0,
    "total_density": 92920.0,
    "centroid": [
      0.794355571269989,
      -0.4278857409954071,
      -3.889406681060791
    ],
    "dipole_rho": [
      -15683.712890625,
      -11146.41796875,
      31497.931640625
    ],
    "curv_rho": 336769504.0,
    "curv_rho_failed": false,
    "gpu_density_B_requested": "vector",
    "gpu_density_B_effective": "vector",
    "gpu_density_B_fallback_from_vector": false,
    "gpu_density_A_requested": null,
    "gpu_density_A_effective": null,
    "gpu_density_A_fallback_from_vector": false,
    "xtb_A_used": false,
    "xtb_A_success": false,
    "xtb_charge_length_mismatch": false
  },
  "B:163": {
    "id": "B:163",
    "chain": "B",
    "resseq": 163,
    "resname": "LEU",
    "sasa": 0.0,
    "partial_charge_B": -0.06000000000000002,
    "F_metal": 0.0,
    "F_P": 0.35058764612503207,
    "F_hal": 0.0,
    "total_density": 94780.1015625,
    "centroid": [
      1.0872085094451904,
      -0.5606438517570496,
      -3.739156484603882
    ],
    "dipole_rho": [
      -28753.111328125,
      -4768.03759765625,
      29906.09375
    ],
    "curv_rho": 344240160.0,
    "curv_rho_failed": false,
    "gpu_density_B_requested": "vector",
    "gpu_density_B_effective": "vector",
    "gpu_density_B_fallback_from_vector": false,
    "gpu_density_A_requested": null,
    "gpu_density_A_effective": null,
    "gpu_density_A_fallback_from_vector": false,
    "xtb_A_used": false,
    "xtb_A_success": false,
    "xtb_charge_length_mismatch": false
  },
  "B:164": {
    "id": "B:164",
    "chain": "B",
    "resseq": 164,
    "resname": "GLN",
    "sasa": 0.0,
    "partial_charge_B": -0.12,
    "F_metal": 0.0,
    "F_P": 0.34468133355394487,
    "F_hal": 0.0,
    "total_density": 100140.8515625,
    "centroid": [
      1.1585733890533447,
      -0.2335774004459381,
      -3.6280741691589355
    ],
    "dipole_rho": [
      -31356.77734375,
      -22872.130859375,
      29370.572265625
    ],
    "curv_rho": 350721760.0,
    "curv_rho_failed": false,
    "gpu_density_B_requested": "vector",
    "gpu_density_B_effective": "vector",
    "gpu_density_B_fallback_from_vector": false,
    "gpu_density_A_requested": null,
    "gpu_density_A_effective": null,
    "gpu_density_A_fallback_from_vector": false,
    "xtb_A_used": false,
    "xtb_A_success": false,
    "xtb_charge_length_mismatch": false
  },
  "B:165": {
    "id": "B:165",
    "chain": "B",
    "resseq": 165,
    "resname": "PRO",
    "sasa": 0.0,
    "partial_charge_B": -0.06000000000000002,
    "F_metal": 0.0,
    "F_P": 0.272194082969315,
    "F_hal": 0.0,
    "total_density": 82720.6796875,
    "centroid": [
      1.3693604469299316,
      -0.13661426305770874,
      -3.7088942527770996
    ],
    "dipole_rho": [
      -34565.15625,
      -6999.34814453125,
      23503.755859375
    ],
    "curv_rho": 295079488.0,
    "curv_rho_failed": false,
    "gpu_density_B_requested": "vector",
    "gpu_density_B_effective": "vector",
    "gpu_density_B_fallback_from_vector": false,
    "gpu_density_A_requested": null,
    "gpu_density_A_effective": null,
    "gpu_density_A_fallback_from_vector": false,
    "xtb_A_used": false,
    "xtb_A_success": false,
    "xtb_charge_length_mismatch": false
  },
  "B:166": {
    "id": "B:166",
    "chain": "B",
    "resseq": 166,
    "resname": "LEU",
    "sasa": 0.0,
    "partial_charge_B": -0.06000000000000002,
    "F_metal": 0.0,
    "F_P": 0.3066602143084367,
    "F_hal": 0.0,
    "total_density": 93994.703125,
    "centroid": [
      1.440961480140686,
      -0.16833554208278656,
      -3.3374857902526855
    ],
    "dipole_rho": [
      -42895.7578125,
      -15238.708984375,
      18996.451171875
    ],
    "curv_rho": 347101184.0,
    "curv_rho_failed": false,
    "gpu_density_B_requested": "vector",
    "gpu_density_B_effective": "vector",
    "gpu_density_B_fallback_from_vector": false,
    "gpu_density_A_requested": null,
    "gpu_density_A_effective": null,
    "gpu_density_A_fallback_from_vector": false,
    "xtb_A_used": false,
    "xtb_A_success": false,
    "xtb_charge_length_mismatch": false
  },
  "B:167": {
    "id": "B:167",
    "chain": "B",
    "resseq": 167,
    "resname": "ASP",
    "sasa": 0.0,
    "partial_charge_B": -0.54,
    "F_metal": 0.0,
    "F_P": 0.2141171832508375,
    "F_hal": 0.0,
    "total_density": 73765.9296875,
    "centroid": [
      1.8104653358459473,
      -0.14993232488632202,
      -3.4081244468688965
    ],
    "dipole_rho": [
      -41695.98046875,
      -6979.71923828125,
      19600.54296875
    ],
    "curv_rho": 263164512.0,
    "curv_rho_failed": false,
    "gpu_density_B_requested": "vector",
    "gpu_density_B_effective": "vector",
    "gpu_density_B_fallback_from_vector": false,
    "gpu_density_A_requested": null,
    "gpu_density_A_effective": null,
    "gpu_density_A_fallback_from_vector": false,
    "xtb_A_used": false,
    "xtb_A_success": false,
    "xtb_charge_length_mismatch": false
  },
  "B:168": {
    "id": "B:168",
    "chain": "B",
    "resseq": 168,
    "resname": "GLY",
    "sasa": 0.0,
    "partial_charge_B": -0.06000000000000002,
    "F_metal": 0.0,
    "F_P": 0.19915323386055192,
    "F_hal": 0.0,
    "total_density": 68904.921875,
    "centroid": [
      1.8785473108291626,
      0.12045703828334808,
      -3.2972800731658936
    ],
    "dipole_rho": [
      -39057.2265625,
      -19260.162109375,
      16852.091796875
    ],
    "curv_rho": 240737504.0,
    "curv_rho_failed": false,
    "gpu_density_B_requested": "vector",
    "gpu_density_B_effective": "vector",
    "gpu_density_B_fallback_from_vector": false,
    "gpu_density_A_requested": null,
    "gpu_density_A_effective": null,
    "gpu_density_A_fallback_from_vector": false,
    "xtb_A_used": false,
    "xtb_A_success": false,
    "xtb_charge_length_mismatch": false
  },
  "B:169": {
    "id": "B:169",
    "chain": "B",
    "resseq": 169,
    "resname": "PHE",
    "sasa": 0.0,
    "partial_charge_B": -0.06000000000000002,
    "F_metal": 0.0,
    "F_P": 0.23952701865028156,
    "F_hal": 0.0,
    "total_density": 80393.984375,
    "centroid": [
      1.6187314987182617,
      0.32334616780281067,
      -3.373286008834839
    ],
    "dipole_rho": [
      -33572.8828125,
      -15676.0322265625,
      20568.046875
    ],
    "curv_rho": 270644160.0,
    "curv_rho_failed": false,
    "gpu_density_B_requested": "vector",
    "gpu_density_B_effective": "vector",
    "gpu_density_B_fallback_from_vector": false,
    "gpu_density_A_requested": null,
    "gpu_density_A_effective": null,
    "gpu_density_A_fallback_from_vector": false,
    "xtb_A_used": false,
    "xtb_A_success": false,
    "xtb_charge_length_mismatch": false
  },
  "B:170": {
    "id": "B:170",
    "chain": "B",
    "resseq": 170,
    "resname": "GLY",
    "sasa": 0.0,
    "partial_charge_B": -0.06000000000000002,
    "F_metal": 0.0,
    "F_P": 0.2258026790968099,
    "F_hal": 0.0,
    "total_density": 76918.078125,
    "centroid": [
      1.7556931972503662,
      0.2962431311607361,
      -3.0970730781555176
    ],
    "dipole_rho": [
      -42293.9453125,
      -22975.95703125,
      4546.03759765625
    ],
    "curv_rho": 267093008.0,
    "curv_rho_failed": false,
    "gpu_density_B_requested": "vector",
    "gpu_density_B_effective": "vector",
    "gpu_density_B_fallback_from_vector": false,
    "gpu_density_A_requested": null,
    "gpu_density_A_effective": null,
    "gpu_density_A_fallback_from_vector": false,
    "xtb_A_used": false,
    "xtb_A_success": false,
    "xtb_charge_length_mismatch": false
  },
  "B:171": {
    "id": "B:171",
    "chain": "B",
    "resseq": 171,
    "resname": "GLU",
    "sasa": 1.4885238409042358,
    "partial_charge_B": -1.35,
    "F_metal": 0.0,
    "F_P": 0.1792974728712032,
    "F_hal": 0.0,
    "total_density": 63944.7734375,
    "centroid": [
      1.9564497470855713,
      0.43365025520324707,
      -3.035733938217163
    ],
    "dipole_rho": [
      -44059.7421875,
      -19491.41796875,
      8613.328125
    ],
    "curv_rho": 223475936.0,
    "curv_rho_failed": false,
    "gpu_density_B_requested": "vector",
    "gpu_density_B_effective": "vector",
    "gpu_density_B_fallback_from_vector": false,
    "gpu_density_A_requested": null,
    "gpu_density_A_effective": null,
    "gpu_density_A_fallback_from_vector": false,
    "xtb_A_used": false,
    "xtb_A_success": false,
    "xtb_charge_length_mismatch": false
  },
  "B:172": {
    "id": "B:172",
    "chain": "B",
    "resseq": 172,
    "resname": "LEU",
    "sasa": 0.0,
    "partial_charge_B": -0.06000000000000002,
    "F_metal": 0.0,
    "F_P": 0.18515239613777376,
    "F_hal": 0.0,
    "total_density": 60261.9765625,
    "centroid": [
      1.7870144844055176,
      0.6648898124694824,
      -3.379084348678589
    ],
    "dipole_rho": [
      -29773.810546875,
      -20629.80078125,
      11176.521484375
    ],
    "curv_rho": 197717856.0,
    "curv_rho_failed": false,
    "gpu_density_B_requested": "vector",
    "gpu_density_B_effective": "vector",
    "gpu_density_B_fallback_from_vector": false,
    "gpu_density_A_requested": null,
    "gpu_density_A_effective": null,
    "gpu_density_A_fallback_from_vector": false,
    "xtb_A_used": false,
    "xtb_A_success": false,
    "xtb_charge_length_mismatch": false
  },
  "B:173": {
    "id": "B:173",
    "chain": "B",
    "resseq": 173,
    "resname": "CYS",
    "sasa": 0.0,
    "partial_charge_B": -0.21000000000000002,
    "F_metal": 0.0,
    "F_P": 0.21778416423854835,
    "F_hal": 0.0,
    "total_density": 78008.328125,
    "centroid": [
      1.5462087392807007,
      0.6252608299255371,
      -3.050203561782837
    ],
    "dipole_rho": [
      -44828.0859375,
      -32533.814453125,
      7706.927734375
    ],
    "curv_rho": 269219296.0,
    "curv_rho_failed": false,
    "gpu_density_B_requested": "vector",
    "gpu_density_B_effective": "vector",
    "gpu_density_B_fallback_from_vector": false,
    "gpu_density_A_requested": null,
    "gpu_density_A_effective": null,
    "gpu_density_A_fallback_from_vector": false,
    "xtb_A_used": false,
    "xtb_A_success": false,
    "xtb_charge_length_mismatch": false
  },
  "B:174": {
    "id": "B:174",
    "chain": "B",
    "resseq": 174,
    "resname": "HIS",
    "sasa": 0.1261194348335266,
    "partial_charge_B": 0.35885350278603856,
    "F_metal": 0.0,
    "F_P": 0.20435820357199014,
    "F_hal": 0.0,
    "total_density": 70925.59375,
    "centroid": [
      1.8031330108642578,
      0.5386136770248413,
      -2.8148763179779053
    ],
    "dipole_rho": [
      -42000.50390625,
      -28748.72265625,
      574.0453491210938
    ],
    "curv_rho": 254182080.0,
    "curv_rho_failed": false,
    "gpu_density_B_requested": "vector",
    "gpu_density_B_effective": "vector",
    "gpu_density_B_fallback_from_vector": false,
    "gpu_density_A_requested": null,
    "gpu_density_A_effective": null,
    "gpu_density_A_fallback_from_vector": false,
    "xtb_A_used": false,
    "xtb_A_success": false,
    "xtb_charge_length_mismatch": false
  },
  "B:175": {
    "id": "B:175",
    "chain": "B",
    "resseq": 175,
    "resname": "ARG",
    "sasa": 6.047627925872803,
    "partial_charge_B": 1.2,
    "F_metal": 0.0,
    "F_P": 0.1509308499236782,
    "F_hal": 0.0,
    "total_density": 56326.16015625,
    "centroid": [
      1.9492361545562744,
      0.8145672082901001,
      -3.0976169109344482
    ],
    "dipole_rho": [
      -39239.38671875,
      -25946.189453125,
      14578.3486328125
    ],
    "curv_rho": 181641104.0,
    "curv_rho_failed": false,
    "gpu_density_B_requested": "vector",
    "gpu_density_B_effective": "vector",
    "gpu_density_B_fallback_from_vector": false,
    "gpu_density_A_requested": null,
    "gpu_density_A_effective": null,
    "gpu_density_A_fallback_from_vector": false,
    "xtb_A_used": false,
    "xtb_A_success": false,
    "xtb_charge_length_mismatch": false
  },
  "B:176": {
    "id": "B:176",
    "chain": "B",
    "resseq": 176,
    "resname": "TYR",
    "sasa": 0.5990673303604126,
    "partial_charge_B": -0.5795541451872948,
    "F_metal": 0.0,
    "F_P": 0.16220393456101484,
    "F_hal": 0.0,
    "total_density": 59369.6640625,
    "centroid": [
      1.7404733896255493,
      1.0436245203018188,
      -3.0832326412200928
    ],
    "dipole_rho": [
      -29333.1484375,
      -33176.2890625,
      15633.5712890625
    ],
    "curv_rho": 184171232.0,
    "curv_rho_failed": false,
    "gpu_density_B_requested": "vector",
    "gpu_density_B_effective": "vector",
    "gpu_density_B_fallback_from_vector": false,
    "gpu_density_A_requested": null,
    "gpu_density_A_effective": null,
    "gpu_density_A_fallback_from_vector": false,
    "xtb_A_used": false,
    "xtb_A_success": false,
    "xtb_charge_length_mismatch": false
  },
  "B:177": {
    "id": "B:177",
    "chain": "B",
    "resseq": 177,
    "resname": "LYS",
    "sasa": 0.03226546198129654,
    "partial_charge_B": -0.06301132883939038,
    "F_metal": 0.0,
    "F_P": 0.19098556572192638,
    "F_hal": 0.0,
    "total_density": 58638.859375,
    "centroid": [
      1.674790620803833,
      0.9934573769569397,
      -2.726066827774048
    ],
    "dipole_rho": [
      -28883.11328125,
      -28766.333984375,
      1708.3447265625
    ],
    "curv_rho": 207068912.0,
    "curv_rho_failed": false,
    "gpu_density_B_requested": "vector",
    "gpu_density_B_effective": "vector",
    "gpu_density_B_fallback_from_vector": false,
    "gpu_density_A_requested": null,
    "gpu_density_A_effective": null,
    "gpu_density_A_fallback_from_vector": false,
    "xtb_A_used": false,
    "xtb_A_success": false,
    "xtb_charge_length_mismatch": false
  },
  "B:178": {
    "id": "B:178",
    "chain": "B",
    "resseq": 178,
    "resname": "CYS",
    "sasa": 0.0,
    "partial_charge_B": -0.21000000000000002,
    "F_metal": 0.0,
    "F_P": 0.23421273003193033,
    "F_hal": 0.0,
    "total_density": 73987.5859375,
    "centroid": [
      1.5042933225631714,
      0.8187761306762695,
      -2.830078601837158
    ],
    "dipole_rho": [
      -31180.109375,
      -30715.2421875,
      2891.994873046875
    ],
    "curv_rho": 258337424.0,
    "curv_rho_failed": false,
    "gpu_density_B_requested": "vector",
    "gpu_density_B_effective": "vector",
    "gpu_density_B_fallback_from_vector": false,
    "gpu_density_A_requested": null,
    "gpu_density_A_effective": null,
    "gpu_density_A_fallback_from_vector": false,
    "xtb_A_used": false,
    "xtb_A_success": false,
    "xtb_charge_length_mismatch": false
  },
  "B:179": {
    "id": "B:179",
    "chain": "B",
    "resseq": 179,
    "resname": "LEU",
    "sasa": 0.0,
    "partial_charge_B": -0.06000000000000002,
    "F_metal": 0.0,
    "F_P": 0.2973538461677443,
    "F_hal": 0.0,
    "total_density": 93026.765625,
    "centroid": [
      1.366358995437622,
      0.6464053392410278,
      -2.6397600173950195
    ],
    "dipole_rho": [
      -35392.37890625,
      -32818.17578125,
      -5744.14697265625
    ],
    "curv_rho": 330654240.0,
    "curv_rho_failed": false,
    "gpu_density_B_requested": "vector",
    "gpu_density_B_effective": "vector",
    "gpu_density_B_fallback_from_vector": false,
    "gpu_density_A_requested": null,
    "gpu_density_A_effective": null,
    "gpu_density_A_fallback_from_vector": false,
    "xtb_A_used": false,
    "xtb_A_success": false,
    "xtb_charge_length_mismatch": false
  },
  "B:180": {
    "id": "B:180",
    "chain": "B",
    "resseq": 180,
    "resname": "LEU",
    "sasa": 0.0,
    "partial_charge_B": -0.06000000000000002,
    "F_metal": 0.0,
    "F_P": 0.3443411310370639,
    "F_hal": 0.0,
    "total_density": 98258.3046875,
    "centroid": [
      1.3962101936340332,
      0.30286461114883423,
      -2.886484384536743
    ],
    "dipole_rho": [
      -34023.37890625,
      -26679.376953125,
      4744.96044921875
    ],
    "curv_rho": 361380032.0,
    "curv_rho_failed": false,
    "gpu_density_B_requested": "vector",
    "gpu_density_B_effective": "vector",
    "gpu_density_B_fallback_from_vector": false,
    "gpu_density_A_requested": null,
    "gpu_density_A_effective": null,
    "gpu_density_A_fallback_from_vector": false,
    "xtb_A_used": false,
    "xtb_A_success": false,
    "xtb_charge_length_mismatch": false
  },
  "B:181": {
    "id": "B:181",
    "chain": "B",
    "resseq": 181,
    "resname": "LEU",
    "sasa": 0.0,
    "partial_charge_B": -0.06000000000000002,
    "F_metal": 0.0,
    "F_P": 0.532903126379944,
    "F_hal": 0.0,
    "total_density": 113808.5078125,
    "centroid": [
      0.9931005835533142,
      0.24635149538516998,
      -2.797346830368042
    ],
    "dipole_rho": [
      -31455.169921875,
      -28376.556640625,
      2323.533935546875
    ],
    "curv_rho": 442754304.0,
    "curv_rho_failed": false,
    "gpu_density_B_requested": "vector",
    "gpu_density_B_effective": "vector",
    "gpu_density_B_fallback_from_vector": false,
    "gpu_density_A_requested": null,
    "gpu_density_A_effective": null,
    "gpu_density_A_fallback_from_vector": false,
    "xtb_A_used": false,
    "xtb_A_success": false,
    "xtb_charge_length_mismatch": false
  },
  "B:182": {
    "id": "B:182",
    "chain": "B",
    "resseq": 182,
    "resname": "VAL",
    "sasa": 0.0,
    "partial_charge_B": -0.06000000000000002,
    "F_metal": 0.0,
    "F_P": 0.581142858596486,
    "F_hal": 0.0,
    "total_density": 114722.640625,
    "centroid": [
      1.1022536754608154,
      -0.0922640711069107,
      -2.8880958557128906
    ],
    "dipole_rho": [
      -30985.353515625,
      -21145.8203125,
      10789.3701171875
    ],
    "curv_rho": 453750944.0,
    "curv_rho_failed": false,
    "gpu_density_B_requested": "vector",
    "gpu_density_B_effective": "vector",
    "gpu_density_B_fallback_from_vector": false,
    "gpu_density_A_requested": null,
    "gpu_density_A_effective": null,
    "gpu_density_A_fallback_from_vector": false,
    "xtb_A_used": false,
    "xtb_A_success": false,
    "xtb_charge_length_mismatch": false
  },
  "B:183": {
    "id": "B:183",
    "chain": "B",
    "resseq": 183,
    "resname": "ASP",
    "sasa": 0.0,
    "partial_charge_B": -0.54,
    "F_metal": 0.0,
    "F_P": 1.0906139995717588,
    "F_hal": 0.0,
    "total_density": 131849.5625,
    "centroid": [
      0.7394607067108154,
      -0.23290303349494934,
      -2.9486958980560303
    ],
    "dipole_rho": [
      -25809.798828125,
      -14833.4755859375,
      17483.802734375
    ],
    "curv_rho": 513330144.0,
    "curv_rho_failed": false,
    "gpu_density_B_requested": "vector",
    "gpu_density_B_effective": "vector",
    "gpu_density_B_fallback_from_vector": false,
    "gpu_density_A_requested": null,
    "gpu_density_A_effective": null,
    "gpu_density_A_fallback_from_vector": false,
    "xtb_A_used": false,
    "xtb_A_success": false,
    "xtb_charge_length_mismatch": false
  },
  "B:184": {
    "id": "B:184",
    "chain": "B",
    "resseq": 184,
    "resname": "SER",
    "sasa": 0.0,
    "partial_charge_B": -0.3,
    "F_metal": 0.0,
    "F_P": 0.9120094444746958,
    "F_hal": 0.0,
    "total_density": 126301.7578125,
    "centroid": [
      0.928035318851471,
      -0.5375772714614868,
      -2.851624011993408
    ],
    "dipole_rho": [
      -27529.333984375,
      -6615.34130859375,
      14967.97265625
    ],
    "curv_rho": 502533536.0,
    "curv_rho_failed": false,
    "gpu_density_B_requested": "vector",
    "gpu_density_B_effective": "vector",
    "gpu_density_B_fallback_from_vector": false,
    "gpu_density_A_requested": null,
    "gpu_density_A_effective": null,
    "gpu_density_A_fallback_from_vector": false,
    "xtb_A_used": false,
    "xtb_A_success": false,
    "xtb_charge_length_mismatch": false
  },
  "B:185": {
    "id": "B:185",
    "chain": "B",
    "resseq": 185,
    "resname": "VAL",
    "sasa": 0.0,
    "partial_charge_B": -0.06000000000000002,
    "F_metal": 0.0,
    "F_P": 1.9634929292638243,
    "F_hal": 0.0,
    "total_density": 133573.09375,
    "centroid": [
      0.6107410192489624,
      -0.6137107014656067,
      -2.8788955211639404
    ],
    "dipole_rho": [
      -16563.30859375,
      -2886.613037109375,
      11766.4462890625
    ],
    "curv_rho": 540109120.0,
    "curv_rho_failed": false,
    "gpu_density_B_requested": "vector",
    "gpu_density_B_effective": "vector",
    "gpu_density_B_fallback_from_vector": false,
    "gpu_density_A_requested": null,
    "gpu_density_A_effective": null,
    "gpu_density_A_fallback_from_vector": false,
    "xtb_A_used": false,
    "xtb_A_success": false,
    "xtb_charge_length_mismatch": false
  },
  "B:186": {
    "id": "B:186",
    "chain": "B",
    "resseq": 186,
    "resname": "ALA",
    "sasa": 0.0,
    "partial_charge_B": -0.06000000000000002,
    "F_metal": 0.0,
    "F_P": 1.0467527578799984,
    "F_hal": 0.0,
    "total_density": 118704.953125,
    "centroid": [
      0.6779960989952087,
      -0.7759141325950623,
      -3.187936782836914
    ],
    "dipole_rho": [
      -18022.240234375,
      3022.92626953125,
      16058.814453125
    ],
    "curv_rho": 478201120.0,
    "curv_rho_failed": false,
    "gpu_density_B_requested": "vector",
    "gpu_density_B_effective": "vector",
    "gpu_density_B_fallback_from_vector": false,
    "gpu_density_A_requested": null,
    "gpu_density_A_effective": null,
    "gpu_density_A_fallback_from_vector": false,
    "xtb_A_used": false,
    "xtb_A_success": false,
    "xtb_charge_length_mismatch": false
  },
  "B:187": {
    "id": "B:187",
    "chain": "B",
    "resseq": 187,
    "resname": "SER",
    "sasa": 0.0,
    "partial_charge_B": -0.3,
    "F_metal": 0.0,
    "F_P": 0.6559370298006255,
    "F_hal": 0.0,
    "total_density": 116204.96875,
    "centroid": [
      0.9615733623504639,
      -0.7556715607643127,
      -3.1515495777130127
    ],
    "dipole_rho": [
      -29495.91015625,
      4347.44091796875,
      18195.826171875
    ],
    "curv_rho": 453160352.0,
    "curv_rho_failed": false,
    "gpu_density_B_requested": "vector",
    "gpu_density_B_effective": "vector",
    "gpu_density_B_fallback_from_vector": false,
    "gpu_density_A_requested": null,
    "gpu_density_A_effective": null,
    "gpu_density_A_fallback_from_vector": false,
    "xtb_A_used": false,
    "xtb_A_success": false,
    "xtb_charge_length_mismatch": false
  },
  "B:188": {
    "id": "B:188",
    "chain": "B",
    "resseq": 188,
    "resname": "LEU",
    "sasa": 0.0,
    "partial_charge_B": -0.06000000000000002,
    "F_metal": 0.0,
    "F_P": 0.6797523943198743,
    "F_hal": 0.0,
    "total_density": 125181.0625,
    "centroid": [
      1.0090395212173462,
      -0.8944037556648254,
      -2.864190101623535
    ],
    "dipole_rho": [
      -32562.47265625,
      10267.5205078125,
      5061.70458984375
    ],
    "curv_rho": 466559136.0,
    "curv_rho_failed": false,
    "gpu_density_B_requested": "vector",
    "gpu_density_B_effective": "vector",
    "gpu_density_B_fallback_from_vector": false,
    "gpu_density_A_requested": null,
    "gpu_density_A_effective": null,
    "gpu_density_A_fallback_from_vector": false,
    "xtb_A_used": false,
    "xtb_A_success": false,
    "xtb_charge_length_mismatch": false
  },
  "B:189": {
    "id": "B:189",
    "chain": "B",
    "resseq": 189,
    "resname": "GLY",
    "sasa": 0.0,
    "partial_charge_B": -0.06000000000000002,
    "F_metal": 0.0,
    "F_P": 0.4630558073179978,
    "F_hal": 0.0,
    "total_density": 104520.28125,
    "centroid": [
      1.1120275259017944,
      -1.1925362348556519,
      -3.0597453117370605
    ],
    "dipole_rho": [
      -30922.0546875,
      13657.017578125,
      6376.20751953125
    ],
    "curv_rho": 395622816.0,
    "curv_rho_failed": false,
    "gpu_density_B_requested": "vector",
    "gpu_density_B_effective": "vector",
    "gpu_density_B_fallback_from_vector": false,
    "gpu_density_A_requested": null,
    "gpu_density_A_effective": null,
    "gpu_density_A_fallback_from_vector": false,
    "xtb_A_used": false,
    "xtb_A_success": false,
    "xtb_charge_length_mismatch": false
  },
  "B:190": {
    "id": "B:190",
    "chain": "B",
    "resseq": 190,
    "resname": "GLY",
    "sasa": 0.0,
    "partial_charge_B": -0.06000000000000002,
    "F_metal": 0.0,
    "F_P": 0.4136293090375424,
    "F_hal": 0.0,
    "total_density": 93413.65625,
    "centroid": [
      1.1306161880493164,
      -1.1057969331741333,
      -3.319768190383911
    ],
    "dipole_rho": [
      -25703.60546875,
      16343.0146484375,
      13143.9931640625
    ],
    "curv_rho": 372428320.0,
    "curv_rho_failed": false,
    "gpu_density_B_requested": "vector",
    "gpu_density_B_effective": "vector",
    "gpu_density_B_fallback_from_vector": false,
    "gpu_density_A_requested": null,
    "gpu_density_A_effective": null,
    "gpu_density_A_fallback_from_vector": false,
    "xtb_A_used": false,
    "xtb_A_success": false,
    "xtb_charge_length_mismatch": false
  },
  "B:191": {
    "id": "B:191",
    "chain": "B",
    "resseq": 191,
    "resname": "THR",
    "sasa": 0.0,
    "partial_charge_B": -0.3,
    "F_metal": 0.0,
    "F_P": 0.3814175976592342,
    "F_hal": 0.0,
    "total_density": 97701.1875,
    "centroid": [
      1.2293816804885864,
      -0.8929403424263,
      -3.381143808364868
    ],
    "dipole_rho": [
      -34833.66015625,
      11799.7529296875,
      15202.2216796875
    ],
    "curv_rho": 366786624.0,
    "curv_rho_failed": false,
    "gpu_density_B_requested": "vector",
    "gpu_density_B_effective": "vector",
    "gpu_density_B_fallback_from_vector": false,
    "gpu_density_A_requested": null,
    "gpu_density_A_effective": null,
    "gpu_density_A_fallback_from_vector": false,
    "xtb_A_used": false,
    "xtb_A_success": false,
    "xtb_charge_length_mismatch": false
  },
  "B:192": {
    "id": "B:192",
    "chain": "B",
    "resseq": 192,
    "resname": "PRO",
    "sasa": 0.0,
    "partial_charge_B": -0.06000000000000002,
    "F_metal": 0.0,
    "F_P": 0.29979449306160105,
    "F_hal": 0.0,
    "total_density": 87756.6640625,
    "centroid": [
      1.4672226905822754,
      -0.8673760890960693,
      -3.332643747329712
    ],
    "dipole_rho": [
      -42321.8046875,
      7036.4248046875,
      12733.42578125
    ],
    "curv_rho": 330582336.0,
    "curv_rho_failed": false,
    "gpu_density_B_requested": "vector",
    "gpu_density_B_effective": "vector",
    "gpu_density_B_fallback_from_vector": false,
    "gpu_density_A_requested": null,
    "gpu_density_A_effective": null,
    "gpu_density_A_fallback_from_vector": false,
    "xtb_A_used": false,
    "xtb_A_success": false,
    "xtb_charge_length_mismatch": false
  },
  "B:193": {
    "id": "B:193",
    "chain": "B",
    "resseq": 193,
    "resname": "LEU",
    "sasa": 0.0,
    "partial_charge_B": -0.06000000000000002,
    "F_metal": 0.0,
    "F_P": 0.3823522412766475,
    "F_hal": 0.0,
    "total_density": 103108.75,
    "centroid": [
      1.4001281261444092,
      -0.6322762966156006,
      -2.955399751663208
    ],
    "dipole_rho": [
      -47521.2265625,
      1926.7027587890625,
      10664.00390625
    ],
    "curv_rho": 399312768.0,
    "curv_rho_failed": false,
    "gpu_density_B_requested": "vector",
    "gpu_density_B_effective": "vector",
    "gpu_density_B_fallback_from_vector": false,
    "gpu_density_A_requested": null,
    "gpu_density_A_effective": null,
    "gpu_density_A_fallback_from_vector": false,
    "xtb_A_used": false,
    "xtb_A_success": false,
    "xtb_charge_length_mismatch": false
  },
  "B:194": {
    "id": "B:194",
    "chain": "B",
    "resseq": 194,
    "resname": "TYR",
    "sasa": 0.0,
    "partial_charge_B": -0.3,
    "F_metal": 0.0,
    "F_P": 0.26295094282401543,
    "F_hal": 0.0,
    "total_density": 87191.6875,
    "centroid": [
      1.749970555305481,
      -0.5483421683311462,
      -2.9864513874053955
    ],
    "dipole_rho": [
      -49810.1015625,
      11171.396484375,
      7269.513671875
    ],
    "curv_rho": 319779648.0,
    "curv_rho_failed": false,
    "gpu_density_B_requested": "vector",
    "gpu_density_B_effective": "vector",
    "gpu_density_B_fallback_from_vector": false,
    "gpu_density_A_requested": null,
    "gpu_density_A_effective": null,
    "gpu_density_A_fallback_from_vector": false,
    "xtb_A_used": false,
    "xtb_A_success": false,
    "xtb_charge_length_mismatch": false
  },
  "B:195": {
    "id": "B:195",
    "chain": "B",
    "resseq": 195,
    "resname": "MET",
    "sasa": 0.0,
    "partial_charge_B": -0.21000000000000002,
    "F_metal": 0.0,
    "F_P": 0.3527239722756371,
    "F_hal": 0.0,
    "total_density": 95631.7578125,
    "centroid": [
      1.6066125631332397,
      -0.25072237849235535,
      -2.5617027282714844
    ],
    "dipole_rho": [
      -40409.1796875,
      -4949.888671875,
      581.9229736328125
    ],
    "curv_rho": 369315936.0,
    "curv_rho_failed": false,
    "gpu_density_B_requested": "vector",
    "gpu_density_B_effective": "vector",
    "gpu_density_B_fallback_from_vector": false,
    "gpu_density_A_requested": null,
    "gpu_density_A_effective": null,
    "gpu_density_A_fallback_from_vector": false,
    "xtb_A_used": false,
    "xtb_A_success": false,
    "xtb_charge_length_mismatch": false
  },
  "B:196": {
    "id": "B:196",
    "chain": "B",
    "resseq": 196,
    "resname": "ASP",
    "sasa": 0.0,
    "partial_charge_B": -0.54,
    "F_metal": 0.0,
    "F_P": 0.2589603970665681,
    "F_hal": 0.0,
    "total_density": 82010.1796875,
    "centroid": [
      1.8574196100234985,
      -0.2533188760280609,
      -2.546506404876709
    ],
    "dipole_rho": [
      -47618.640625,
      -5510.5791015625,
      -6032.36279296875
    ],
    "curv_rho": 307416896.0,
    "curv_rho_failed": false,
    "gpu_density_B_requested": "vector",
    "gpu_density_B_effective": "vector",
    "gpu_density_B_fallback_from_vector": false,
    "gpu_density_A_requested": null,
    "gpu_density_A_effective": null,
    "gpu_density_A_fallback_from_vector": false,
    "xtb_A_used": false,
    "xtb_A_success": false,
    "xtb_charge_length_mismatch": false
  },
  "B:197": {
    "id": "B:197",
    "chain": "B",
    "resseq": 197,
    "resname": "ARG",
    "sasa": 0.0,
    "partial_charge_B": 0.4799999999999999,
    "F_metal": 0.0,
    "F_P": 0.19993686092590351,
    "F_hal": 0.0,
    "total_density": 72526.109375,
    "centroid": [
      2.0339012145996094,
      -0.2675134539604187,
      -2.8353283405303955
    ],
    "dipole_rho": [
      -54924.578125,
      12485.3798828125,
      215.5347900390625
    ],
    "curv_rho": 256700656.0,
    "curv_rho_failed": false,
    "gpu_density_B_requested": "vector",
    "gpu_density_B_effective": "vector",
    "gpu_density_B_fallback_from_vector": false,
    "gpu_density_A_requested": null,
    "gpu_density_A_effective": null,
    "gpu_density_A_fallback_from_vector": false,
    "xtb_A_used": false,
    "xtb_A_success": false,
    "xtb_charge_length_mismatch": false
  },
  "B:198": {
    "id": "B:198",
    "chain": "B",
    "resseq": 198,
    "resname": "GLN",
    "sasa": 0.0,
    "partial_charge_B": -0.12,
    "F_metal": 0.0,
    "F_P": 0.2657132805880055,
    "F_hal": 0.0,
    "total_density": 88889.25,
    "centroid": [
      1.707247257232666,
      -0.20448267459869385,
      -3.0790374279022217
    ],
    "dipole_rho": [
      -50508.59765625,
      -7218.2373046875,
      5219.41650390625
    ],
    "curv_rho": 320863808.0,
    "curv_rho_failed": false,
    "gpu_density_B_requested": "vector",
    "gpu_density_B_effective": "vector",
    "gpu_density_B_fallback_from_vector": false,
    "gpu_density_A_requested": null,
    "gpu_density_A_effective": null,
    "gpu_density_A_fallback_from_vector": false,
    "xtb_A_used": false,
    "xtb_A_success": false,
    "xtb_charge_length_mismatch": false
  },
  "B:199": {
    "id": "B:199",
    "chain": "B",
    "resseq": 199,
    "resname": "GLY",
    "sasa": 0.0,
    "partial_charge_B": -0.06000000000000002,
    "F_metal": 0.0,
    "F_P": 0.2607768558390742,
    "F_hal": 0.0,
    "total_density": 78728.109375,
    "centroid": [
      1.781813621520996,
      0.1257498562335968,
      -2.7819149494171143
    ],
    "dipole_rho": [
      -39858.96875,
      -11647.8359375,
      3699.08740234375
    ],
    "curv_rho": 294237920.0,
    "curv_rho_failed": false,
    "gpu_density_B_requested": "vector",
    "gpu_density_B_effective": "vector",
    "gpu_density_B_fallback_from_vector": false,
    "gpu_density_A_requested": null,
    "gpu_density_A_effective": null,
    "gpu_density_A_fallback_from_vector": false,
    "xtb_A_used": false,
    "xtb_A_success": false,
    "xtb_charge_length_mismatch": false
  },
  "B:200": {
    "id": "B:200",
    "chain": "B",
    "resseq": 200,
    "resname": "ILE",
    "sasa": 0.0,
    "partial_charge_B": -0.06000000000000002,
    "F_metal": 0.0,
    "F_P": 0.34900950293105176,
    "F_hal": 0.0,
    "total_density": 100823.0859375,
    "centroid": [
      1.487108588218689,
      -0.03997248038649559,
      -2.768040657043457
    ],
    "dipole_rho": [
      -46089.1484375,
      -18931.798828125,
      890.7379150390625
    ],
    "curv_rho": 382666592.0,
    "curv_rho_failed": false,
    "gpu_density_B_requested": "vector",
    "gpu_density_B_effective": "vector",
    "gpu_density_B_fallback_from_vector": false,
    "gpu_density_A_requested": null,
    "gpu_density_A_effective": null,
    "gpu_density_A_fallback_from_vector": false,
    "xtb_A_used": false,
    "xtb_A_success": false,
    "xtb_charge_length_mismatch": false
  },
  "B:201": {
    "id": "B:201",
    "chain": "B",
    "resseq": 201,
    "resname": "ASP",
    "sasa": 0.0,
    "partial_charge_B": -0.54,
    "F_metal": 0.0,
    "F_P": 0.33336179213732386,
    "F_hal": 0.0,
    "total_density": 96913.5703125,
    "centroid": [
      1.47981595993042,
      0.23506073653697968,
      -2.5141921043395996
    ],
    "dipole_rho": [
      -40252.703125,
      -26755.580078125,
      -4113.27001953125
    ],
    "curv_rho": 371424192.0,
    "curv_rho_failed": false,
    "gpu_density_B_requested": "vector",
    "gpu_density_B_effective": "vector",
    "gpu_density_B_fallback_from_vector": false,
    "gpu_density_A_requested": null,
    "gpu_density_A_effective": null,
    "gpu_density_A_fallback_from_vector": false,
    "xtb_A_used": false,
    "xtb_A_success": false,
    "xtb_charge_length_mismatch": false
  },
  "B:202": {
    "id": "B:202",
    "chain": "B",
    "resseq": 202,
    "resname": "ILE",
    "sasa": 0.0,
    "partial_charge_B": -0.06000000000000002,
    "F_metal": 0.0,
    "F_P": 0.5020112393062236,
    "F_hal": 0.0,
    "total_density": 115074.0234375,
    "centroid": [
      1.159291386604309,
      0.1059873178601265,
      -2.477884531021118
    ],
    "dipole_rho": [
      -34726.01953125,
      -28413.236328125,
      -7006.2099609375
    ],
    "curv_rho": 455726240.0,
    "curv_rho_failed": false,
    "gpu_density_B_requested": "vector",
    "gpu_density_B_effective": "vector",
    "gpu_density_B_fallback_from_vector": false,
    "gpu_density_A_requested": null,
    "gpu_density_A_effective": null,
    "gpu_density_A_fallback_from_vector": false,
    "xtb_A_used": false,
    "xtb_A_success": false,
    "xtb_charge_length_mismatch": false
  },
  "B:203": {
    "id": "B:203",
    "chain": "B",
    "resseq": 203,
    "resname": "LEU",
    "sasa": 0.0,
    "partial_charge_B": -0.06000000000000002,
    "F_metal": 0.0,
    "F_P": 0.6064564464793184,
    "F_hal": 0.0,
    "total_density": 124686.6640625,
    "centroid": [
      1.1403406858444214,
      -0.26175063848495483,
      -2.555797576904297
    ],
    "dipole_rho": [
      -40391.83984375,
      -12054.1640625,
      -341.0330505371094
    ],
    "curv_rho": 488525088.0,
    "curv_rho_failed": false,
    "gpu_density_B_requested": "vector",
    "gpu_density_B_effective": "vector",
    "gpu_density_B_fallback_from_vector": false,
    "gpu_density_A_requested": null,
    "gpu_density_A_effective": null,
    "gpu_density_A_fallback_from_vector": false,
    "xtb_A_used": false,
    "xtb_A_success": false,
    "xtb_charge_length_mismatch": false
  },
  "B:204": {
    "id": "B:204",
    "chain": "B",
    "resseq": 204,
    "resname": "TYR",
    "sasa": 0.0,
    "partial_charge_B": -0.3,
    "F_metal": 0.0,
    "F_P": 1.2706735473513988,
    "F_hal": 0.0,
    "total_density": 139922.078125,
    "centroid": [
      0.7656410932540894,
      -0.18892832100391388,
      -2.6743712425231934
    ],
    "dipole_rho": [
      -20273.59375,
      -13463.298828125,
      -4105.10888671875
    ],
    "curv_rho": 543032064.0,
    "curv_rho_failed": false,
    "gpu_density_B_requested": "vector",
    "gpu_density_B_effective": "vector",
    "gpu_density_B_fallback_from_vector": false,
    "gpu_density_A_requested": null,
    "gpu_density_A_effective": null,
    "gpu_density_A_fallback_from_vector": false,
    "xtb_A_used": false,
    "xtb_A_success": false,
    "xtb_charge_length_mismatch": false
  },
  "B:205": {
    "id": "B:205",
    "chain": "B",
    "resseq": 205,
    "resname": "SER",
    "sasa": 0.0,
    "partial_charge_B": -0.3,
    "F_metal": 0.0,
    "F_P": 1.4161948981505086,
    "F_hal": 0.0,
    "total_density": 132444.34375,
    "centroid": [
      0.7568584084510803,
      -0.5965500473976135,
      -2.548126220703125
    ],
    "dipole_rho": [
      -20801.48828125,
      -384.07806396484375,
      3197.234130859375
    ],
    "curv_rho": 554667840.0,
    "curv_rho_failed": false,
    "gpu_density_B_requested": "vector",
    "gpu_density_B_effective": "vector",
    "gpu_density_B_fallback_from_vector": false,
    "gpu_density_A_requested": null,
    "gpu_density_A_effective": null,
    "gpu_density_A_fallback_from_vector": false,
    "xtb_A_used": false,
    "xtb_A_success": false,
    "xtb_charge_length_mismatch": false
  },
  "B:206": {
    "id": "B:206",
    "chain": "B",
    "resseq": 206,
    "resname": "GLY",
    "sasa": 0.0,
    "partial_charge_B": -0.06000000000000002,
    "F_metal": 0.0,
    "F_P": 2.0258689609045257,
    "F_hal": 0.0,
    "total_density": 134599.78125,
    "centroid": [
      0.5658262372016907,
      -0.7889336347579956,
      -2.5302135944366455
    ],
    "dipole_rho": [
      -13964.5576171875,
      3431.13330078125,
      5530.22216796875
    ],
    "curv_rho": 568697280.0,
    "curv_rho_failed": false,
    "gpu_density_B_requested": "vector",
    "gpu_density_B_effective": "vector",
    "gpu_density_B_fallback_from_vector": false,
    "gpu_density_A_requested": null,
    "gpu_density_A_effective": null,
    "gpu_density_A_fallback_from_vector": false,
    "xtb_A_used": false,
    "xtb_A_success": false,
    "xtb_charge_length_mismatch": false
  },
  "B:207": {
    "id": "B:207",
    "chain": "B",
    "resseq": 207,
    "resname": "SER",
    "sasa": 0.0,
    "partial_charge_B": -0.3,
    "F_metal": 0.0,
    "F_P": 1.5354062167656828,
    "F_hal": 0.0,
    "total_density": 132363.3125,
    "centroid": [
      0.37635669112205505,
      -1.0371136665344238,
      -2.4052813053131104
    ],
    "dipole_rho": [
      -16767.3515625,
      11407.9228515625,
      -1797.634033203125
    ],
    "curv_rho": 562635712.0,
    "curv_rho_failed": false,
    "gpu_density_B_requested": "vector",
    "gpu_density_B_effective": "vector",
    "gpu_density_B_fallback_from_vector": false,
    "gpu_density_A_requested": null,
    "gpu_density_A_effective": null,
    "gpu_density_A_fallback_from_vector": false,
    "xtb_A_used": false,
    "xtb_A_success": false,
    "xtb_charge_length_mismatch": false
  },
  "B:208": {
    "id": "B:208",
    "chain": "B",
    "resseq": 208,
    "resname": "GLN",
    "sasa": 0.0,
    "partial_charge_B": -0.12,
    "F_metal": 0.0,
    "F_P": 2.372411488944011,
    "F_hal": 0.0,
    "total_density": 140159.5625,
    "centroid": [
      0.2234007865190506,
      -0.953093945980072,
      -2.6643974781036377
    ],
    "dipole_rho": [
      -3463.37939453125,
      22466.83203125,
      4335.93505859375
    ],
    "curv_rho": 561867648.0,
    "curv_rho_failed": false,
    "gpu_density_B_requested": "vector",
    "gpu_density_B_effective": "vector",
    "gpu_density_B_fallback_from_vector": false,
    "gpu_density_A_requested": null,
    "gpu_density_A_effective": null,
    "gpu_density_A_fallback_from_vector": false,
    "xtb_A_used": false,
    "xtb_A_success": false,
    "xtb_charge_length_mismatch": false
  },
  "B:209": {
    "id": "B:209",
    "chain": "B",
    "resseq": 209,
    "resname": "LYS",
    "sasa": 0.0,
    "partial_charge_B": 0.11999999999999997,
    "F_metal": 0.0,
    "F_P": 1.672672014869006,
    "F_hal": 0.0,
    "total_density": 143422.515625,
    "centroid": [
      0.3321153521537781,
      -0.8562377691268921,
      -2.9064435958862305
    ],
    "dipole_rho": [
      -18755.86328125,
      34715.59375,
      17311.22265625
    ],
    "curv_rho": 546102976.0,
    "curv_rho_failed": false,
    "gpu_density_B_requested": "vector",
    "gpu_density_B_effective": "vector",
    "gpu_density_B_fallback_from_vector": false,
    "gpu_density_A_requested": null,
    "gpu_density_A_effective": null,
    "gpu_density_A_fallback_from_vector": false,
    "xtb_A_used": false,
    "xtb_A_success": false,
    "xtb_charge_length_mismatch": false
  },
  "B:210": {
    "id": "B:210",
    "chain": "B",
    "resseq": 210,
    "resname": "ALA",
    "sasa": 0.0,
    "partial_charge_B": -0.06000000000000002,
    "F_metal": 0.0,
    "F_P": 0.7004713971165175,
    "F_hal": 0.0,
    "total_density": 111262.9296875,
    "centroid": [
      0.6865557432174683,
      -1.2862030267715454,
      -2.979931116104126
    ],
    "dipole_rho": [
      -19843.1015625,
      19472.921875,
      1934.70947265625
    ],
    "curv_rho": 446049024.0,
    "curv_rho_failed": false,
    "gpu_density_B_requested": "vector",
    "gpu_density_B_effective": "vector",
    "gpu_density_B_fallback_from_vector": false,
    "gpu_density_A_requested": null,
    "gpu_density_A_effective": null,
    "gpu_density_A_fallback_from_vector": false,
    "xtb_A_used": false,
    "xtb_A_success": false,
    "xtb_charge_length_mismatch": false
  },
  "B:211": {
    "id": "B:211",
    "chain": "B",
    "resseq": 211,
    "resname": "LEU",
    "sasa": 0.0,
    "partial_charge_B": -0.06000000000000002,
    "F_metal": 0.0,
    "F_P": 0.7096541059960807,
    "F_hal": 0.0,
    "total_density": 120816.78125,
    "centroid": [
      0.7134019732475281,
      -1.2563434839248657,
      -2.59722638130188
    ],
    "dipole_rho": [
      -23862.603515625,
      26239.171875,
      -2489.00927734375
    ],
    "curv_rho": 471997408.0,
    "curv_rho_failed": false,
    "gpu_density_B_requested": "vector",
    "gpu_density_B_effective": "vector",
    "gpu_density_B_fallback_from_vector": false,
    "gpu_density_A_requested": null,
    "gpu_density_A_effective": null,
    "gpu_density_A_fallback_from_vector": false,
    "xtb_A_used": false,
    "xtb_A_success": false,
    "xtb_charge_length_mismatch": false
  },
  "B:212": {
    "id": "B:212",
    "chain": "B",
    "resseq": 212,
    "resname": "ASN",
    "sasa": 0.0,
    "partial_charge_B": -0.12,
    "F_metal": 0.0,
    "F_P": 0.629719373814073,
    "F_hal": 0.0,
    "total_density": 119281.1015625,
    "centroid": [
      0.4644601345062256,
      -1.461841106414795,
      -2.691802978515625
    ],
    "dipole_rho": [
      -14628.6240234375,
      39092.46484375,
      2227.23876953125
    ],
    "curv_rho": 461399936.0,
    "curv_rho_failed": false,
    "gpu_density_B_requested": "vector",
    "gpu_density_B_effective": "vector",
    "gpu_density_B_fallback_from_vector": false,
    "gpu_density_A_requested": null,
    "gpu_density_A_effective": null,
    "gpu_density_A_fallback_from_vector": false,
    "xtb_A_used": false,
    "xtb_A_success": false,
    "xtb_charge_length_mismatch": false
  },
  "B:213": {
    "id": "B:213",
    "chain": "B",
    "resseq": 213,
    "resname": "ALA",
    "sasa": 0.0,
    "partial_charge_B": -0.06000000000000002,
    "F_metal": 0.0,
    "F_P": 0.9219332398279806,
    "F_hal": 0.0,
    "total_density": 123845.8671875,
    "centroid": [
      0.26303088665008545,
      -1.2911276817321777,
      -2.389859199523926
    ],
    "dipole_rho": [
      -15912.837890625,
      29984.603515625,
      -3167.8916015625
    ],
    "curv_rho": 520614464.0,
    "curv_rho_failed": false,
    "gpu_density_B_requested": "vector",
    "gpu_density_B_effective": "vector",
    "gpu_density_B_fallback_from_vector": false,
    "gpu_density_A_requested": null,
    "gpu_density_A_effective": null,
    "gpu_density_A_fallback_from_vector": false,
    "xtb_A_used": false,
    "xtb_A_success": false,
    "xtb_charge_length_mismatch": false
  },
  "B:214": {
    "id": "B:214",
    "chain": "B",
    "resseq": 214,
    "resname": "PRO",
    "sasa": 0.0,
    "partial_charge_B": -0.06000000000000002,
    "F_metal": 0.0,
    "F_P": 1.009691135583515,
    "F_hal": 0.0,
    "total_density": 127196.2890625,
    "centroid": [
      0.03949368745088577,
      -1.2742137908935547,
      -2.1930606365203857
    ],
    "dipole_rho": [
      -8630.1669921875,
      26638.62109375,
      -663.6632080078125
    ],
    "curv_rho": 540319936.0,
    "curv_rho_failed": false,
    "gpu_density_B_requested": "vector",
    "gpu_density_B_effective": "vector",
    "gpu_density_B_fallback_from_vector": false,
    "gpu_density_A_requested": null,
    "gpu_density_A_effective": null,
    "gpu_density_A_fallback_from_vector": false,
    "xtb_A_used": false,
    "xtb_A_success": false,
    "xtb_charge_length_mismatch": false
  },
  "B:215": {
    "id": "B:215",
    "chain": "B",
    "resseq": 215,
    "resname": "PRO",
    "sasa": 0.0,
    "partial_charge_B": -0.06000000000000002,
    "F_metal": 0.0,
    "F_P": 1.795029179219223,
    "F_hal": 0.0,
    "total_density": 136325.625,
    "centroid": [
      -0.05760951712727547,
      -1.035914421081543,
      -2.317685127258301
    ],
    "dipole_rho": [
      4254.009765625,
      17776.833984375,
      2973.95263671875
    ],
    "curv_rho": 578197632.0,
    "curv_rho_failed": false,
    "gpu_density_B_requested": "vector",
    "gpu_density_B_effective": "vector",
    "gpu_density_B_fallback_from_vector": false,
    "gpu_density_A_requested": null,
    "gpu_density_A_effective": null,
    "gpu_density_A_fallback_from_vector": false,
    "xtb_A_used": false,
    "xtb_A_success": false,
    "xtb_charge_length_mismatch": false
  },
  "B:216": {
    "id": "B:216",
    "chain": "B",
    "resseq": 216,
    "resname": "GLY",
    "sasa": 0.0,
    "partial_charge_B": -0.06000000000000002,
    "F_metal": 0.0,
    "F_P": 2.098229286679935,
    "F_hal": 0.0,
    "total_density": 146154.5625,
    "centroid": [
      -0.018262850120663643,
      -0.8026708364486694,
      -2.1427505016326904
    ],
    "dipole_rho": [
      -6772.49462890625,
      2901.7890625,
      -13493.8251953125
    ],
    "curv_rho": 622505088.0,
    "curv_rho_failed": false,
    "gpu_density_B_requested": "vector",
    "gpu_density_B_effective": "vector",
    "gpu_density_B_fallback_from_vector": false,
    "gpu_density_A_requested": null,
    "gpu_density_A_effective": null,
    "gpu_density_A_fallback_from_vector": false,
    "xtb_A_used": false,
    "xtb_A_success": false,
    "xtb_charge_length_mismatch": false
  },
  "B:217": {
    "id": "B:217",
    "chain": "B",
    "resseq": 217,
    "resname": "THR",
    "sasa": 0.0,
    "partial_charge_B": -0.3,
    "F_metal": 0.0,
    "F_P": 1.6062098735425334,
    "F_hal": 0.0,
    "total_density": 143233.421875,
    "centroid": [
      0.22755706310272217,
      -0.8099935054779053,
      -2.0690340995788574
    ],
    "dipole_rho": [
      -18131.31640625,
      6344.12646484375,
      -12916.353515625
    ],
    "curv_rho": 620975808.0,
    "curv_rho_failed": false,
    "gpu_density_B_requested": "vector",
    "gpu_density_B_effective": "vector",
    "gpu_density_B_fallback_from_vector": false,
    "gpu_density_A_requested": null,
    "gpu_density_A_effective": null,
    "gpu_density_A_fallback_from_vector": false,
    "xtb_A_used": false,
    "xtb_A_success": false,
    "xtb_charge_length_mismatch": false
  },
  "B:218": {
    "id": "B:218",
    "chain": "B",
    "resseq": 218,
    "resname": "SER",
    "sasa": 0.0,
    "partial_charge_B": -0.3,
    "F_metal": 0.0,
    "F_P": 1.6325834072569743,
    "F_hal": 0.0,
    "total_density": 140150.9375,
    "centroid": [
      0.46428295969963074,
      -0.581052839756012,
      -2.143497943878174
    ],
    "dipole_rho": [
      -20095.359375,
      -4667.42578125,
      -8927.39453125
    ],
    "curv_rho": 610806400.0,
    "curv_rho_failed": false,
    "gpu_density_B_requested": "vector",
    "gpu_density_B_effective": "vector",
    "gpu_density_B_fallback_from_vector": false,
    "gpu_density_A_requested": null,
    "gpu_density_A_effective": null,
    "gpu_density_A_fallback_from_vector": false,
    "xtb_A_used": false,
    "xtb_A_success": false,
    "xtb_charge_length_mismatch": false
  },
  "B:219": {
    "id": "B:219",
    "chain": "B",
    "resseq": 219,
    "resname": "LEU",
    "sasa": 0.0,
    "partial_charge_B": -0.06000000000000002,
    "F_metal": 0.0,
    "F_P": 1.0012113071769866,
    "F_hal": 0.0,
    "total_density": 139927.640625,
    "centroid": [
      0.7806089520454407,
      -0.6551647782325745,
      -2.209963321685791
    ],
    "dipole_rho": [
      -31541.953125,
      -12.559004783630371,
      -6690.376953125
    ],
    "curv_rho": 568011264.0,
    "curv_rho_failed": false,
    "gpu_density_B_requested": "vector",
    "gpu_density_B_effective": "vector",
    "gpu_density_B_fallback_from_vector": false,
    "gpu_density_A_requested": null,
    "gpu_density_A_effective": null,
    "gpu_density_A_fallback_from_vector": false,
    "xtb_A_used": false,
    "xtb_A_success": false,
    "xtb_charge_length_mismatch": false
  },
  "B:220": {
    "id": "B:220",
    "chain": "B",
    "resseq": 220,
    "resname": "ILE",
    "sasa": 0.0,
    "partial_charge_B": -0.06000000000000002,
    "F_metal": 0.0,
    "F_P": 0.7764322540994866,
    "F_hal": 0.0,
    "total_density": 132644.40625,
    "centroid": [
      0.8654044270515442,
      -0.26073944568634033,
      -2.0968282222747803
    ],
    "dipole_rho": [
      -37813.0078125,
      -13403.974609375,
      -11969.923828125
    ],
    "curv_rho": 546690368.0,
    "curv_rho_failed": false,
    "gpu_density_B_requested": "vector",
    "gpu_density_B_effective": "vector",
    "gpu_density_B_fallback_from_vector": false,
    "gpu_density_A_requested": null,
    "gpu_density_A_effective": null,
    "gpu_density_A_fallback_from_vector": false,
    "xtb_A_used": false,
    "xtb_A_success": false,
    "xtb_charge_length_mismatch": false
  },
  "B:221": {
    "id": "B:221",
    "chain": "B",
    "resseq": 221,
    "resname": "SER",
    "sasa": 0.0,
    "partial_charge_B": -0.3,
    "F_metal": 0.0,
    "F_P": 0.5131438471421357,
    "F_hal": 0.0,
    "total_density": 116391.1328125,
    "centroid": [
      1.168401837348938,
      -0.2181844413280487,
      -2.162891149520874
    ],
    "dipole_rho": [
      -46948.1015625,
      -12962.2216796875,
      -12315.091796875
    ],
    "curv_rho": 478849888.0,
    "curv_rho_failed": false,
    "gpu_density_B_requested": "vector",
    "gpu_density_B_effective": "vector",
    "gpu_density_B_fallback_from_vector": false,
    "gpu_density_A_requested": null,
    "gpu_density_A_effective": null,
    "gpu_density_A_fallback_from_vector": false,
    "xtb_A_used": false,
    "xtb_A_success": false,
    "xtb_charge_length_mismatch": false
  },
  "B:222": {
    "id": "B:222",
    "chain": "B",
    "resseq": 222,
    "resname": "PHE",
    "sasa": 0.0,
    "partial_charge_B": -0.06000000000000002,
    "F_metal": 0.0,
    "F_P": 0.4754970918978537,
    "F_hal": 0.0,
    "total_density": 119405.96875,
    "centroid": [
      1.134435772895813,
      0.060859933495521545,
      -2.0472018718719482
    ],
    "dipole_rho": [
      -45262.54296875,
      -25634.734375,
      -17417.169921875
    ],
    "curv_rho": 470544736.0,
    "curv_rho_failed": false,
    "gpu_density_B_requested": "vector",
    "gpu_density_B_effective": "vector",
    "gpu_density_B_fallback_from_vector": false,
    "gpu_density_A_requested": null,
    "gpu_density_A_effective": null,
    "gpu_density_A_fallback_from_vector": false,
    "xtb_A_used": false,
    "xtb_A_success": false,
    "xtb_charge_length_mismatch": false
  },
  "B:223": {
    "id": "B:223",
    "chain": "B",
    "resseq": 223,
    "resname": "SER",
    "sasa": 0.0,
    "partial_charge_B": -0.3,
    "F_metal": 0.0,
    "F_P": 0.31570544236364684,
    "F_hal": 0.0,
    "total_density": 89462.3515625,
    "centroid": [
      1.5548666715621948,
      0.18304163217544556,
      -2.194103717803955
    ],
    "dipole_rho": [
      -41437.453125,
      -20674.00390625,
      -13863.9990234375
    ],
    "curv_rho": 351616480.0,
    "curv_rho_failed": false,
    "gpu_density_B_requested": "vector",
    "gpu_density_B_effective": "vector",
    "gpu_density_B_fallback_from_vector": false,
    "gpu_density_A_requested": null,
    "gpu_density_A_effective": null,
    "gpu_density_A_fallback_from_vector": false,
    "xtb_A_used": false,
    "xtb_A_success": false,
    "xtb_charge_length_mismatch": false
  },
  "B:224": {
    "id": "B:224",
    "chain": "B",
    "resseq": 224,
    "resname": "ASP",
    "sasa": 1.481903314590454,
    "partial_charge_B": -1.35,
    "F_metal": 0.0,
    "F_P": 0.2542620611990296,
    "F_hal": 0.0,
    "total_density": 77321.9921875,
    "centroid": [
      1.6785266399383545,
      0.27560338377952576,
      -1.9575532674789429
    ],
    "dipole_rho": [
      -47173.0625,
      -17911.375,
      -19035.98046875
    ],
    "curv_rho": 295432064.0,
    "curv_rho_failed": false,
    "gpu_density_B_requested": "vector",
    "gpu_density_B_effective": "vector",
    "gpu_density_B_fallback_from_vector": false,
    "gpu_density_A_requested": null,
    "gpu_density_A_effective": null,
    "gpu_density_A_fallback_from_vector": false,
    "xtb_A_used": false,
    "xtb_A_success": false,
    "xtb_charge_length_mismatch": false
  },
  "B:225": {
    "id": "B:225",
    "chain": "B",
    "resseq": 225,
    "resname": "LYS",
    "sasa": 0.18991124629974365,
    "partial_charge_B": 0.15544875404161207,
    "F_metal": 0.0,
    "F_P": 0.24538533675122037,
    "F_hal": 0.0,
    "total_density": 81711.1484375,
    "centroid": [
      1.6486055850982666,
      0.46963709592819214,
      -2.2351908683776855
    ],
    "dipole_rho": [
      -44819.9375,
      -32284.673828125,
      -7708.205078125
    ],
    "curv_rho": 302188224.0,
    "curv_rho_failed": false,
    "gpu_density_B_requested": "vector",
    "gpu_density_B_effective": "vector",
    "gpu_density_B_fallback_from_vector": false,
    "gpu_density_A_requested": null,
    "gpu_density_A_effective": null,
    "gpu_density_A_fallback_from_vector": false,
    "xtb_A_used": false,
    "xtb_A_success": false,
    "xtb_charge_length_mismatch": false
  },
  "B:226": {
    "id": "B:226",
    "chain": "B",
    "resseq": 226,
    "resname": "ALA",
    "sasa": 0.0,
    "partial_charge_B": -0.06000000000000002,
    "F_metal": 0.0,
    "F_P": 0.3295915616738171,
    "F_hal": 0.0,
    "total_density": 93718.3125,
    "centroid": [
      1.3430248498916626,
      0.4188653826713562,
      -2.1665613651275635
    ],
    "dipole_rho": [
      -38976.98046875,
      -33989.25390625,
      -18576.986328125
    ],
    "curv_rho": 362904736.0,
    "curv_rho_failed": false,
    "gpu_density_B_requested": "vector",
    "gpu_density_B_effective": "vector",
    "gpu_density_B_fallback_from_vector": false,
    "gpu_density_A_requested": null,
    "gpu_density_A_effective": null,
    "gpu_density_A_fallback_from_vector": false,
    "xtb_A_used": false,
    "xtb_A_success": false,
    "xtb_charge_length_mismatch": false
  },
  "B:227": {
    "id": "B:227",
    "chain": "B",
    "resseq": 227,
    "resname": "LYS",
    "sasa": 0.0,
    "partial_charge_B": 0.11999999999999997,
    "F_metal": 0.0,
    "F_P": 0.31436288886377983,
    "F_hal": 0.0,
    "total_density": 85876.15625,
    "centroid": [
      1.4013012647628784,
      0.3976069390773773,
      -1.7618114948272705
    ],
    "dipole_rho": [
      -40902.72265625,
      -19007.619140625,
      -22482.41796875
    ],
    "curv_rho": 326090688.0,
    "curv_rho_failed": false,
    "gpu_density_B_requested": "vector",
    "gpu_density_B_effective": "vector",
    "gpu_density_B_fallback_from_vector": false,
    "gpu_density_A_requested": null,
    "gpu_density_A_effective": null,
    "gpu_density_A_fallback_from_vector": false,
    "xtb_A_used": false,
    "xtb_A_success": false,
    "xtb_charge_length_mismatch": false
  },
  "B:228": {
    "id": "B:228",
    "chain": "B",
    "resseq": 228,
    "resname": "LYS",
    "sasa": 4.775033473968506,
    "partial_charge_B": 0.29999999999999993,
    "F_metal": 0.0,
    "F_P": 0.23267098524001983,
    "F_hal": 0.0,
    "total_density": 69288.9296875,
    "centroid": [
      1.5040746927261353,
      0.7006000280380249,
      -1.8320343494415283
    ],
    "dipole_rho": [
      -38814.34765625,
      -32735.9296875,
      -22423.4921875
    ],
    "curv_rho": 262213504.0,
    "curv_rho_failed": false,
    "gpu_density_B_requested": "vector",
    "gpu_density_B_effective": "vector",
    "gpu_density_B_fallback_from_vector": false,
    "gpu_density_A_requested": null,
    "gpu_density_A_effective": null,
    "gpu_density_A_fallback_from_vector": false,
    "xtb_A_used": false,
    "xtb_A_success": false,
    "xtb_charge_length_mismatch": false
  },
  "B:229": {
    "id": "B:229",
    "chain": "B",
    "resseq": 229,
    "resname": "LYS",
    "sasa": 0.0,
    "partial_charge_B": 0.11999999999999997,
    "F_metal": 0.0,
    "F_P": 0.2865665632773541,
    "F_hal": 0.0,
    "total_density": 80088.1875,
    "centroid": [
      1.180091142654419,
      0.9165157079696655,
      -2.056049346923828
    ],
    "dipole_rho": [
      -30417.32421875,
      -32171.060546875,
      -15502.783203125
    ],
    "curv_rho": 294645408.0,
    "curv_rho_failed": false,
    "gpu_density_B_requested": "vector",
    "gpu_density_B_effective": "vector",
    "gpu_density_B_fallback_from_vector": false,
    "gpu_density_A_requested": null,
    "gpu_density_A_effective": null,
    "gpu_density_A_fallback_from_vector": false,
    "xtb_A_used": false,
    "xtb_A_success": false,
    "xtb_charge_length_mismatch": false
  },
  "B:230": {
    "id": "B:230",
    "chain": "B",
    "resseq": 230,
    "resname": "MET",
    "sasa": 0.0,
    "partial_charge_B": -0.21000000000000002,
    "F_metal": 0.0,
    "F_P": 0.3757288957929806,
    "F_hal": 0.0,
    "total_density": 105130.484375,
    "centroid": [
      1.0349533557891846,
      0.46359995007514954,
      -1.8680063486099243
    ],
    "dipole_rho": [
      -37812.453125,
      -49067.02734375,
      -29230.90625
    ],
    "curv_rho": 405988768.0,
    "curv_rho_failed": false,
    "gpu_density_B_requested": "vector",
    "gpu_density_B_effective": "vector",
    "gpu_density_B_fallback_from_vector": false,
    "gpu_density_A_requested": null,
    "gpu_density_A_effective": null,
    "gpu_density_A_fallback_from_vector": false,
    "xtb_A_used": false,
    "xtb_A_success": false,
    "xtb_charge_length_mismatch": false
  },
  "B:231": {
    "id": "B:231",
    "chain": "B",
    "resseq": 231,
    "resname": "TYR",
    "sasa": 0.0,
    "partial_charge_B": -0.3,
    "F_metal": 0.0,
    "F_P": 0.3293869242216661,
    "F_hal": 0.0,
    "total_density": 90139.9140625,
    "centroid": [
      1.115493655204773,
      0.47463005781173706,
      -1.4294720888137817
    ],
    "dipole_rho": [
      -41185.51171875,
      -37380.57421875,
      -27933.34765625
    ],
    "curv_rho": 352592192.0,
    "curv_rho_failed": false,
    "gpu_density_B_requested": "vector",
    "gpu_density_B_effective": "vector",
    "gpu_density_B_fallback_from_vector": false,
    "gpu_density_A_requested": null,
    "gpu_density_A_effective": null,
    "gpu_density_A_fallback_from_vector": false,
    "xtb_A_used": false,
    "xtb_A_success": false,
    "xtb_charge_length_mismatch": false
  },
  "B:232": {
    "id": "B:232",
    "chain": "B",
    "resseq": 232,
    "resname": "SER",
    "sasa": 0.0,
    "partial_charge_B": -0.3,
    "F_metal": 0.0,
    "F_P": 0.24761938107459477,
    "F_hal": 0.0,
    "total_density": 67034.1484375,
    "centroid": [
      1.2069129943847656,
      0.9338415861129761,
      -1.5807788372039795
    ],
    "dipole_rho": [
      -28179.16796875,
      -38023.44140625,
      -16788.404296875
    ],
    "curv_rho": 255924464.0,
    "curv_rho_failed": false,
    "gpu_density_B_requested": "vector",
    "gpu_density_B_effective": "vector",
    "gpu_density_B_fallback_from_vector": false,
    "gpu_density_A_requested": null,
    "gpu_density_A_effective": null,
    "gpu_density_A_fallback_from_vector": false,
    "xtb_A_used": false,
    "xtb_A_success": false,
    "xtb_charge_length_mismatch": false
  },
  "B:233": {
    "id": "B:233",
    "chain": "B",
    "resseq": 233,
    "resname": "ARG",
    "sasa": 0.0,
    "partial_charge_B": 0.4799999999999999,
    "F_metal": 0.0,
    "F_P": 0.32451673303833245,
    "F_hal": 0.0,
    "total_density": 92426.8125,
    "centroid": [
      0.6714716553688049,
      0.954512894153595,
      -1.776183009147644
    ],
    "dipole_rho": [
      -36881.765625,
      -47413.78515625,
      -24924.251953125
    ],
    "curv_rho": 361692512.0,
    "curv_rho_failed": false,
    "gpu_density_B_requested": "vector",
    "gpu_density_B_effective": "vector",
    "gpu_density_B_fallback_from_vector": false,
    "gpu_density_A_requested": null,
    "gpu_density_A_effective": null,
    "gpu_density_A_fallback_from_vector": false,
    "xtb_A_used": false,
    "xtb_A_success": false,
    "xtb_charge_length_mismatch": false
  },
  "B:234": {
    "id": "B:234",
    "chain": "B",
    "resseq": 234,
    "resname": "LYS",
    "sasa": 8.471299171447754,
    "partial_charge_B": 0.29999999999999993,
    "F_metal": 0.0,
    "F_P": 0.23262206924015832,
    "F_hal": 0.0,
    "total_density": 63489.453125,
    "centroid": [
      0.749096691608429,
      1.2431423664093018,
      -1.4318326711654663
    ],
    "dipole_rho": [
      -25099.716796875,
      -44949.26171875,
      -20272.83203125
    ],
    "curv_rho": 244241056.0,
    "curv_rho_failed": false,
    "gpu_density_B_requested": "vector",
    "gpu_density_B_effective": "vector",
    "gpu_density_B_fallback_from_vector": false,
    "gpu_density_A_requested": null,
    "gpu_density_A_effective": null,
    "gpu_density_A_fallback_from_vector": false,
    "xtb_A_used": false,
    "xtb_A_success": false,
    "xtb_charge_length_mismatch": false
  },
  "B:235": {
    "id": "B:235",
    "chain": "B",
    "resseq": 235,
    "resname": "THR",
    "sasa": 0.09458957612514496,
    "partial_charge_B": -0.34414012708952896,
    "F_metal": 0.0,
    "F_P": 0.3089218997052273,
    "F_hal": 0.0,
    "total_density": 76122.2890625,
    "centroid": [
      0.5018337965011597,
      1.1287899017333984,
      -1.5480674505233765
    ],
    "dipole_rho": [
      -17874.205078125,
      -45065.1796875,
      -12695.8017578125
    ],
    "curv_rho": 300397632.0,
    "curv_rho_failed": false,
    "gpu_density_B_requested": "vector",
    "gpu_density_B_effective": "vector",
    "gpu_density_B_fallback_from_vector": false,
    "gpu_density_A_requested": null,
    "gpu_density_A_effective": null,
    "gpu_density_A_fallback_from_vector": false,
    "xtb_A_used": false,
    "xtb_A_success": false,
    "xtb_charge_length_mismatch": false
  },
  "B:236": {
    "id": "B:236",
    "chain": "B",
    "resseq": 236,
    "resname": "LYS",
    "sasa": 0.09495562314987183,
    "partial_charge_B": 0.137724377020806,
    "F_metal": 0.0,
    "F_P": 0.39843633336292344,
    "F_hal": 0.0,
    "total_density": 104066.3984375,
    "centroid": [
      0.2811099588871002,
      0.9094351530075073,
      -1.1681573390960693
    ],
    "dipole_rho": [
      -25834.0234375,
      -53007.76953125,
      -15573.1376953125
    ],
    "curv_rho": 394112992.0,
    "curv_rho_failed": false,
    "gpu_density_B_requested": "vector",
    "gpu_density_B_effective": "vector",
    "gpu_density_B_fallback_from_vector": false,
    "gpu_density_A_requested": null,
    "gpu_density_A_effective": null,
    "gpu_density_A_fallback_from_vector": false,
    "xtb_A_used": false,
    "xtb_A_success": false,
    "xtb_charge_length_mismatch": false
  },
  "B:237": {
    "id": "B:237",
    "chain": "B",
    "resseq": 237,
    "resname": "PRO",
    "sasa": 0.0,
    "partial_charge_B": -0.06000000000000002,
    "F_metal": 0.0,
    "F_P": 0.49946013466128236,
    "F_hal": 0.0,
    "total_density": 104145.90625,
    "centroid": [
      0.264431357383728,
      0.7560809850692749,
      -1.5385318994522095
    ],
    "dipole_rho": [
      -25467.84765625,
      -41925.18359375,
      -14437.9296875
    ],
    "curv_rho": 440475488.0,
    "curv_rho_failed": false,
    "gpu_density_B_requested": "vector",
    "gpu_density_B_effective": "vector",
    "gpu_density_B_fallback_from_vector": false,
    "gpu_density_A_requested": null,
    "gpu_density_A_effective": null,
    "gpu_density_A_fallback_from_vector": false,
    "xtb_A_used": false,
    "xtb_A_success": false,
    "xtb_charge_length_mismatch": false
  },
  "B:238": {
    "id": "B:238",
    "chain": "B",
    "resseq": 238,
    "resname": "PHE",
    "sasa": 0.0,
    "partial_charge_B": -0.06000000000000002,
    "F_metal": 0.0,
    "F_P": 0.4697269434610972,
    "F_hal": 0.0,
    "total_density": 108607.8828125,
    "centroid": [
      -0.02555360272526741,
      0.8374582529067993,
      -1.6516772508621216
    ],
    "dipole_rho": [
      -16784.75,
      -56145.9375,
      811.1341552734375
    ],
    "curv_rho": 446322112.0,
    "curv_rho_failed": false,
    "gpu_density_B_requested": "vector",
    "gpu_density_B_effective": "vector",
    "gpu_density_B_fallback_from_vector": false,
    "gpu_density_A_requested": null,
    "gpu_density_A_effective": null,
    "gpu_density_A_fallback_from_vector": false,
    "xtb_A_used": false,
    "xtb_A_success": false,
    "xtb_charge_length_mismatch": false
  },
  "B:239": {
    "id": "B:239",
    "chain": "B",
    "resseq": 239,
    "resname": "SER",
    "sasa": 0.0,
    "partial_charge_B": -0.3,
    "F_metal": 0.0,
    "F_P": 0.7718713526317655,
    "F_hal": 0.0,
    "total_density": 127502.0390625,
    "centroid": [
      0.06527258455753326,
      0.4000844955444336,
      -1.5514521598815918
    ],
    "dipole_rho": [
      -10669.0400390625,
      -51523.44921875,
      -14796.892578125
    ],
    "curv_rho": 544217408.0,
    "curv_rho_failed": false,
    "gpu_density_B_requested": "vector",
    "gpu_density_B_effective": "vector",
    "gpu_density_B_fallback_from_vector": false,
    "gpu_density_A_requested": null,
    "gpu_density_A_effective": null,
    "gpu_density_A_fallback_from_vector": false,
    "xtb_A_used": false,
    "xtb_A_success": false,
    "xtb_charge_length_mismatch": false
  },
  "B:240": {
    "id": "B:240",
    "chain": "B",
    "resseq": 240,
    "resname": "PHE",
    "sasa": 0.0,
    "partial_charge_B": -0.06000000000000002,
    "F_metal": 0.0,
    "F_P": 1.0560673345115297,
    "F_hal": 0.0,
    "total_density": 132404.1875,
    "centroid": [
      -0.028329849243164062,
      0.3174532949924469,
      -1.1254433393478394
    ],
    "dipole_rho": [
      -20882.888671875,
      -39493.921875,
      -28206.6015625
    ],
    "curv_rho": 555486784.0,
    "curv_rho_failed": false,
    "gpu_density_B_requested": "vector",
    "gpu_density_B_effective": "vector",
    "gpu_density_B_fallback_from_vector": false,
    "gpu_density_A_requested": null,
    "gpu_density_A_effective": null,
    "gpu_density_A_fallback_from_vector": false,
    "xtb_A_used": false,
    "xtb_A_success": false,
    "xtb_charge_length_mismatch": false
  },
  "B:241": {
    "id": "B:241",
    "chain": "B",
    "resseq": 241,
    "resname": "TYR",
    "sasa": 0.0,
    "partial_charge_B": -0.3,
    "F_metal": 0.0,
    "F_P": 1.762886939329603,
    "F_hal": 0.0,
    "total_density": 159804.3125,
    "centroid": [
      -0.10041224956512451,
      -0.1169075071811676,
      -1.430269479751587
    ],
    "dipole_rho": [
      -18318.19921875,
      -36567.0859375,
      -16490.95703125
    ],
    "curv_rho": 637212672.0,
    "curv_rho_failed": false,
    "gpu_density_B_requested": "vector",
    "gpu_density_B_effective": "vector",
    "gpu_density_B_fallback_from_vector": false,
    "gpu_density_A_requested": null,
    "gpu_density_A_effective": null,
    "gpu_density_A_fallback_from_vector": false,
    "xtb_A_used": false,
    "xtb_A_success": false,
    "xtb_charge_length_mismatch": false
  },
  "B:242": {
    "id": "B:242",
    "chain": "B",
    "resseq": 242,
    "resname": "LEU",
    "sasa": 0.0,
    "partial_charge_B": -0.06000000000000002,
    "F_metal": 0.0,
    "F_P": 1.0044644222231907,
    "F_hal": 0.0,
    "total_density": 136249.46875,
    "centroid": [
      0.210780069231987,
      0.16072019934654236,
      -1.710474967956543
    ],
    "dipole_rho": [
      -18621.203125,
      -31181.341796875,
      -18555.51171875
    ],
    "curv_rho": 587880576.0,
    "curv_rho_failed": false,
    "gpu_density_B_requested": "vector",
    "gpu_density_B_effective": "vector",
    "gpu_density_B_fallback_from_vector": false,
    "gpu_density_A_requested": null,
    "gpu_density_A_effective": null,
    "gpu_density_A_fallback_from_vector": false,
    "xtb_A_used": false,
    "xtb_A_success": false,
    "xtb_charge_length_mismatch": false
  },
  "B:243": {
    "id": "B:243",
    "chain": "B",
    "resseq": 243,
    "resname": "ASP",
    "sasa": 0.0,
    "partial_charge_B": -0.54,
    "F_metal": 0.0,
    "F_P": 0.6984374599315823,
    "F_hal": 0.0,
    "total_density": 124245.5859375,
    "centroid": [
      0.3733917474746704,
      0.29337313771247864,
      -1.4151465892791748
    ],
    "dipole_rho": [
      -34567.69921875,
      -42322.92578125,
      -32739.826171875
    ],
    "curv_rho": 519936896.0,
    "curv_rho_failed": false,
    "gpu_density_B_requested": "vector",
    "gpu_density_B_effective": "vector",
    "gpu_density_B_fallback_from_vector": false,
    "gpu_density_A_requested": null,
    "gpu_density_A_effective": null,
    "gpu_density_A_fallback_from_vector": false,
    "xtb_A_used": false,
    "xtb_A_success": false,
    "xtb_charge_length_mismatch": false
  },
  "B:244": {
    "id": "B:244",
    "chain": "B",
    "resseq": 244,
    "resname": "ILE",
    "sasa": 0.0,
    "partial_charge_B": -0.06000000000000002,
    "F_metal": 0.0,
    "F_P": 0.5908491968976426,
    "F_hal": 0.0,
    "total_density": 114937.859375,
    "centroid": [
      0.7431704998016357,
      0.17698870599269867,
      -1.5644452571868896
    ],
    "dipole_rho": [
      -35014.91796875,
      -30285.9921875,
      -26952.373046875
    ],
    "curv_rho": 493248096.0,
    "curv_rho_failed": false,
    "gpu_density_B_requested": "vector",
    "gpu_density_B_effective": "vector",
    "gpu_density_B_fallback_from_vector": false,
    "gpu_density_A_requested": null,
    "gpu_density_A_effective": null,
    "gpu_density_A_fallback_from_vector": false,
    "xtb_A_used": false,
    "xtb_A_success": false,
    "xtb_charge_length_mismatch": false
  },
  "B:245": {
    "id": "B:245",
    "chain": "B",
    "resseq": 245,
    "resname": "LYS",
    "sasa": 0.0,
    "partial_charge_B": 0.11999999999999997,
    "F_metal": 0.0,
    "F_P": 0.4768068076220364,
    "F_hal": 0.0,
    "total_density": 106665.4296875,
    "centroid": [
      0.7139537930488586,
      0.4482383728027344,
      -1.223278284072876
    ],
    "dipole_rho": [
      -36254.5703125,
      -33975.95703125,
      -26645.07421875
    ],
    "curv_rho": 422978560.0,
    "curv_rho_failed": false,
    "gpu_density_B_requested": "vector",
    "gpu_density_B_effective": "vector",
    "gpu_density_B_fallback_from_vector": false,
    "gpu_density_A_requested": null,
    "gpu_density_A_effective": null,
    "gpu_density_A_fallback_from_vector": false,
    "xtb_A_used": false,
    "xtb_A_success": false,
    "xtb_charge_length_mismatch": false
  },
  "B:246": {
    "id": "B:246",
    "chain": "B",
    "resseq": 246,
    "resname": "TRP",
    "sasa": 0.0,
    "partial_charge_B": 0.11999999999999997,
    "F_metal": 0.0,
    "F_P": 0.7812103538006561,
    "F_hal": 0.0,
    "total_density": 120436.8984375,
    "centroid": [
      0.37210631370544434,
      0.18230082094669342,
      -0.8867489099502563
    ],
    "dipole_rho": [
      -33315.51171875,
      -31800.4140625,
      -31387.435546875
    ],
    "curv_rho": 502579808.0,
    "curv_rho_failed": false,
    "gpu_density_B_requested": "vector",
    "gpu_density_B_effective": "vector",
    "gpu_density_B_fallback_from_vector": false,
    "gpu_density_A_requested": null,
    "gpu_density_A_effective": null,
    "gpu_density_A_fallback_from_vector": false,
    "xtb_A_used": false,
    "xtb_A_success": false,
    "xtb_charge_length_mismatch": false
  },
  "B:247": {
    "id": "B:247",
    "chain": "B",
    "resseq": 247,
    "resname": "LEU",
    "sasa": 0.0,
    "partial_charge_B": -0.06000000000000002,
    "F_metal": 0.0,
    "F_P": 0.8629940299797152,
    "F_hal": 0.0,
    "total_density": 128031.296875,
    "centroid": [
      0.48627567291259766,
      -0.07127451151609421,
      -1.3759506940841675
    ],
    "dipole_rho": [
      -40838.69921875,
      -17685.86328125,
      -31287.716796875
    ],
    "curv_rho": 555630976.0,
    "curv_rho_failed": false,
    "gpu_density_B_requested": "vector",
    "gpu_density_B_effective": "vector",
    "gpu_density_B_fallback_from_vector": false,
    "gpu_density_A_requested": null,
    "gpu_density_A_effective": null,
    "gpu_density_A_fallback_from_vector": false,
    "xtb_A_used": false,
    "xtb_A_success": false,
    "xtb_charge_length_mismatch": false
  },
  "B:248": {
    "id": "B:248",
    "chain": "B",
    "resseq": 248,
    "resname": "ALA",
    "sasa": 0.0,
    "partial_charge_B": -0.06000000000000002,
    "F_metal": 0.0,
    "F_P": 0.5550190888993565,
    "F_hal": 0.0,
    "total_density": 103386.9453125,
    "centroid": [
      0.8699559569358826,
      -0.07216417044401169,
      -1.2364481687545776
    ],
    "dipole_rho": [
      -39200.61328125,
      -14021.7705078125,
      -25506.416015625
    ],
    "curv_rho": 446040576.0,
    "curv_rho_failed": false,
    "gpu_density_B_requested": "vector",
    "gpu_density_B_effective": "vector",
    "gpu_density_B_fallback_from_vector": false,
    "gpu_density_A_requested": null,
    "gpu_density_A_effective": null,
    "gpu_density_A_fallback_from_vector": false,
    "xtb_A_used": false,
    "xtb_A_success": false,
    "xtb_charge_length_mismatch": false
  },
  "B:249": {
    "id": "B:249",
    "chain": "B",
    "resseq": 249,
    "resname": "ASN",
    "sasa": 0.0,
    "partial_charge_B": -0.12,
    "F_metal": 0.0,
    "F_P": 0.5477201675498977,
    "F_hal": 0.0,
    "total_density": 103978.4296875,
    "centroid": [
      0.7811609506607056,
      -0.17919209599494934,
      -0.9070602655410767
    ],
    "dipole_rho": [
      -41143.1171875,
      -23136.98046875,
      -36955.00390625
    ],
    "curv_rho": 439414176.0,
    "curv_rho_failed": false,
    "gpu_density_B_requested": "vector",
    "gpu_density_B_effective": "vector",
    "gpu_density_B_fallback_from_vector": false,
    "gpu_density_A_requested": null,
    "gpu_density_A_effective": null,
    "gpu_density_A_fallback_from_vector": false,
    "xtb_A_used": false,
    "xtb_A_success": false,
    "xtb_charge_length_mismatch": false
  },
  "B:250": {
    "id": "B:250",
    "chain": "B",
    "resseq": 250,
    "resname": "PHE",
    "sasa": 0.0,
    "partial_charge_B": -0.06000000000000002,
    "F_metal": 0.0,
    "F_P": 0.8647275390553741,
    "F_hal": 0.0,
    "total_density": 124726.609375,
    "centroid": [
      0.4906996190547943,
      -0.49387890100479126,
      -0.8748475313186646
    ],
    "dipole_rho": [
      -44613.6171875,
      -13089.13671875,
      -29501.5
    ],
    "curv_rho": 512529280.0,
    "curv_rho_failed": false,
    "gpu_density_B_requested": "vector",
    "gpu_density_B_effective": "vector",
    "gpu_density_B_fallback_from_vector": false,
    "gpu_density_A_requested": null,
    "gpu_density_A_effective": null,
    "gpu_density_A_fallback_from_vector": false,
    "xtb_A_used": false,
    "xtb_A_success": false,
    "xtb_charge_length_mismatch": false
  },
  "B:251": {
    "id": "B:251",
    "chain": "B",
    "resseq": 251,
    "resname": "TRP",
    "sasa": 0.0,
    "partial_charge_B": 0.11999999999999997,
    "F_metal": 0.0,
    "F_P": 0.7101609630347661,
    "F_hal": 0.0,
    "total_density": 133924.890625,
    "centroid": [
      0.6801508665084839,
      -0.6337952613830566,
      -1.349163293838501
    ],
    "dipole_rho": [
      -50590.9609375,
      -13211.0517578125,
      -34113.4296875
    ],
    "curv_rho": 534727712.0,
    "curv_rho_failed": false,
    "gpu_density_B_requested": "vector",
    "gpu_density_B_effective": "vector",
    "gpu_density_B_fallback_from_vector": false,
    "gpu_density_A_requested": null,
    "gpu_density_A_effective": null,
    "gpu_density_A_fallback_from_vector": false,
    "xtb_A_used": false,
    "xtb_A_success": false,
    "xtb_charge_length_mismatch": false
  },
  "B:252": {
    "id": "B:252",
    "chain": "B",
    "resseq": 252,
    "resname": "GLY",
    "sasa": 0.0,
    "partial_charge_B": -0.06000000000000002,
    "F_metal": 0.0,
    "F_P": 0.4289465481766014,
    "F_hal": 0.0,
    "total_density": 100104.890625,
    "centroid": [
      0.9833105206489563,
      -0.4288015365600586,
      -1.034762978553772
    ],
    "dipole_rho": [
      -56700.87890625,
      -6719.68994140625,
      -29334.541015625
    ],
    "curv_rho": 402020832.0,
    "curv_rho_failed": false,
    "gpu_density_B_requested": "vector",
    "gpu_density_B_effective": "vector",
    "gpu_density_B_fallback_from_vector": false,
    "gpu_density_A_requested": null,
    "gpu_density_A_effective": null,
    "gpu_density_A_fallback_from_vector": false,
    "xtb_A_used": false,
    "xtb_A_success": false,
    "xtb_charge_length_mismatch": false
  },
  "B:253": {
    "id": "B:253",
    "chain": "B",
    "resseq": 253,
    "resname": "CYS",
    "sasa": 0.0,
    "partial_charge_B": -0.21000000000000002,
    "F_metal": 0.0,
    "F_P": 0.39994906215893633,
    "F_hal": 0.0,
    "total_density": 102715.8515625,
    "centroid": [
      1.1448941230773926,
      -0.2767198979854584,
      -1.371382474899292
    ],
    "dipole_rho": [
      -53746.6796875,
      -16369.814453125,
      -43948.59375
    ],
    "curv_rho": 408728832.0,
    "curv_rho_failed": false,
    "gpu_density_B_requested": "vector",
    "gpu_density_B_effective": "vector",
    "gpu_density_B_fallback_from_vector": false,
    "gpu_density_A_requested": null,
    "gpu_density_A_effective": null,
    "gpu_density_A_fallback_from_vector": false,
    "xtb_A_used": false,
    "xtb_A_success": false,
    "xtb_charge_length_mismatch": false
  },
  "B:254": {
    "id": "B:254",
    "chain": "B",
    "resseq": 254,
    "resname": "ASP",
    "sasa": 0.0,
    "partial_charge_B": -0.54,
    "F_metal": 0.0,
    "F_P": 0.3585523598421533,
    "F_hal": 0.0,
    "total_density": 81661.375,
    "centroid": [
      1.1736477613449097,
      -0.05087701603770256,
      -1.008266806602478
    ],
    "dipole_rho": [
      -40376.62890625,
      -15597.4912109375,
      -33433.546875
    ],
    "curv_rho": 334403808.0,
    "curv_rho_failed": false,
    "gpu_density_B_requested": "vector",
    "gpu_density_B_effective": "vector",
    "gpu_density_B_fallback_from_vector": false,
    "gpu_density_A_requested": null,
    "gpu_density_A_effective": null,
    "gpu_density_A_fallback_from_vector": false,
    "xtb_A_used": false,
    "xtb_A_success": false,
    "xtb_charge_length_mismatch": false
  },
  "B:255": {
    "id": "B:255",
    "chain": "B",
    "resseq": 255,
    "resname": "ASP",
    "sasa": 4.698049545288086,
    "partial_charge_B": -1.35,
    "F_metal": 0.0,
    "F_P": 0.26957856667357183,
    "F_hal": 0.0,
    "total_density": 64757.19921875,
    "centroid": [
      1.340735673904419,
      -0.014998498372733593,
      -0.7734634280204773
    ],
    "dipole_rho": [
      -37814.27734375,
      -17040.76171875,
      -33630.90625
    ],
    "curv_rho": 248286800.0,
    "curv_rho_failed": false,
    "gpu_density_B_requested": "vector",
    "gpu_density_B_effective": "vector",
    "gpu_density_B_fallback_from_vector": false,
    "gpu_density_A_requested": null,
    "gpu_density_A_effective": null,
    "gpu_density_A_fallback_from_vector": false,
    "xtb_A_used": false,
    "xtb_A_success": false,
    "xtb_charge_length_mismatch": false
  },
  "B:256": {
    "id": "B:256",
    "chain": "B",
    "resseq": 256,
    "resname": "GLN",
    "sasa": 2.4009058475494385,
    "partial_charge_B": -0.30000000000000004,
    "F_metal": 0.0,
    "F_P": 0.3150591156808748,
    "F_hal": 0.0,
    "total_density": 78555.2890625,
    "centroid": [
      1.040887713432312,
      -0.20363940298557281,
      -0.5558352470397949
    ],
    "dipole_rho": [
      -44887.44921875,
      -33224.12890625,
      -38105.57421875
    ],
    "curv_rho": 297229408.0,
    "curv_rho_failed": false,
    "gpu_density_B_requested": "vector",
    "gpu_density_B_effective": "vector",
    "gpu_density_B_fallback_from_vector": false,
    "gpu_density_A_requested": null,
    "gpu_density_A_effective": null,
    "gpu_density_A_fallback_from_vector": false,
    "xtb_A_used": false,
    "xtb_A_success": false,
    "xtb_charge_length_mismatch": false
  },
  "B:257": {
    "id": "B:257",
    "chain": "B",
    "resseq": 257,
    "resname": "PRO",
    "sasa": 0.06453092396259308,
    "partial_charge_B": -0.06602265767878075,
    "F_metal": 0.0,
    "F_P": 0.3667821676673235,
    "F_hal": 0.0,
    "total_density": 81148.3046875,
    "centroid": [
      0.8450084328651428,
      -0.2559455633163452,
      -0.3508135676383972
    ],
    "dipole_rho": [
      -44538.15234375,
      -13233.19140625,
      -34336.109375
    ],
    "curv_rho": 322481696.0,
    "curv_rho_failed": false,
    "gpu_density_B_requested": "vector",
    "gpu_density_B_effective": "vector",
    "gpu_density_B_fallback_from_vector": false,
    "gpu_density_A_requested": null,
    "gpu_density_A_effective": null,
    "gpu_density_A_fallback_from_vector": false,
    "xtb_A_used": false,
    "xtb_A_success": false,
    "xtb_charge_length_mismatch": false
  },
  "B:258": {
    "id": "B:258",
    "chain": "B",
    "resseq": 258,
    "resname": "ARG",
    "sasa": 0.0,
    "partial_charge_B": 0.4799999999999999,
    "F_metal": 0.0,
    "F_P": 0.5187724085768886,
    "F_hal": 0.0,
    "total_density": 105875.3984375,
    "centroid": [
      0.7951828241348267,
      -0.5348052978515625,
      -0.6289035081863403
    ],
    "dipole_rho": [
      -43401.10546875,
      -5006.5458984375,
      -30874.595703125
    ],
    "curv_rho": 423415104.0,
    "curv_rho_failed": false,
    "gpu_density_B_requested": "vector",
    "gpu_density_B_effective": "vector",
    "gpu_density_B_fallback_from_vector": false,
    "gpu_density_A_requested": null,
    "gpu_density_A_effective": null,
    "gpu_density_A_fallback_from_vector": false,
    "xtb_A_used": false,
    "xtb_A_success": false,
    "xtb_charge_length_mismatch": false
  },
  "B:259": {
    "id": "B:259",
    "chain": "B",
    "resseq": 259,
    "resname": "MET",
    "sasa": 0.0,
    "partial_charge_B": -0.21000000000000002,
    "F_metal": 0.0,
    "F_P": 0.6809497589482482,
    "F_hal": 0.0,
    "total_density": 113438.4453125,
    "centroid": [
      0.4021722078323364,
      -0.18492399156093597,
      -0.5607835650444031
    ],
    "dipole_rho": [
      -44252.66015625,
      -29695.236328125,
      -46926.203125
    ],
    "curv_rho": 452914368.0,
    "curv_rho_failed": false,
    "gpu_density_B_requested": "vector",
    "gpu_density_B_effective": "vector",
    "gpu_density_B_fallback_from_vector": false,
    "gpu_density_A_requested": null,
    "gpu_density_A_effective": null,
    "gpu_density_A_fallback_from_vector": false,
    "xtb_A_used": false,
    "xtb_A_success": false,
    "xtb_charge_length_mismatch": false
  },
  "B:260": {
    "id": "B:260",
    "chain": "B",
    "resseq": 260,
    "resname": "TYR",
    "sasa": 0.0,
    "partial_charge_B": -0.3,
    "F_metal": 0.0,
    "F_P": 1.8884955893574253,
    "F_hal": 0.0,
    "total_density": 138937.421875,
    "centroid": [
      -0.1160881370306015,
      -0.2838086783885956,
      -0.5384925007820129
    ],
    "dipole_rho": [
      -47271.80859375,
      -18320.103515625,
      -39231.41015625
    ],
    "curv_rho": 545549312.0,
    "curv_rho_failed": false,
    "gpu_density_B_requested": "vector",
    "gpu_density_B_effective": "vector",
    "gpu_density_B_fallback_from_vector": false,
    "gpu_density_A_requested": null,
    "gpu_density_A_effective": null,
    "gpu_density_A_fallback_from_vector": false,
    "xtb_A_used": false,
    "xtb_A_success": false,
    "xtb_charge_length_mismatch": false
  },
  "B:261": {
    "id": "B:261",
    "chain": "B",
    "resseq": 261,
    "resname": "HIS",
    "sasa": 0.0,
    "partial_charge_B": 0.29999999999999993,
    "F_metal": 0.0,
    "F_P": 1.6679044887722265,
    "F_hal": 0.0,
    "total_density": 136214.078125,
    "centroid": [
      0.10160217434167862,
      -0.12242341041564941,
      -0.8979800343513489
    ],
    "dipole_rho": [
      -33245.47265625,
      -28574.091796875,
      -26327.46875
    ],
    "curv_rho": 583032064.0,
    "curv_rho_failed": false,
    "gpu_density_B_requested": "vector",
    "gpu_density_B_effective": "vector",
    "gpu_density_B_fallback_from_vector": false,
    "gpu_density_A_requested": null,
    "gpu_density_A_effective": null,
    "gpu_density_A_fallback_from_vector": false,
    "xtb_A_used": false,
    "xtb_A_success": false,
    "xtb_charge_length_mismatch": false
  },
  "B:262": {
    "id": "B:262",
    "chain": "B",
    "resseq": 262,
    "resname": "HIS",
    "sasa": 0.0,
    "partial_charge_B": 0.29999999999999993,
    "F_metal": 0.0,
    "F_P": 3.0532189110860273,
    "F_hal": 0.0,
    "total_density": 142693.0,
    "centroid": [
      0.049483247101306915,
      -0.36582738161087036,
      -1.0796654224395752
    ],
    "dipole_rho": [
      -20779.916015625,
      -15476.1181640625,
      -29007.416015625
    ],
    "curv_rho": 621091648.0,
    "curv_rho_failed": false,
    "gpu_density_B_requested": "vector",
    "gpu_density_B_effective": "vector",
    "gpu_density_B_fallback_from_vector": false,
    "gpu_density_A_requested": null,
    "gpu_density_A_effective": null,
    "gpu_density_A_fallback_from_vector": false,
    "xtb_A_used": false,
    "xtb_A_success": false,
    "xtb_charge_length_mismatch": false
  },
  "B:263": {
    "id": "B:263",
    "chain": "B",
    "resseq": 263,
    "resname": "THR",
    "sasa": 0.0,
    "partial_charge_B": -0.3,
    "F_metal": 0.0,
    "F_P": 5.308814990445686,
    "F_hal": 0.0,
    "total_density": 143136.53125,
    "centroid": [
      -0.14411377906799316,
      -0.625251829624176,
      -0.9204436540603638
    ],
    "dipole_rho": [
      -16127.322265625,
      -1549.2022705078125,
      -27498.669921875
    ],
    "curv_rho": 610417152.0,
    "curv_rho_failed": false,
    "gpu_density_B_requested": "vector",
    "gpu_density_B_effective": "vector",
    "gpu_density_B_fallback_from_vector": false,
    "gpu_density_A_requested": null,
    "gpu_density_A_effective": null,
    "gpu_density_A_fallback_from_vector": false,
    "xtb_A_used": false,
    "xtb_A_success": false,
    "xtb_charge_length_mismatch": false
  },
  "B:264": {
    "id": "B:264",
    "chain": "B",
    "resseq": 264,
    "resname": "ILE",
    "sasa": 0.0,
    "partial_charge_B": -0.06000000000000002,
    "F_metal": 0.0,
    "F_P": 1.6551618608204048,
    "F_hal": 0.0,
    "total_density": 144031.328125,
    "centroid": [
      0.07402089238166809,
      -0.7620711922645569,
      -1.0842883586883545
    ],
    "dipole_rho": [
      -32413.05078125,
      5772.6162109375,
      -20839.671875
    ],
    "curv_rho": 588288704.0,
    "curv_rho_failed": false,
    "gpu_density_B_requested": "vector",
    "gpu_density_B_effective": "vector",
    "gpu_density_B_fallback_from_vector": false,
    "gpu_density_A_requested": null,
    "gpu_density_A_effective": null,
    "gpu_density_A_fallback_from_vector": false,
    "xtb_A_used": false,
    "xtb_A_success": false,
    "xtb_charge_length_mismatch": false
  },
  "B:265": {
    "id": "B:265",
    "chain": "B",
    "resseq": 265,
    "resname": "PRO",
    "sasa": 0.0,
    "partial_charge_B": -0.06000000000000002,
    "F_metal": 0.0,
    "F_P": 1.4163720764848746,
    "F_hal": 0.0,
    "total_density": 137332.5,
    "centroid": [
      0.021746309474110603,
      -0.9367402791976929,
      -1.4102638959884644
    ],
    "dipole_rho": [
      -14672.525390625,
      4434.23388671875,
      -18362.302734375
    ],
    "curv_rho": 598641536.0,
    "curv_rho_failed": false,
    "gpu_density_B_requested": "vector",
    "gpu_density_B_effective": "vector",
    "gpu_density_B_fallback_from_vector": false,
    "gpu_density_A_requested": null,
    "gpu_density_A_effective": null,
    "gpu_density_A_fallback_from_vector": false,
    "xtb_A_used": false,
    "xtb_A_success": false,
    "xtb_charge_length_mismatch": false
  },
  "B:266": {
    "id": "B:266",
    "chain": "B",
    "resseq": 266,
    "resname": "VAL",
    "sasa": 0.0,
    "partial_charge_B": -0.06000000000000002,
    "F_metal": 0.0,
    "F_P": 0.9502549824763847,
    "F_hal": 0.0,
    "total_density": 126180.4453125,
    "centroid": [
      0.10361351817846298,
      -1.1573399305343628,
      -1.200486183166504
    ],
    "dipole_rho": [
      -14199.001953125,
      22671.421875,
      -25726.439453125
    ],
    "curv_rho": 535353824.0,
    "curv_rho_failed": false,
    "gpu_density_B_requested": "vector",
    "gpu_density_B_effective": "vector",
    "gpu_density_B_fallback_from_vector": false,
    "gpu_density_A_requested": null,
    "gpu_density_A_effective": null,
    "gpu_density_A_fallback_from_vector": false,
    "xtb_A_used": false,
    "xtb_A_success": false,
    "xtb_charge_length_mismatch": false
  },
  "B:267": {
    "id": "B:267",
    "chain": "B",
    "resseq": 267,
    "resname": "ILE",
    "sasa": 0.0,
    "partial_charge_B": -0.06000000000000002,
    "F_metal": 0.0,
    "F_P": 0.7541329597078633,
    "F_hal": 0.0,
    "total_density": 124262.8828125,
    "centroid": [
      -0.016256043687462807,
      -1.3353984355926514,
      -1.332212209701538
    ],
    "dipole_rho": [
      -6126.91259765625,
      34610.5078125,
      -9568.1982421875
    ],
    "curv_rho": 519905600.0,
    "curv_rho_failed": false,
    "gpu_density_B_requested": "vector",
    "gpu_density_B_effective": "vector",
    "gpu_density_B_fallback_from_vector": false,
    "gpu_density_A_requested": null,
    "gpu_density_A_effective": null,
    "gpu_density_A_fallback_from_vector": false,
    "xtb_A_used": false,
    "xtb_A_success": false,
    "xtb_charge_length_mismatch": false
  },
  "B:268": {
    "id": "B:268",
    "chain": "B",
    "resseq": 268,
    "resname": "SER",
    "sasa": 0.0,
    "partial_charge_B": -0.3,
    "F_metal": 0.0,
    "F_P": 0.928245125603134,
    "F_hal": 0.0,
    "total_density": 133167.703125,
    "centroid": [
      0.051089029759168625,
      -1.1404221057891846,
      -1.6522505283355713
    ],
    "dipole_rho": [
      -20085.373046875,
      27926.78515625,
      -9150.912109375
    ],
    "curv_rho": 572555968.0,
    "curv_rho_failed": false,
    "gpu_density_B_requested": "vector",
    "gpu_density_B_effective": "vector",
    "gpu_density_B_fallback_from_vector": false,
    "gpu_density_A_requested": null,
    "gpu_density_A_effective": null,
    "gpu_density_A_fallback_from_vector": false,
    "xtb_A_used": false,
    "xtb_A_success": false,
    "xtb_charge_length_mismatch": false
  },
  "B:269": {
    "id": "B:269",
    "chain": "B",
    "resseq": 269,
    "resname": "LEU",
    "sasa": 0.0,
    "partial_charge_B": -0.06000000000000002,
    "F_metal": 0.0,
    "F_P": 0.8067587664733737,
    "F_hal": 0.0,
    "total_density": 131161.0625,
    "centroid": [
      0.38728252053260803,
      -1.0788277387619019,
      -1.4802995920181274
    ],
    "dipole_rho": [
      -23483.4140625,
      24974.37109375,
      -14591.6376953125
    ],
    "curv_rho": 540125888.0,
    "curv_rho_failed": false,
    "gpu_density_B_requested": "vector",
    "gpu_density_B_effective": "vector",
    "gpu_density_B_fallback_from_vector": false,
    "gpu_density_A_requested": null,
    "gpu_density_A_effective": null,
    "gpu_density_A_fallback_from_vector": false,
    "xtb_A_used": false,
    "xtb_A_success": false,
    "xtb_charge_length_mismatch": false
  },
  "B:270": {
    "id": "B:270",
    "chain": "B",
    "resseq": 270,
    "resname": "TYR",
    "sasa": 0.0,
    "partial_charge_B": -0.3,
    "F_metal": 0.0,
    "F_P": 0.5569506375632566,
    "F_hal": 0.0,
    "total_density": 128715.03125,
    "centroid": [
      0.30300939083099365,
      -1.4538346529006958,
      -1.264094352722168
    ],
    "dipole_rho": [
      -19454.064453125,
      43238.41796875,
      -11849.640625
    ],
    "curv_rho": 499344800.0,
    "curv_rho_failed": false,
    "gpu_density_B_requested": "vector",
    "gpu_density_B_effective": "vector",
    "gpu_density_B_fallback_from_vector": false,
    "gpu_density_A_requested": null,
    "gpu_density_A_effective": null,
    "gpu_density_A_fallback_from_vector": false,
    "xtb_A_used": false,
    "xtb_A_success": false,
    "xtb_charge_length_mismatch": false
  },
  "B:271": {
    "id": "B:271",
    "chain": "B",
    "resseq": 271,
    "resname": "SER",
    "sasa": 0.0,
    "partial_charge_B": -0.3,
    "F_metal": 0.0,
    "F_P": 0.6190329874099421,
    "F_hal": 0.0,
    "total_density": 116535.46875,
    "centroid": [
      0.3143553137779236,
      -1.4380847215652466,
      -1.884345531463623
    ],
    "dipole_rho": [
      -18371.1953125,
      36164.703125,
      -12709.5947265625
    ],
    "curv_rho": 493396832.0,
    "curv_rho_failed": false,
    "gpu_density_B_requested": "vector",
    "gpu_density_B_effective": "vector",
    "gpu_density_B_fallback_from_vector": false,
    "gpu_density_A_requested": null,
    "gpu_density_A_effective": null,
    "gpu_density_A_fallback_from_vector": false,
    "xtb_A_used": false,
    "xtb_A_success": false,
    "xtb_charge_length_mismatch": false
  },
  "B:272": {
    "id": "B:272",
    "chain": "B",
    "resseq": 272,
    "resname": "LEU",
    "sasa": 0.0,
    "partial_charge_B": -0.06000000000000002,
    "F_metal": 0.0,
    "F_P": 0.7201656787317128,
    "F_hal": 0.0,
    "total_density": 126564.5859375,
    "centroid": [
      0.6041266322135925,
      -1.1746735572814941,
      -1.9675686359405518
    ],
    "dipole_rho": [
      -23469.611328125,
      26778.0625,
      -12614.5478515625
    ],
    "curv_rho": 522694368.0,
    "curv_rho_failed": false,
    "gpu_density_B_requested": "vector",
    "gpu_density_B_effective": "vector",
    "gpu_density_B_fallback_from_vector": false,
    "gpu_density_A_requested": null,
    "gpu_density_A_effective": null,
    "gpu_density_A_fallback_from_vector": false,
    "xtb_A_used": false,
    "xtb_A_success": false,
    "xtb_charge_length_mismatch": false
  },
  "B:273": {
    "id": "B:273",
    "chain": "B",
    "resseq": 273,
    "resname": "ARG",
    "sasa": 0.0,
    "partial_charge_B": 0.4799999999999999,
    "F_metal": 0.0,
    "F_P": 0.4116667522073269,
    "F_hal": 0.0,
    "total_density": 106515.0,
    "centroid": [
      0.763668954372406,
      -1.4539812803268433,
      -1.7033482789993286
    ],
    "dipole_rho": [
      -39806.015625,
      40005.1640625,
      -19037.421875
    ],
    "curv_rho": 428084192.0,
    "curv_rho_failed": false,
    "gpu_density_B_requested": "vector",
    "gpu_density_B_effective": "vector",
    "gpu_density_B_fallback_from_vector": false,
    "gpu_density_A_requested": null,
    "gpu_density_A_effective": null,
    "gpu_density_A_fallback_from_vector": false,
    "xtb_A_used": false,
    "xtb_A_success": false,
    "xtb_charge_length_mismatch": false
  },
  "B:274": {
    "id": "B:274",
    "chain": "B",
    "resseq": 274,
    "resname": "GLU",
    "sasa": 0.0,
    "partial_charge_B": -0.54,
    "F_metal": 0.0,
    "F_P": 0.39489244640864785,
    "F_hal": 0.0,
    "total_density": 97768.1015625,
    "centroid": [
      0.7300088405609131,
      -1.648462176322937,
      -1.941226840019226
    ],
    "dipole_rho": [
      -20783.525390625,
      43145.4765625,
      -16671.0234375
    ],
    "curv_rho": 386677952.0,
    "curv_rho_failed": false,
    "gpu_density_B_requested": "vector",
    "gpu_density_B_effective": "vector",
    "gpu_density_B_fallback_from_vector": false,
    "gpu_density_A_requested": null,
    "gpu_density_A_effective": null,
    "gpu_density_A_fallback_from_vector": false,
    "xtb_A_used": false,
    "xtb_A_success": false,
    "xtb_charge_length_mismatch": false
  },
  "B:275": {
    "id": "B:275",
    "chain": "B",
    "resseq": 275,
    "resname": "SER",
    "sasa": 0.0,
    "partial_charge_B": -0.3,
    "F_metal": 0.0,
    "F_P": 0.5170418554367107,
    "F_hal": 0.0,
    "total_density": 107016.9296875,
    "centroid": [
      0.7019806504249573,
      -1.4522250890731812,
      -2.27710223197937
    ],
    "dipole_rho": [
      -28971.572265625,
      32309.279296875,
      -10651.98828125
    ],
    "curv_rho": 443422656.0,
    "curv_rho_failed": false,
    "gpu_density_B_requested": "vector",
    "gpu_density_B_effective": "vector",
    "gpu_density_B_fallback_from_vector": false,
    "gpu_density_A_requested": null,
    "gpu_density_A_effective": null,
    "gpu_density_A_fallback_from_vector": false,
    "xtb_A_used": false,
    "xtb_A_success": false,
    "xtb_charge_length_mismatch": false
  },
  "B:276": {
    "id": "B:276",
    "chain": "B",
    "resseq": 276,
    "resname": "LEU",
    "sasa": 0.0,
    "partial_charge_B": -0.06000000000000002,
    "F_metal": 0.0,
    "F_P": 0.47164827591387526,
    "F_hal": 0.0,
    "total_density": 112408.875,
    "centroid": [
      0.965889036655426,
      -1.260419487953186,
      -2.1071434020996094
    ],
    "dipole_rho": [
      -37013.27734375,
      33016.5078125,
      -7054.3369140625
    ],
    "curv_rho": 443073280.0,
    "curv_rho_failed": false,
    "gpu_density_B_requested": "vector",
    "gpu_density_B_effective": "vector",
    "gpu_density_B_fallback_from_vector": false,
    "gpu_density_A_requested": null,
    "gpu_density_A_effective": null,
    "gpu_density_A_fallback_from_vector": false,
    "xtb_A_used": false,
    "xtb_A_success": false,
    "xtb_charge_length_mismatch": false
  },
  "B:277": {
    "id": "B:277",
    "chain": "B",
    "resseq": 277,
    "resname": "ALA",
    "sasa": 0.0,
    "partial_charge_B": -0.06000000000000002,
    "F_metal": 0.0,
    "F_P": 0.33820169963103464,
    "F_hal": 0.0,
    "total_density": 85689.0703125,
    "centroid": [
      1.0872235298156738,
      -1.601137399673462,
      -2.0952632427215576
    ],
    "dipole_rho": [
      -28109.123046875,
      34366.6484375,
      -8171.5771484375
    ],
    "curv_rho": 338226144.0,
    "curv_rho_failed": false,
    "gpu_density_B_requested": "vector",
    "gpu_density_B_effective": "vector",
    "gpu_density_B_fallback_from_vector": false,
    "gpu_density_A_requested": null,
    "gpu_density_A_effective": null,
    "gpu_density_A_fallback_from_vector": false,
    "xtb_A_used": false,
    "xtb_A_success": false,
    "xtb_charge_length_mismatch": false
  },
  "B:278": {
    "id": "B:278",
    "chain": "B",
    "resseq": 278,
    "resname": "LEU",
    "sasa": 0.0,
    "partial_charge_B": -0.06000000000000002,
    "F_metal": 0.0,
    "F_P": 0.34004301538578335,
    "F_hal": 0.0,
    "total_density": 93534.7734375,
    "centroid": [
      0.9127057194709778,
      -1.723246455192566,
      -2.3528966903686523
    ],
    "dipole_rho": [
      -30011.279296875,
      41053.8984375,
      -3617.12353515625
    ],
    "curv_rho": 347302656.0,
    "curv_rho_failed": false,
    "gpu_density_B_requested": "vector",
    "gpu_density_B_effective": "vector",
    "gpu_density_B_fallback_from_vector": false,
    "gpu_density_A_requested": null,
    "gpu_density_A_effective": null,
    "gpu_density_A_fallback_from_vector": false,
    "xtb_A_used": false,
    "xtb_A_success": false,
    "xtb_charge_length_mismatch": false
  },
  "B:279": {
    "id": "B:279",
    "chain": "B",
    "resseq": 279,
    "resname": "ILE",
    "sasa": 0.0,
    "partial_charge_B": -0.06000000000000002,
    "F_metal": 0.0,
    "F_P": 0.36100592169958456,
    "F_hal": 0.0,
    "total_density": 93325.1171875,
    "centroid": [
      1.1759161949157715,
      -1.4603731632232666,
      -2.6053836345672607
    ],
    "dipole_rho": [
      -33034.41015625,
      29551.5859375,
      -6623.349609375
    ],
    "curv_rho": 359797504.0,
    "curv_rho_failed": false,
    "gpu_density_B_requested": "vector",
    "gpu_density_B_effective": "vector",
    "gpu_density_B_fallback_from_vector": false,
    "gpu_density_A_requested": null,
    "gpu_density_A_effective": null,
    "gpu_density_A_fallback_from_vector": false,
    "xtb_A_used": false,
    "xtb_A_success": false,
    "xtb_charge_length_mismatch": false
  },
  "B:280": {
    "id": "B:280",
    "chain": "B",
    "resseq": 280,
    "resname": "ALA",
    "sasa": 0.0,
    "partial_charge_B": -0.06000000000000002,
    "F_metal": 0.0,
    "F_P": 0.28045793613870534,
    "F_hal": 0.0,
    "total_density": 79480.625,
    "centroid": [
      1.3377639055252075,
      -1.5329209566116333,
      -2.316182851791382
    ],
    "dipole_rho": [
      -38129.71875,
      32852.4453125,
      -4177.73193359375
    ],
    "curv_rho": 311385184.0,
    "curv_rho_failed": false,
    "gpu_density_B_requested": "vector",
    "gpu_density_B_effective": "vector",
    "gpu_density_B_fallback_from_vector": false,
    "gpu_density_A_requested": null,
    "gpu_density_A_effective": null,
    "gpu_density_A_fallback_from_vector": false,
    "xtb_A_used": false,
    "xtb_A_success": false,
    "xtb_charge_length_mismatch": false
  },
  "B:281": {
    "id": "B:281",
    "chain": "B",
    "resseq": 281,
    "resname": "GLU",
    "sasa": 1.387313723564148,
    "partial_charge_B": -1.35,
    "F_metal": 0.0,
    "F_P": 0.24191450807762604,
    "F_hal": 0.0,
    "total_density": 68650.4296875,
    "centroid": [
      1.3239765167236328,
      -1.8878039121627808,
      -2.306333303451538
    ],
    "dipole_rho": [
      -26552.53125,
      33028.171875,
      -3439.432861328125
    ],
    "curv_rho": 241398400.0,
    "curv_rho_failed": false,
    "gpu_density_B_requested": "vector",
    "gpu_density_B_effective": "vector",
    "gpu_density_B_fallback_from_vector": false,
    "gpu_density_A_requested": null,
    "gpu_density_A_effective": null,
    "gpu_density_A_fallback_from_vector": false,
    "xtb_A_used": false,
    "xtb_A_success": false,
    "xtb_charge_length_mismatch": false
  },
  "B:282": {
    "id": "B:282",
    "chain": "B",
    "resseq": 282,
    "resname": "GLN",
    "sasa": 0.0,
    "partial_charge_B": -0.12,
    "F_metal": 0.0,
    "F_P": 0.2576386627599546,
    "F_hal": 0.0,
    "total_density": 83371.1640625,
    "centroid": [
      1.2670832872390747,
      -1.6821908950805664,
      -2.8811073303222656
    ],
    "dipole_rho": [
      -36812.55078125,
      40065.25,
      -3269.694091796875
    ],
    "curv_rho": 298211008.0,
    "curv_rho_failed": false,
    "gpu_density_B_requested": "vector",
    "gpu_density_B_effective": "vector",
    "gpu_density_B_fallback_from_vector": false,
    "gpu_density_A_requested": null,
    "gpu_density_A_effective": null,
    "gpu_density_A_fallback_from_vector": false,
    "xtb_A_used": false,
    "xtb_A_success": false,
    "xtb_charge_length_mismatch": false
  },
  "B:283": {
    "id": "B:283",
    "chain": "B",
    "resseq": 283,
    "resname": "GLY",
    "sasa": 0.0,
    "partial_charge_B": -0.06000000000000002,
    "F_metal": 0.0,
    "F_P": 0.25530286672539937,
    "F_hal": 0.0,
    "total_density": 71672.4921875,
    "centroid": [
      1.4872549772262573,
      -1.5462995767593384,
      -2.8174002170562744
    ],
    "dipole_rho": [
      -33173.26953125,
      26189.169921875,
      -1476.4385986328125
    ],
    "curv_rho": 271736224.0,
    "curv_rho_failed": false,
    "gpu_density_B_requested": "vector",
    "gpu_density_B_effective": "vector",
    "gpu_density_B_fallback_from_vector": false,
    "gpu_density_A_requested": null,
    "gpu_density_A_effective": null,
    "gpu_density_A_fallback_from_vector": false,
    "xtb_A_used": false,
    "xtb_A_success": false,
    "xtb_charge_length_mismatch": false
  },
  "B:284": {
    "id": "B:284",
    "chain": "B",
    "resseq": 284,
    "resname": "LEU",
    "sasa": 0.0,
    "partial_charge_B": -0.06000000000000002,
    "F_metal": 0.0,
    "F_P": 0.2969101044268186,
    "F_hal": 0.0,
    "total_density": 85303.109375,
    "centroid": [
      1.5131815671920776,
      -1.2430576086044312,
      -2.886129379272461
    ],
    "dipole_rho": [
      -37493.3359375,
      21922.232421875,
      -401.32916259765625
    ],
    "curv_rho": 316815296.0,
    "curv_rho_failed": false,
    "gpu_density_B_requested": "vector",
    "gpu_density_B_effective": "vector",
    "gpu_density_B_fallback_from_vector": false,
    "gpu_density_A_requested": null,
    "gpu_density_A_effective": null,
    "gpu_density_A_fallback_from_vector": false,
    "xtb_A_used": false,
    "xtb_A_success": false,
    "xtb_charge_length_mismatch": false
  },
  "B:285": {
    "id": "B:285",
    "chain": "B",
    "resseq": 285,
    "resname": "GLU",
    "sasa": 0.18917915225028992,
    "partial_charge_B": -0.6989044575223042,
    "F_metal": 0.0,
    "F_P": 0.21118679332313367,
    "F_hal": 0.0,
    "total_density": 74751.1328125,
    "centroid": [
      1.649092197418213,
      -1.3917688131332397,
      -3.159597873687744
    ],
    "dipole_rho": [
      -50200.94921875,
      21854.5625,
      783.4033203125
    ],
    "curv_rho": 257166064.0,
    "curv_rho_failed": false,
    "gpu_density_B_requested": "vector",
    "gpu_density_B_effective": "vector",
    "gpu_density_B_fallback_from_vector": false,
    "gpu_density_A_requested": null,
    "gpu_density_A_effective": null,
    "gpu_density_A_fallback_from_vector": false,
    "xtb_A_used": false,
    "xtb_A_success": false,
    "xtb_charge_length_mismatch": false
  },
  "B:286": {
    "id": "B:286",
    "chain": "B",
    "resseq": 286,
    "resname": "ASN",
    "sasa": 0.7276270389556885,
    "partial_charge_B": -0.2558185596721111,
    "F_metal": 0.0,
    "F_P": 0.21503247202870696,
    "F_hal": 0.0,
    "total_density": 68494.859375,
    "centroid": [
      1.4715076684951782,
      -1.6575239896774292,
      -3.156996726989746
    ],
    "dipole_rho": [
      -36324.00390625,
      29136.9296875,
      5417.30615234375
    ],
    "curv_rho": 245134128.0,
    "curv_rho_failed": false,
    "gpu_density_B_requested": "vector",
    "gpu_density_B_effective": "vector",
    "gpu_density_B_fallback_from_vector": false,
    "gpu_density_A_requested": null,
    "gpu_density_A_effective": null,
    "gpu_density_A_fallback_from_vector": false,
    "xtb_A_used": false,
    "xtb_A_success": false,
    "xtb_charge_length_mismatch": false
  },
  "B:287": {
    "id": "B:287",
    "chain": "B",
    "resseq": 287,
    "resname": "SER",
    "sasa": 0.0,
    "partial_charge_B": -0.3,
    "F_metal": 0.0,
    "F_P": 0.30578021521463683,
    "F_hal": 0.0,
    "total_density": 85959.171875,
    "centroid": [
      1.1781028509140015,
      -1.4533272981643677,
      -3.194453239440918
    ],
    "dipole_rho": [
      -36758.7578125,
      28285.37890625,
      3797.69970703125
    ],
    "curv_rho": 327007648.0,
    "curv_rho_failed": false,
    "gpu_density_B_requested": "vector",
    "gpu_density_B_effective": "vector",
    "gpu_density_B_fallback_from_vector": false,
    "gpu_density_A_requested": null,
    "gpu_density_A_effective": null,
    "gpu_density_A_fallback_from_vector": false,
    "xtb_A_used": false,
    "xtb_A_success": false,
    "xtb_charge_length_mismatch": false
  },
  "B:288": {
    "id": "B:288",
    "chain": "B",
    "resseq": 288,
    "resname": "TRP",
    "sasa": 0.0,
    "partial_charge_B": 0.11999999999999997,
    "F_metal": 0.0,
    "F_P": 0.2848602448289914,
    "F_hal": 0.0,
    "total_density": 94487.265625,
    "centroid": [
      1.4560303688049316,
      -1.197178602218628,
      -3.2528765201568604
    ],
    "dipole_rho": [
      -43806.18359375,
      18733.458984375,
      8175.365234375
    ],
    "curv_rho": 327031520.0,
    "curv_rho_failed": false,
    "gpu_density_B_requested": "vector",
    "gpu_density_B_effective": "vector",
    "gpu_density_B_fallback_from_vector": false,
    "gpu_density_A_requested": null,
    "gpu_density_A_effective": null,
    "gpu_density_A_fallback_from_vector": false,
    "xtb_A_used": false,
    "xtb_A_success": false,
    "xtb_charge_length_mismatch": false
  },
  "B:289": {
    "id": "B:289",
    "chain": "B",
    "resseq": 289,
    "resname": "ARG",
    "sasa": 5.159255504608154,
    "partial_charge_B": 1.2,
    "F_metal": 0.0,
    "F_P": 0.18841332173074118,
    "F_hal": 0.0,
    "total_density": 69439.8828125,
    "centroid": [
      1.3942792415618896,
      -1.5364537239074707,
      -3.5721797943115234
    ],
    "dipole_rho": [
      -40376.9453125,
      39651.4921875,
      13939.2236328125
    ],
    "curv_rho": 251124288.0,
    "curv_rho_failed": false,
    "gpu_density_B_requested": "vector",
    "gpu_density_B_effective": "vector",
    "gpu_density_B_fallback_from_vector": false,
    "gpu_density_A_requested": null,
    "gpu_density_A_effective": null,
    "gpu_density_A_fallback_from_vector": false,
    "xtb_A_used": false,
    "xtb_A_success": false,
    "xtb_charge_length_mismatch": false
  },
  "B:290": {
    "id": "B:290",
    "chain": "B",
    "resseq": 290,
    "resname": "GLN",
    "sasa": 0.0,
    "partial_charge_B": -0.12,
    "F_metal": 0.0,
    "F_P": 0.264968821074951,
    "F_hal": 0.0,
    "total_density": 84502.0703125,
    "centroid": [
      1.0395801067352295,
      -1.680849552154541,
      -3.399625301361084
    ],
    "dipole_rho": [
      -29455.34375,
      33730.9140625,
      14747.25
    ],
    "curv_rho": 296082016.0,
    "curv_rho_failed": false,
    "gpu_density_B_requested": "vector",
    "gpu_density_B_effective": "vector",
    "gpu_density_B_fallback_from_vector": false,
    "gpu_density_A_requested": null,
    "gpu_density_A_effective": null,
    "gpu_density_A_fallback_from_vector": false,
    "xtb_A_used": false,
    "xtb_A_success": false,
    "xtb_charge_length_mismatch": false
  },
  "B:291": {
    "id": "B:291",
    "chain": "B",
    "resseq": 291,
    "resname": "HIS",
    "sasa": 0.0,
    "partial_charge_B": 0.29999999999999993,
    "F_metal": 0.0,
    "F_P": 0.3451160126833048,
    "F_hal": 0.0,
    "total_density": 105294.0703125,
    "centroid": [
      0.9147143959999084,
      -1.4153532981872559,
      -3.346433639526367
    ],
    "dipole_rho": [
      -35717.40625,
      28086.8515625,
      29166.087890625
    ],
    "curv_rho": 377130464.0,
    "curv_rho_failed": false,
    "gpu_density_B_requested": "vector",
    "gpu_density_B_effective": "vector",
    "gpu_density_B_fallback_from_vector": false,
    "gpu_density_A_requested": null,
    "gpu_density_A_effective": null,
    "gpu_density_A_fallback_from_vector": false,
    "xtb_A_used": false,
    "xtb_A_success": false,
    "xtb_charge_length_mismatch": false
  },
  "B:292": {
    "id": "B:292",
    "chain": "B",
    "resseq": 292,
    "resname": "ARG",
    "sasa": 1.550941824913025,
    "partial_charge_B": 1.2,
    "F_metal": 0.0,
    "F_P": 0.2108365772880732,
    "F_hal": 0.0,
    "total_density": 75745.625,
    "centroid": [
      1.2248613834381104,
      -1.4069342613220215,
      -3.846346139907837
    ],
    "dipole_rho": [
      -40719.6484375,
      20215.98046875,
      22924.029296875
    ],
    "curv_rho": 256826880.0,
    "curv_rho_failed": false,
    "gpu_density_B_requested": "vector",
    "gpu_density_B_effective": "vector",
    "gpu_density_B_fallback_from_vector": false,
    "gpu_density_A_requested": null,
    "gpu_density_A_effective": null,
    "gpu_density_A_fallback_from_vector": false,
    "xtb_A_used": false,
    "xtb_A_success": false,
    "xtb_charge_length_mismatch": false
  },
  "B:293": {
    "id": "B:293",
    "chain": "B",
    "resseq": 293,
    "resname": "GLU",
    "sasa": 0.0,
    "partial_charge_B": -0.54,
    "F_metal": 0.0,
    "F_P": 0.19384664863079065,
    "F_hal": 0.0,
    "total_density": 65339.98046875,
    "centroid": [
      1.132951259613037,
      -1.6844449043273926,
      -3.8961844444274902
    ],
    "dipole_rho": [
      -31285.076171875,
      26444.509765625,
      16680.853515625
    ],
    "curv_rho": 221851568.0,
    "curv_rho_failed": false,
    "gpu_density_B_requested": "vector",
    "gpu_density_B_effective": "vector",
    "gpu_density_B_fallback_from_vector": false,
    "gpu_density_A_requested": null,
    "gpu_density_A_effective": null,
    "gpu_density_A_fallback_from_vector": false,
    "xtb_A_used": false,
    "xtb_A_success": false,
    "xtb_charge_length_mismatch": false
  },
  "B:294": {
    "id": "B:294",
    "chain": "B",
    "resseq": 294,
    "resname": "ALA",
    "sasa": 0.0,
    "partial_charge_B": -0.06000000000000002,
    "F_metal": 0.0,
    "F_P": 0.24177960662122425,
    "F_hal": 0.0,
    "total_density": 74196.859375,
    "centroid": [
      0.790993869304657,
      -1.635682463645935,
      -3.9966928958892822
    ],
    "dipole_rho": [
      -24225.732421875,
      24489.234375,
      13482.1083984375
    ],
    "curv_rho": 248922496.0,
    "curv_rho_failed": false,
    "gpu_density_B_requested": "vector",
    "gpu_density_B_effective": "vector",
    "gpu_density_B_fallback_from_vector": false,
    "gpu_density_A_requested": null,
    "gpu_density_A_effective": null,
    "gpu_density_A_fallback_from_vector": false,
    "xtb_A_used": false,
    "xtb_A_success": false,
    "xtb_charge_length_mismatch": false
  },
  "B:295": {
    "id": "B:295",
    "chain": "B",
    "resseq": 295,
    "resname": "ALA",
    "sasa": 0.0,
    "partial_charge_B": -0.06000000000000002,
    "F_metal": 0.0,
    "F_P": 0.2527016506300602,
    "F_hal": 0.0,
    "total_density": 74864.8984375,
    "centroid": [
      0.8304221630096436,
      -1.423932433128357,
      -4.071963787078857
    ],
    "dipole_rho": [
      -20431.962890625,
      17852.85546875,
      20635.4921875
    ],
    "curv_rho": 257819968.0,
    "curv_rho_failed": false,
    "gpu_density_B_requested": "vector",
    "gpu_density_B_effective": "vector",
    "gpu_density_B_fallback_from_vector": false,
    "gpu_density_A_requested": null,
    "gpu_density_A_effective": null,
    "gpu_density_A_fallback_from_vector": false,
    "xtb_A_used": false,
    "xtb_A_success": false,
    "xtb_charge_length_mismatch": false
  },
  "B:296": {
    "id": "B:296",
    "chain": "B",
    "resseq": 296,
    "resname": "ALA",
    "sasa": 0.03226546198129654,
    "partial_charge_B": -0.06301132883939038,
    "F_metal": 0.0,
    "F_P": 0.1954580123798687,
    "F_hal": 0.0,
    "total_density": 65607.9453125,
    "centroid": [
      0.8746942281723022,
      -1.5243587493896484,
      -4.282532691955566
    ],
    "dipole_rho": [
      -25742.306640625,
      18804.625,
      22275.669921875
    ],
    "curv_rho": 214347440.0,
    "curv_rho_failed": false,
    "gpu_density_B_requested": "vector",
    "gpu_density_B_effective": "vector",
    "gpu_density_B_fallback_from_vector": false,
    "gpu_density_A_requested": null,
    "gpu_density_A_effective": null,
    "gpu_density_A_fallback_from_vector": false,
    "xtb_A_used": false,
    "xtb_A_success": false,
    "xtb_charge_length_mismatch": false
  },
  "B:297": {
    "id": "B:297",
    "chain": "B",
    "resseq": 297,
    "resname": "TYR",
    "sasa": 0.41209498047828674,
    "partial_charge_B": -0.4923036930327576,
    "F_metal": 0.0,
    "F_P": 0.17344196735545903,
    "F_hal": 0.0,
    "total_density": 64755.4375,
    "centroid": [
      0.7196073532104492,
      -1.7642780542373657,
      -4.281466007232666
    ],
    "dipole_rho": [
      -16941.70703125,
      35835.45703125,
      23202.44921875
    ],
    "curv_rho": 202086368.0,
    "curv_rho_failed": false,
    "gpu_density_B_requested": "vector",
    "gpu_density_B_effective": "vector",
    "gpu_density_B_fallback_from_vector": false,
    "gpu_density_A_requested": null,
    "gpu_density_A_effective": null,
    "gpu_density_A_fallback_from_vector": false,
    "xtb_A_used": false,
    "xtb_A_success": false,
    "xtb_charge_length_mismatch": false
  },
  "B:298": {
    "id": "B:298",
    "chain": "B",
    "resseq": 298,
    "resname": "LEU",
    "sasa": 0.0,
    "partial_charge_B": -0.06000000000000002,
    "F_metal": 0.0,
    "F_P": 0.2328111971022011,
    "F_hal": 0.0,
    "total_density": 78439.6015625,
    "centroid": [
      0.4876869022846222,
      -1.5354562997817993,
      -4.1874680519104
    ],
    "dipole_rho": [
      -14973.19140625,
      22123.400390625,
      30869.498046875
    ],
    "curv_rho": 250649120.0,
    "curv_rho_failed": false,
    "gpu_density_B_requested": "vector",
    "gpu_density_B_effective": "vector",
    "gpu_density_B_fallback_from_vector": false,
    "gpu_density_A_requested": null,
    "gpu_density_A_effective": null,
    "gpu_density_A_fallback_from_vector": false,
    "xtb_A_used": false,
    "xtb_A_success": false,
    "xtb_charge_length_mismatch": false
  },
  "B:299": {
    "id": "B:299",
    "chain": "B",
    "resseq": 299,
    "resname": "HIS",
    "sasa": 0.0,
    "partial_charge_B": 0.29999999999999993,
    "F_metal": 0.0,
    "F_P": 0.2138749684064427,
    "F_hal": 0.0,
    "total_density": 75473.8828125,
    "centroid": [
      0.6974426507949829,
      -1.3610913753509521,
      -4.321321487426758
    ],
    "dipole_rho": [
      -18589.775390625,
      13094.626953125,
      34814.48828125
    ],
    "curv_rho": 248781904.0,
    "curv_rho_failed": false,
    "gpu_density_B_requested": "vector",
    "gpu_density_B_effective": "vector",
    "gpu_density_B_fallback_from_vector": false,
    "gpu_density_A_requested": null,
    "gpu_density_A_effective": null,
    "gpu_density_A_fallback_from_vector": false,
    "xtb_A_used": false,
    "xtb_A_success": false,
    "xtb_charge_length_mismatch": false
  },
  "B:300": {
    "id": "B:300",
    "chain": "B",
    "resseq": 300,
    "resname": "GLY",
    "sasa": 0.19359277188777924,
    "partial_charge_B": -0.07806797303634219,
    "F_metal": 0.0,
    "F_P": 0.16002340981332605,
    "F_hal": 0.0,
    "total_density": 55789.53125,
    "centroid": [
      0.5673127174377441,
      -1.6084812879562378,
      -4.648827075958252
    ],
    "dipole_rho": [
      -16662.228515625,
      16535.673828125,
      27310.267578125
    ],
    "curv_rho": 168472064.0,
    "curv_rho_failed": false,
    "gpu_density_B_requested": "vector",
    "gpu_density_B_effective": "vector",
    "gpu_density_B_fallback_from_vector": false,
    "gpu_density_A_requested": null,
    "gpu_density_A_effective": null,
    "gpu_density_A_fallback_from_vector": false,
    "xtb_A_used": false,
    "xtb_A_success": false,
    "xtb_charge_length_mismatch": false
  },
  "B:301": {
    "id": "B:301",
    "chain": "B",
    "resseq": 301,
    "resname": "ARG",
    "sasa": 0.22156311571598053,
    "partial_charge_B": 0.6454275151522637,
    "F_metal": 0.0,
    "F_P": 0.15745757645897004,
    "F_hal": 0.0,
    "total_density": 57048.30078125,
    "centroid": [
      0.4078790247440338,
      -1.7784476280212402,
      -4.642087459564209
    ],
    "dipole_rho": [
      -7566.314453125,
      29293.14453125,
      21222.201171875
    ],
    "curv_rho": 164804480.0,
    "curv_rho_failed": false,
    "gpu_density_B_requested": "vector",
    "gpu_density_B_effective": "vector",
    "gpu_density_B_fallback_from_vector": false,
    "gpu_density_A_requested": null,
    "gpu_density_A_effective": null,
    "gpu_density_A_fallback_from_vector": false,
    "xtb_A_used": false,
    "xtb_A_success": false,
    "xtb_charge_length_mismatch": false
  },
  "B:302": {
    "id": "B:302",
    "chain": "B",
    "resseq": 302,
    "resname": "LEU",
    "sasa": 0.0,
    "partial_charge_B": -0.06000000000000002,
    "F_metal": 0.0,
    "F_P": 0.19151721551005163,
    "F_hal": 0.0,
    "total_density": 69241.9140625,
    "centroid": [
      0.2739628255367279,
      -1.4585679769515991,
      -4.513560771942139
    ],
    "dipole_rho": [
      -7855.47412109375,
      17101.501953125,
      36345.2109375
    ],
    "curv_rho": 214323712.0,
    "curv_rho_failed": false,
    "gpu_density_B_requested": "vector",
    "gpu_density_B_effective": "vector",
    "gpu_density_B_fallback_from_vector": false,
    "gpu_density_A_requested": null,
    "gpu_density_A_effective": null,
    "gpu_density_A_fallback_from_vector": false,
    "xtb_A_used": false,
    "xtb_A_success": false,
    "xtb_charge_length_mismatch": false
  },
  "B:303": {
    "id": "B:303",
    "chain": "B",
    "resseq": 303,
    "resname": "GLN",
    "sasa": 1.924053430557251,
    "partial_charge_B": -0.30000000000000004,
    "F_metal": 0.0,
    "F_P": 0.1522687873475493,
    "F_hal": 0.0,
    "total_density": 54178.76171875,
    "centroid": [
      0.49574628472328186,
      -1.3975985050201416,
      -4.885356903076172
    ],
    "dipole_rho": [
      -11657.9677734375,
      9559.01953125,
      29514.7265625
    ],
    "curv_rho": 149411536.0,
    "curv_rho_failed": false,
    "gpu_density_B_requested": "vector",
    "gpu_density_B_effective": "vector",
    "gpu_density_B_fallback_from_vector": false,
    "gpu_density_A_requested": null,
    "gpu_density_A_effective": null,
    "gpu_density_A_fallback_from_vector": false,
    "xtb_A_used": false,
    "xtb_A_success": false,
    "xtb_charge_length_mismatch": false
  },
  "B:304": {
    "id": "B:304",
    "chain": "B",
    "resseq": 304,
    "resname": "ALA",
    "sasa": 3.317356586456299,
    "partial_charge_B": -0.15000000000000005,
    "F_metal": 0.0,
    "F_P": 0.1320496086382547,
    "F_hal": 0.0,
    "total_density": 44572.27734375,
    "centroid": [
      0.25850939750671387,
      -1.7199805974960327,
      -4.960397243499756
    ],
    "dipole_rho": [
      -8971.08984375,
      12952.6708984375,
      26821.044921875
    ],
    "curv_rho": 123041392.0,
    "curv_rho_failed": false,
    "gpu_density_B_requested": "vector",
    "gpu_density_B_effective": "vector",
    "gpu_density_B_fallback_from_vector": false,
    "gpu_density_A_requested": null,
    "gpu_density_A_effective": null,
    "gpu_density_A_fallback_from_vector": false,
    "xtb_A_used": false,
    "xtb_A_success": false,
    "xtb_charge_length_mismatch": false
  },
  "B:305": {
    "id": "B:305",
    "chain": "B",
    "resseq": 305,
    "resname": "LEU",
    "sasa": 0.03152985870838165,
    "partial_charge_B": -0.06294267513930195,
    "F_metal": 0.0,
    "F_P": 0.1477942475234041,
    "F_hal": 0.0,
    "total_density": 51924.05078125,
    "centroid": [
      0.0183002557605505,
      -1.7006295919418335,
      -4.794111251831055
    ],
    "dipole_rho": [
      -3601.568359375,
      13724.5908203125,
      31328.501953125
    ],
    "curv_rho": 145458032.0,
    "curv_rho_failed": false,
    "gpu_density_B_requested": "vector",
    "gpu_density_B_effective": "vector",
    "gpu_density_B_fallback_from_vector": false,
    "gpu_density_A_requested": null,
    "gpu_density_A_effective": null,
    "gpu_density_A_fallback_from_vector": false,
    "xtb_A_used": false,
    "xtb_A_success": false,
    "xtb_charge_length_mismatch": false
  },
  "B:306": {
    "id": "B:306",
    "chain": "B",
    "resseq": 306,
    "resname": "GLY",
    "sasa": 0.6753678917884827,
    "partial_charge_B": -0.12303194452693231,
    "F_metal": 0.0,
    "F_P": 0.1402774767792681,
    "F_hal": 0.0,
    "total_density": 45541.125,
    "centroid": [
      0.10451336205005646,
      -1.5460188388824463,
      -5.005363941192627
    ],
    "dipole_rho": [
      -1819.898193359375,
      1305.03857421875,
      29950.640625
    ],
    "curv_rho": 124953456.0,
    "curv_rho_failed": false,
    "gpu_density_B_requested": "vector",
    "gpu_density_B_effective": "vector",
    "gpu_density_B_fallback_from_vector": false,
    "gpu_density_A_requested": null,
    "gpu_density_A_effective": null,
    "gpu_density_A_fallback_from_vector": false,
    "xtb_A_used": false,
    "xtb_A_success": false,
    "xtb_charge_length_mismatch": false
  },
  "B:307": {
    "id": "B:307",
    "chain": "B",
    "resseq": 307,
    "resname": "LEU",
    "sasa": 0.0,
    "partial_charge_B": -0.06000000000000002,
    "F_metal": 0.0,
    "F_P": 0.17233916547181657,
    "F_hal": 0.0,
    "total_density": 57554.29296875,
    "centroid": [
      0.08775363117456436,
      -1.3668622970581055,
      -4.8293962478637695
    ],
    "dipole_rho": [
      150.57156372070312,
      4223.7822265625,
      30085.26953125
    ],
    "curv_rho": 159066480.0,
    "curv_rho_failed": false,
    "gpu_density_B_requested": "vector",
    "gpu_density_B_effective": "vector",
    "gpu_density_B_fallback_from_vector": false,
    "gpu_density_A_requested": null,
    "gpu_density_A_effective": null,
    "gpu_density_A_fallback_from_vector": false,
    "xtb_A_used": false,
    "xtb_A_success": false,
    "xtb_charge_length_mismatch": false
  },
  "B:308": {
    "id": "B:308",
    "chain": "B",
    "resseq": 308,
    "resname": "GLN",
    "sasa": 1.481903314590454,
    "partial_charge_B": -0.30000000000000004,
    "F_metal": 0.0,
    "F_P": 0.17146503172507932,
    "F_hal": 0.0,
    "total_density": 60663.73828125,
    "centroid": [
      0.2828444540500641,
      -0.9678515791893005,
      -4.768913745880127
    ],
    "dipole_rho": [
      -2538.443115234375,
      -1690.2586669921875,
      42571.6015625
    ],
    "curv_rho": 185546192.0,
    "curv_rho_failed": false,
    "gpu_density_B_requested": "vector",
    "gpu_density_B_effective": "vector",
    "gpu_density_B_fallback_from_vector": false,
    "gpu_density_A_requested": null,
    "gpu_density_A_effective": null,
    "gpu_density_A_fallback_from_vector": false,
    "xtb_A_used": false,
    "xtb_A_success": false,
    "xtb_charge_length_mismatch": false
  },
  "B:309": {
    "id": "B:309",
    "chain": "B",
    "resseq": 309,
    "resname": "LEU",
    "sasa": 0.0,
    "partial_charge_B": -0.06000000000000002,
    "F_metal": 0.0,
    "F_P": 0.2095027061541138,
    "F_hal": 0.0,
    "total_density": 66176.8984375,
    "centroid": [
      0.4722415804862976,
      -1.0894131660461426,
      -4.595946788787842
    ],
    "dipole_rho": [
      -11027.2890625,
      -3983.05908203125,
      32846.3125
    ],
    "curv_rho": 205745472.0,
    "curv_rho_failed": false,
    "gpu_density_B_requested": "vector",
    "gpu_density_B_effective": "vector",
    "gpu_density_B_fallback_from_vector": false,
    "gpu_density_A_requested": null,
    "gpu_density_A_effective": null,
    "gpu_density_A_fallback_from_vector": false,
    "xtb_A_used": false,
    "xtb_A_success": false,
    "xtb_charge_length_mismatch": false
  },
  "B:310": {
    "id": "B:310",
    "chain": "B",
    "resseq": 310,
    "resname": "PHE",
    "sasa": 0.0,
    "partial_charge_B": -0.06000000000000002,
    "F_metal": 0.0,
    "F_P": 0.2619425863077631,
    "F_hal": 0.0,
    "total_density": 77263.359375,
    "centroid": [
      0.422952264547348,
      -0.5989130139350891,
      -4.402149200439453
    ],
    "dipole_rho": [
      903.1041259765625,
      -11922.7412109375,
      38983.99609375
    ],
    "curv_rho": 246664768.0,
    "curv_rho_failed": false,
    "gpu_density_B_requested": "vector",
    "gpu_density_B_effective": "vector",
    "gpu_density_B_fallback_from_vector": false,
    "gpu_density_A_requested": null,
    "gpu_density_A_effective": null,
    "gpu_density_A_fallback_from_vector": false,
    "xtb_A_used": false,
    "xtb_A_success": false,
    "xtb_charge_length_mismatch": false
  },
  "B:311": {
    "id": "B:311",
    "chain": "B",
    "resseq": 311,
    "resname": "VAL",
    "sasa": 0.0,
    "partial_charge_B": -0.06000000000000002,
    "F_metal": 0.0,
    "F_P": 0.2461849890402525,
    "F_hal": 0.0,
    "total_density": 74025.4140625,
    "centroid": [
      0.6958456635475159,
      -0.6531493067741394,
      -4.374659538269043
    ],
    "dipole_rho": [
      -13143.5302734375,
      -4715.8984375,
      35552.08203125
    ],
    "curv_rho": 245369792.0,
    "curv_rho_failed": false,
    "gpu_density_B_requested": "vector",
    "gpu_density_B_effective": "vector",
    "gpu_density_B_fallback_from_vector": false,
    "gpu_density_A_requested": null,
    "gpu_density_A_effective": null,
    "gpu_density_A_fallback_from_vector": false,
    "xtb_A_used": false,
    "xtb_A_success": false,
    "xtb_charge_length_mismatch": false
  },
  "B:312": {
    "id": "B:312",
    "chain": "B",
    "resseq": 312,
    "resname": "LYS",
    "sasa": 3.8123373985290527,
    "partial_charge_B": 0.29999999999999993,
    "F_metal": 0.0,
    "F_P": 0.17705018816833873,
    "F_hal": 0.0,
    "total_density": 55676.47265625,
    "centroid": [
      0.7965790033340454,
      -0.5559818148612976,
      -4.704411506652832
    ],
    "dipole_rho": [
      -8862.390625,
      -6380.7451171875,
      34137.109375
    ],
    "curv_rho": 167335296.0,
    "curv_rho_failed": false,
    "gpu_density_B_requested": "vector",
    "gpu_density_B_effective": "vector",
    "gpu_density_B_fallback_from_vector": false,
    "gpu_density_A_requested": null,
    "gpu_density_A_effective": null,
    "gpu_density_A_fallback_from_vector": false,
    "xtb_A_used": false,
    "xtb_A_success": false,
    "xtb_charge_length_mismatch": false
  },
  "B:313": {
    "id": "B:313",
    "chain": "B",
    "resseq": 313,
    "resname": "ASP",
    "sasa": 1.8331453800201416,
    "partial_charge_B": -1.35,
    "F_metal": 0.0,
    "F_P": 0.18449977495996583,
    "F_hal": 0.0,
    "total_density": 65037.39453125,
    "centroid": [
      1.0556631088256836,
      -0.6351305246353149,
      -4.450829029083252
    ],
    "dipole_rho": [
      -26725.447265625,
      -3983.086669921875,
      36270.2890625
    ],
    "curv_rho": 208529248.0,
    "curv_rho_failed": false,
    "gpu_density_B_requested": "vector",
    "gpu_density_B_effective": "vector",
    "gpu_density_B_fallback_from_vector": false,
    "gpu_density_A_requested": null,
    "gpu_density_A_effective": null,
    "gpu_density_A_fallback_from_vector": false,
    "xtb_A_used": false,
    "xtb_A_success": false,
    "xtb_charge_length_mismatch": false
  },
  "B:314": {
    "id": "B:314",
    "chain": "B",
    "resseq": 314,
    "resname": "PRO",
    "sasa": 1.2906184196472168,
    "partial_charge_B": -0.15000000000000005,
    "F_metal": 0.0,
    "F_P": 0.190651137600438,
    "F_hal": 0.0,
    "total_density": 62390.84765625,
    "centroid": [
      1.15268874168396,
      -0.8981271982192993,
      -4.370114326477051
    ],
    "dipole_rho": [
      -21402.5546875,
      2265.77099609375,
      32316.6796875
    ],
    "curv_rho": 213058560.0,
    "curv_rho_failed": false,
    "gpu_density_B_requested": "vector",
    "gpu_density_B_effective": "vector",
    "gpu_density_B_fallback_from_vector": false,
    "gpu_density_A_requested": null,
    "gpu_density_A_effective": null,
    "gpu_density_A_fallback_from_vector": false,
    "xtb_A_used": false,
    "xtb_A_success": false,
    "xtb_charge_length_mismatch": false
  },
  "B:315": {
    "id": "B:315",
    "chain": "B",
    "resseq": 315,
    "resname": "ALA",
    "sasa": 0.6130437850952148,
    "partial_charge_B": -0.11721524864377801,
    "F_metal": 0.0,
    "F_P": 0.2114479930741142,
    "F_hal": 0.0,
    "total_density": 68160.4921875,
    "centroid": [
      1.237824559211731,
      -0.7187691330909729,
      -4.205195426940918
    ],
    "dipole_rho": [
      -30337.92578125,
      -2052.25439453125,
      27320.39453125
    ],
    "curv_rho": 234392368.0,
    "curv_rho_failed": false,
    "gpu_density_B_requested": "vector",
    "gpu_density_B_effective": "vector",
    "gpu_density_B_fallback_from_vector": false,
    "gpu_density_A_requested": null,
    "gpu_density_A_effective": null,
    "gpu_density_A_fallback_from_vector": false,
    "xtb_A_used": false,
    "xtb_A_success": false,
    "xtb_charge_length_mismatch": false
  },
  "B:316": {
    "id": "B:316",
    "chain": "B",
    "resseq": 316,
    "resname": "LEU",
    "sasa": 0.0,
    "partial_charge_B": -0.06000000000000002,
    "F_metal": 0.0,
    "F_P": 0.25004030119464066,
    "F_hal": 0.0,
    "total_density": 80094.28125,
    "centroid": [
      1.0775811672210693,
      -0.5053393244743347,
      -4.102419376373291
    ],
    "dipole_rho": [
      -26164.291015625,
      -7184.60400390625,
      35882.69140625
    ],
    "curv_rho": 275642016.0,
    "curv_rho_failed": false,
    "gpu_density_B_requested": "vector",
    "gpu_density_B_effective": "vector",
    "gpu_density_B_fallback_from_vector": false,
    "gpu_density_A_requested": null,
    "gpu_density_A_effective": null,
    "gpu_density_A_fallback_from_vector": false,
    "xtb_A_used": false,
    "xtb_A_success": false,
    "xtb_charge_length_mismatch": false
  },
  "B:317": {
    "id": "B:317",
    "chain": "B",
    "resseq": 317,
    "resname": "ARG",
    "sasa": 0.0,
    "partial_charge_B": 0.4799999999999999,
    "F_metal": 0.0,
    "F_P": 0.24486066061494283,
    "F_hal": 0.0,
    "total_density": 89333.6953125,
    "centroid": [
      0.8925191164016724,
      -0.9168678522109985,
      -4.0981550216674805
    ],
    "dipole_rho": [
      -23419.138671875,
      1172.3194580078125,
      52451.7890625
    ],
    "curv_rho": 311195520.0,
    "curv_rho_failed": false,
    "gpu_density_B_requested": "vector",
    "gpu_density_B_effective": "vector",
    "gpu_density_B_fallback_from_vector": false,
    "gpu_density_A_requested": null,
    "gpu_density_A_effective": null,
    "gpu_density_A_fallback_from_vector": false,
    "xtb_A_used": false,
    "xtb_A_success": false,
    "xtb_charge_length_mismatch": false
  },
  "B:318": {
    "id": "B:318",
    "chain": "B",
    "resseq": 318,
    "resname": "LEU",
    "sasa": 0.0,
    "partial_charge_B": -0.06000000000000002,
    "F_metal": 0.0,
    "F_P": 0.4527802126930518,
    "F_hal": 0.0,
    "total_density": 106078.0703125,
    "centroid": [
      0.8237119913101196,
      -0.8310142755508423,
      -3.696805477142334
    ],
    "dipole_rho": [
      -19348.701171875,
      3241.828369140625,
      31569.58203125
    ],
    "curv_rho": 380905216.0,
    "curv_rho_failed": false,
    "gpu_density_B_requested": "vector",
    "gpu_density_B_effective": "vector",
    "gpu_density_B_fallback_from_vector": false,
    "gpu_density_A_requested": null,
    "gpu_density_A_effective": null,
    "gpu_density_A_fallback_from_vector": false,
    "xtb_A_used": false,
    "xtb_A_success": false,
    "xtb_charge_length_mismatch": false
  },
  "B:319": {
    "id": "B:319",
    "chain": "B",
    "resseq": 319,
    "resname": "PRO",
    "sasa": 0.0,
    "partial_charge_B": -0.06000000000000002,
    "F_metal": 0.0,
    "F_P": 0.36806061852044036,
    "F_hal": 0.0,
    "total_density": 101912.9453125,
    "centroid": [
      0.810659646987915,
      -1.1441971063613892,
      -3.736168622970581
    ],
    "dipole_rho": [
      -35210.6640625,
      6880.88671875,
      26439.427734375
    ],
    "curv_rho": 351827008.0,
    "curv_rho_failed": false,
    "gpu_density_B_requested": "vector",
    "gpu_density_B_effective": "vector",
    "gpu_density_B_fallback_from_vector": false,
    "gpu_density_A_requested": null,
    "gpu_density_A_effective": null,
    "gpu_density_A_fallback_from_vector": false,
    "xtb_A_used": false,
    "xtb_A_success": false,
    "xtb_charge_length_mismatch": false
  },
  "B:320": {
    "id": "B:320",
    "chain": "B",
    "resseq": 320,
    "resname": "THR",
    "sasa": 0.0,
    "partial_charge_B": -0.3,
    "F_metal": 0.0,
    "F_P": 0.5538986208887017,
    "F_hal": 0.0,
    "total_density": 116158.3046875,
    "centroid": [
      0.6357787251472473,
      -1.057655930519104,
      -3.512605667114258
    ],
    "dipole_rho": [
      -25281.841796875,
      17335.91796875,
      23094.908203125
    ],
    "curv_rho": 410535072.0,
    "curv_rho_failed": false,
    "gpu_density_B_requested": "vector",
    "gpu_density_B_effective": "vector",
    "gpu_density_B_fallback_from_vector": false,
    "gpu_density_A_requested": null,
    "gpu_density_A_effective": null,
    "gpu_density_A_fallback_from_vector": false,
    "xtb_A_used": false,
    "xtb_A_success": false,
    "xtb_charge_length_mismatch": false
  },
  "B:321": {
    "id": "B:321",
    "chain": "B",
    "resseq": 321,
    "resname": "VAL",
    "sasa": 0.0,
    "partial_charge_B": -0.06000000000000002,
    "F_metal": 0.0,
    "F_P": 0.574852485610508,
    "F_hal": 0.0,
    "total_density": 104750.109375,
    "centroid": [
      0.4466184377670288,
      -0.9637296199798584,
      -3.752423048019409
    ],
    "dipole_rho": [
      -13326.771484375,
      4180.91748046875,
      21037.369140625
    ],
    "curv_rho": 378958496.0,
    "curv_rho_failed": false,
    "gpu_density_B_requested": "vector",
    "gpu_density_B_effective": "vector",
    "gpu_density_B_fallback_from_vector": false,
    "gpu_density_A_requested": null,
    "gpu_density_A_effective": null,
    "gpu_density_A_fallback_from_vector": false,
    "xtb_A_used": false,
    "xtb_A_success": false,
    "xtb_charge_length_mismatch": false
  },
  "B:322": {
    "id": "B:322",
    "chain": "B",
    "resseq": 322,
    "resname": "THR",
    "sasa": 0.0,
    "partial_charge_B": -0.3,
    "F_metal": 0.0,
    "F_P": 0.3664354482875949,
    "F_hal": 0.0,
    "total_density": 92874.6953125,
    "centroid": [
      0.42041462659835815,
      -1.064442753791809,
      -4.043423175811768
    ],
    "dipole_rho": [
      -10121.986328125,
      8429.0263671875,
      29817.19140625
    ],
    "curv_rho": 318807968.0,
    "curv_rho_failed": false,
    "gpu_density_B_requested": "vector",
    "gpu_density_B_effective": "vector",
    "gpu_density_B_fallback_from_vector": false,
    "gpu_density_A_requested": null,
    "gpu_density_A_effective": null,
    "gpu_density_A_fallback_from_vector": false,
    "xtb_A_used": false,
    "xtb_A_success": false,
    "xtb_charge_length_mismatch": false
  },
  "B:323": {
    "id": "B:323",
    "chain": "B",
    "resseq": 323,
    "resname": "THR",
    "sasa": 0.0,
    "partial_charge_B": -0.3,
    "F_metal": 0.0,
    "F_P": 0.34844382113441164,
    "F_hal": 0.0,
    "total_density": 87568.765625,
    "centroid": [
      0.3633584976196289,
      -0.8264319896697998,
      -4.190755367279053
    ],
    "dipole_rho": [
      -1408.485595703125,
      -1627.8306884765625,
      31912.734375
    ],
    "curv_rho": 291843104.0,
    "curv_rho_failed": false,
    "gpu_density_B_requested": "vector",
    "gpu_density_B_effective": "vector",
    "gpu_density_B_fallback_from_vector": false,
    "gpu_density_A_requested": null,
    "gpu_density_A_effective": null,
    "gpu_density_A_fallback_from_vector": false,
    "xtb_A_used": false,
    "xtb_A_success": false,
    "xtb_charge_length_mismatch": false
  },
  "B:324": {
    "id": "B:324",
    "chain": "B",
    "resseq": 324,
    "resname": "VAL",
    "sasa": 0.0,
    "partial_charge_B": -0.06000000000000002,
    "F_metal": 0.0,
    "F_P": 0.26447699185386286,
    "F_hal": 0.0,
    "total_density": 79214.875,
    "centroid": [
      0.22758963704109192,
      -1.0580322742462158,
      -4.3884477615356445
    ],
    "dipole_rho": [
      7120.5986328125,
      384.4631652832031,
      36325.27734375
    ],
    "curv_rho": 252823600.0,
    "curv_rho_failed": false,
    "gpu_density_B_requested": "vector",
    "gpu_density_B_effective": "vector",
    "gpu_density_B_fallback_from_vector": false,
    "gpu_density_A_requested": null,
    "gpu_density_A_effective": null,
    "gpu_density_A_fallback_from_vector": false,
    "xtb_A_used": false,
    "xtb_A_success": false,
    "xtb_charge_length_mismatch": false
  },
  "B:325": {
    "id": "B:325",
    "chain": "B",
    "resseq": 325,
    "resname": "ALA",
    "sasa": 0.0,
    "partial_charge_B": -0.06000000000000002,
    "F_metal": 0.0,
    "F_P": 0.22090619183120153,
    "F_hal": 0.0,
    "total_density": 66386.5546875,
    "centroid": [
      0.04107773303985596,
      -1.020215630531311,
      -4.634574890136719
    ],
    "dipole_rho": [
      3457.262451171875,
      -10995.9716796875,
      32909.48828125
    ],
    "curv_rho": 201646656.0,
    "curv_rho_failed": false,
    "gpu_density_B_requested": "vector",
    "gpu_density_B_effective": "vector",
    "gpu_density_B_fallback_from_vector": false,
    "gpu_density_A_requested": null,
    "gpu_density_A_effective": null,
    "gpu_density_A_fallback_from_vector": false,
    "xtb_A_used": false,
    "xtb_A_success": false,
    "xtb_charge_length_mismatch": false
  },
  "B:326": {
    "id": "B:326",
    "chain": "B",
    "resseq": 326,
    "resname": "VAL",
    "sasa": 0.0,
    "partial_charge_B": -0.06000000000000002,
    "F_metal": 0.0,
    "F_P": 0.21392927765506647,
    "F_hal": 0.0,
    "total_density": 62115.3125,
    "centroid": [
      -0.23635806143283844,
      -0.8850860595703125,
      -4.59989595413208
    ],
    "dipole_rho": [
      10839.06640625,
      -3997.58349609375,
      33952.5078125
    ],
    "curv_rho": 196948432.0,
    "curv_rho_failed": false,
    "gpu_density_B_requested": "vector",
    "gpu_density_B_effective": "vector",
    "gpu_density_B_fallback_from_vector": false,
    "gpu_density_A_requested": null,
    "gpu_density_A_effective": null,
    "gpu_density_A_fallback_from_vector": false,
    "xtb_A_used": false,
    "xtb_A_success": false,
    "xtb_charge_length_mismatch": false
  },
  "B:327": {
    "id": "B:327",
    "chain": "B",
    "resseq": 327,
    "resname": "PRO",
    "sasa": 0.0,
    "partial_charge_B": -0.06000000000000002,
    "F_metal": 0.0,
    "F_P": 0.1738735875756754,
    "F_hal": 0.0,
    "total_density": 51342.2421875,
    "centroid": [
      -0.3120536208152771,
      -1.1896051168441772,
      -4.8566083908081055
    ],
    "dipole_rho": [
      8322.0224609375,
      -5328.85595703125,
      27954.685546875
    ],
    "curv_rho": 144477232.0,
    "curv_rho_failed": false,
    "gpu_density_B_requested": "vector",
    "gpu_density_B_effective": "vector",
    "gpu_density_B_fallback_from_vector": false,
    "gpu_density_A_requested": null,
    "gpu_density_A_effective": null,
    "gpu_density_A_fallback_from_vector": false,
    "xtb_A_used": false,
    "xtb_A_success": false,
    "xtb_charge_length_mismatch": false
  },
  "B:328": {
    "id": "B:328",
    "chain": "B",
    "resseq": 328,
    "resname": "ALA",
    "sasa": 1.6682411432266235,
    "partial_charge_B": -0.15000000000000005,
    "F_metal": 0.0,
    "F_P": 0.14161883160438313,
    "F_hal": 0.0,
    "total_density": 38858.20703125,
    "centroid": [
      -0.41242703795433044,
      -1.0571976900100708,
      -5.100408554077148
    ],
    "dipole_rho": [
      9108.08984375,
      -5851.17578125,
      25270.697265625
    ],
    "curv_rho": 104056040.0,
    "curv_rho_failed": false,
    "gpu_density_B_requested": "vector",
    "gpu_density_B_effective": "vector",
    "gpu_density_B_fallback_from_vector": false,
    "gpu_density_A_requested": null,
    "gpu_density_A_effective": null,
    "gpu_density_A_fallback_from_vector": false,
    "xtb_A_used": false,
    "xtb_A_success": false,
    "xtb_charge_length_mismatch": false
  },
  "B:329": {
    "id": "B:329",
    "chain": "B",
    "resseq": 329,
    "resname": "GLY",
    "sasa": 0.0,
    "partial_charge_B": -0.06000000000000002,
    "F_metal": 0.0,
    "F_P": 0.13713948721978803,
    "F_hal": 0.0,
    "total_density": 36005.359375,
    "centroid": [
      -0.6851019859313965,
      -1.1753324270248413,
      -5.100822925567627
    ],
    "dipole_rho": [
      11021.1669921875,
      -5795.33056640625,
      21857.13671875
    ],
    "curv_rho": 90540664.0,
    "curv_rho_failed": false,
    "gpu_density_B_requested": "vector",
    "gpu_density_B_effective": "vector",
    "gpu_density_B_fallback_from_vector": false,
    "gpu_density_A_requested": null,
    "gpu_density_A_effective": null,
    "gpu_density_A_fallback_from_vector": false,
    "xtb_A_used": false,
    "xtb_A_success": false,
    "xtb_charge_length_mismatch": false
  },
  "B:330": {
    "id": "B:330",
    "chain": "B",
    "resseq": 330,
    "resname": "TYR",
    "sasa": 0.0,
    "partial_charge_B": -0.3,
    "F_metal": 0.0,
    "F_P": 0.15576064859039876,
    "F_hal": 0.0,
    "total_density": 46994.37890625,
    "centroid": [
      -0.609965980052948,
      -1.2572684288024902,
      -4.925559997558594
    ],
    "dipole_rho": [
      12990.84375,
      173.79913330078125,
      24651.599609375
    ],
    "curv_rho": 114482712.0,
    "curv_rho_failed": false,
    "gpu_density_B_requested": "vector",
    "gpu_density_B_effective": "vector",
    "gpu_density_B_fallback_from_vector": false,
    "gpu_density_A_requested": null,
    "gpu_density_A_effective": null,
    "gpu_density_A_fallback_from_vector": false,
    "xtb_A_used": false,
    "xtb_A_success": false,
    "xtb_charge_length_mismatch": false
  },
  "B:331": {
    "id": "B:331",
    "chain": "B",
    "resseq": 331,
    "resname": "ASP",
    "sasa": 0.9143658876419067,
    "partial_charge_B": -1.3080381988413037,
    "F_metal": 0.0,
    "F_P": 0.19402805702004447,
    "F_hal": 0.0,
    "total_density": 52087.78515625,
    "centroid": [
      -0.7728748321533203,
      -1.030297040939331,
      -4.52360200881958
    ],
    "dipole_rho": [
      24264.44921875,
      -4681.23828125,
      25274.8515625
    ],
    "curv_rho": 150282640.0,
    "curv_rho_failed": false,
    "gpu_density_B_requested": "vector",
    "gpu_density_B_effective": "vector",
    "gpu_density_B_fallback_from_vector": false,
    "gpu_density_A_requested": null,
    "gpu_density_A_effective": null,
    "gpu_density_A_fallback_from_vector": false,
    "xtb_A_used": false,
    "xtb_A_success": false,
    "xtb_charge_length_mismatch": false
  },
  "B:332": {
    "id": "B:332",
    "chain": "B",
    "resseq": 332,
    "resname": "TRP",
    "sasa": 0.0,
    "partial_charge_B": 0.11999999999999997,
    "F_metal": 0.0,
    "F_P": 0.2874166205554398,
    "F_hal": 0.0,
    "total_density": 82676.375,
    "centroid": [
      -0.5946078896522522,
      -0.9306834936141968,
      -4.048088550567627
    ],
    "dipole_rho": [
      26006.376953125,
      -7289.5078125,
      45349.51171875
    ],
    "curv_rho": 286184672.0,
    "curv_rho_failed": false,
    "gpu_density_B_requested": "vector",
    "gpu_density_B_effective": "vector",
    "gpu_density_B_fallback_from_vector": false,
    "gpu_density_A_requested": null,
    "gpu_density_A_effective": null,
    "gpu_density_A_fallback_from_vector": false,
    "xtb_A_used": false,
    "xtb_A_success": false,
    "xtb_charge_length_mismatch": false
  },
  "B:333": {
    "id": "B:333",
    "chain": "B",
    "resseq": 333,
    "resname": "ARG",
    "sasa": 0.41208794713020325,
    "partial_charge_B": 0.7876806574851306,
    "F_metal": 0.0,
    "F_P": 0.2646930049176112,
    "F_hal": 0.0,
    "total_density": 68555.28125,
    "centroid": [
      -0.8371748328208923,
      -0.9815109372138977,
      -4.146904945373535
    ],
    "dipole_rho": [
      32756.822265625,
      -7965.607421875,
      22841.669921875
    ],
    "curv_rho": 207535824.0,
    "curv_rho_failed": false,
    "gpu_density_B_requested": "vector",
    "gpu_density_B_effective": "vector",
    "gpu_density_B_fallback_from_vector": false,
    "gpu_density_A_requested": null,
    "gpu_density_A_effective": null,
    "gpu_density_A_fallback_from_vector": false,
    "xtb_A_used": false,
    "xtb_A_success": false,
    "xtb_charge_length_mismatch": false
  },
  "B:334": {
    "id": "B:334",
    "chain": "B",
    "resseq": 334,
    "resname": "ASP",
    "sasa": 0.22070901095867157,
    "partial_charge_B": -0.7253885337760216,
    "F_metal": 0.0,
    "F_P": 0.1953081885259127,
    "F_hal": 0.0,
    "total_density": 53920.05078125,
    "centroid": [
      -0.8504387140274048,
      -1.2925792932510376,
      -4.360666275024414
    ],
    "dipole_rho": [
      26622.287109375,
      4462.9970703125,
      24438.37890625
    ],
    "curv_rho": 158445504.0,
    "curv_rho_failed": false,
    "gpu_density_B_requested": "vector",
    "gpu_density_B_effective": "vector",
    "gpu_density_B_fallback_from_vector": false,
    "gpu_density_A_requested": null,
    "gpu_density_A_effective": null,
    "gpu_density_A_fallback_from_vector": false,
    "xtb_A_used": false,
    "xtb_A_success": false,
    "xtb_charge_length_mismatch": false
  },
  "B:335": {
    "id": "B:335",
    "chain": "B",
    "resseq": 335,
    "resname": "ILE",
    "sasa": 0.0,
    "partial_charge_B": -0.06000000000000002,
    "F_metal": 0.0,
    "F_P": 0.22322310144419666,
    "F_hal": 0.0,
    "total_density": 64085.99609375,
    "centroid": [
      -0.5328773260116577,
      -1.3739235401153564,
      -4.388758182525635
    ],
    "dipole_rho": [
      20539.416015625,
      6614.5673828125,
      24935.345703125
    ],
    "curv_rho": 195452688.0,
    "curv_rho_failed": false,
    "gpu_density_B_requested": "vector",
    "gpu_density_B_effective": "vector",
    "gpu_density_B_fallback_from_vector": false,
    "gpu_density_A_requested": null,
    "gpu_density_A_effective": null,
    "gpu_density_A_fallback_from_vector": false,
    "xtb_A_used": false,
    "xtb_A_success": false,
    "xtb_charge_length_mismatch": false
  },
  "B:336": {
    "id": "B:336",
    "chain": "B",
    "resseq": 336,
    "resname": "VAL",
    "sasa": 0.0,
    "partial_charge_B": -0.06000000000000002,
    "F_metal": 0.0,
    "F_P": 0.30533417254922085,
    "F_hal": 0.0,
    "total_density": 78690.921875,
    "centroid": [
      -0.4963463246822357,
      -1.289001226425171,
      -4.015183448791504
    ],
    "dipole_rho": [
      31016.3125,
      9769.9619140625,
      23848.0546875
    ],
    "curv_rho": 261862768.0,
    "curv_rho_failed": false,
    "gpu_density_B_requested": "vector",
    "gpu_density_B_effective": "vector",
    "gpu_density_B_fallback_from_vector": false,
    "gpu_density_A_requested": null,
    "gpu_density_A_effective": null,
    "gpu_density_A_fallback_from_vector": false,
    "xtb_A_used": false,
    "xtb_A_success": false,
    "xtb_charge_length_mismatch": false
  },
  "B:337": {
    "id": "B:337",
    "chain": "B",
    "resseq": 337,
    "resname": "SER",
    "sasa": 0.0,
    "partial_charge_B": -0.3,
    "F_metal": 0.0,
    "F_P": 0.24935223163132936,
    "F_hal": 0.0,
    "total_density": 63760.5,
    "centroid": [
      -0.8860967755317688,
      -1.4855200052261353,
      -4.008128643035889
    ],
    "dipole_rho": [
      23535.263671875,
      7150.525390625,
      19656.61328125
    ],
    "curv_rho": 199987584.0,
    "curv_rho_failed": false,
    "gpu_density_B_requested": "vector",
    "gpu_density_B_effective": "vector",
    "gpu_density_B_fallback_from_vector": false,
    "gpu_density_A_requested": null,
    "gpu_density_A_effective": null,
    "gpu_density_A_fallback_from_vector": false,
    "xtb_A_used": false,
    "xtb_A_success": false,
    "xtb_charge_length_mismatch": false
  },
  "B:338": {
    "id": "B:338",
    "chain": "B",
    "resseq": 338,
    "resname": "TYR",
    "sasa": 0.0,
    "partial_charge_B": -0.3,
    "F_metal": 0.0,
    "F_P": 0.18096646541509132,
    "F_hal": 0.0,
    "total_density": 59711.56640625,
    "centroid": [
      -0.7427983283996582,
      -1.6841446161270142,
      -4.256807327270508
    ],
    "dipole_rho": [
      24387.294921875,
      22804.681640625,
      25357.546875
    ],
    "curv_rho": 178635776.0,
    "curv_rho_failed": false,
    "gpu_density_B_requested": "vector",
    "gpu_density_B_effective": "vector",
    "gpu_density_B_fallback_from_vector": false,
    "gpu_density_A_requested": null,
    "gpu_density_A_effective": null,
    "gpu_density_A_fallback_from_vector": false,
    "xtb_A_used": false,
    "xtb_A_success": false,
    "xtb_charge_length_mismatch": false
  },
  "B:339": {
    "id": "B:339",
    "chain": "B",
    "resseq": 339,
    "resname": "VAL",
    "sasa": 0.0,
    "partial_charge_B": -0.06000000000000002,
    "F_metal": 0.0,
    "F_P": 0.2505287865977782,
    "F_hal": 0.0,
    "total_density": 70643.1328125,
    "centroid": [
      -0.4791589379310608,
      -1.6541054248809814,
      -4.049538612365723
    ],
    "dipole_rho": [
      22107.134765625,
      21374.21484375,
      18118.25
    ],
    "curv_rho": 226695216.0,
    "curv_rho_failed": false,
    "gpu_density_B_requested": "vector",
    "gpu_density_B_effective": "vector",
    "gpu_density_B_fallback_from_vector": false,
    "gpu_density_A_requested": null,
    "gpu_density_A_effective": null,
    "gpu_density_A_fallback_from_vector": false,
    "xtb_A_used": false,
    "xtb_A_success": false,
    "xtb_charge_length_mismatch": false
  },
  "B:340": {
    "id": "B:340",
    "chain": "B",
    "resseq": 340,
    "resname": "ILE",
    "sasa": 0.0,
    "partial_charge_B": -0.06000000000000002,
    "F_metal": 0.0,
    "F_P": 0.2932845168478642,
    "F_hal": 0.0,
    "total_density": 75974.0,
    "centroid": [
      -0.6581564545631409,
      -1.6466848850250244,
      -3.68479585647583
    ],
    "dipole_rho": [
      28553.390625,
      20414.4140625,
      16988.09375
    ],
    "curv_rho": 260001216.0,
    "curv_rho_failed": false,
    "gpu_density_B_requested": "vector",
    "gpu_density_B_effective": "vector",
    "gpu_density_B_fallback_from_vector": false,
    "gpu_density_A_requested": null,
    "gpu_density_A_effective": null,
    "gpu_density_A_fallback_from_vector": false,
    "xtb_A_used": false,
    "xtb_A_success": false,
    "xtb_charge_length_mismatch": false
  },
  "B:341": {
    "id": "B:341",
    "chain": "B",
    "resseq": 341,
    "resname": "ASP",
    "sasa": 0.18917915225028992,
    "partial_charge_B": -0.6989044575223042,
    "F_metal": 0.0,
    "F_P": 0.21969830642634636,
    "F_hal": 0.0,
    "total_density": 61677.109375,
    "centroid": [
      -0.9171422123908997,
      -1.7085390090942383,
      -3.806420087814331
    ],
    "dipole_rho": [
      28828.375,
      21467.4140625,
      18977.58984375
    ],
    "curv_rho": 197011120.0,
    "curv_rho_failed": false,
    "gpu_density_B_requested": "vector",
    "gpu_density_B_effective": "vector",
    "gpu_density_B_fallback_from_vector": false,
    "gpu_density_A_requested": null,
    "gpu_density_A_effective": null,
    "gpu_density_A_fallback_from_vector": false,
    "xtb_A_used": false,
    "xtb_A_success": false,
    "xtb_charge_length_mismatch": false
  },
  "B:342": {
    "id": "B:342",
    "chain": "B",
    "resseq": 342,
    "resname": "HIS",
    "sasa": 3.558042049407959,
    "partial_charge_B": 0.7499999999999999,
    "F_metal": 0.0,
    "F_P": 0.17578888716455823,
    "F_hal": 0.0,
    "total_density": 51261.71484375,
    "centroid": [
      -0.7796774506568909,
      -1.9715512990951538,
      -4.0910515785217285
    ],
    "dipole_rho": [
      25466.431640625,
      20713.763671875,
      16659.435546875
    ],
    "curv_rho": 155574912.0,
    "curv_rho_failed": false,
    "gpu_density_B_requested": "vector",
    "gpu_density_B_effective": "vector",
    "gpu_density_B_fallback_from_vector": false,
    "gpu_density_A_requested": null,
    "gpu_density_A_effective": null,
    "gpu_density_A_fallback_from_vector": false,
    "xtb_A_used": false,
    "xtb_A_success": false,
    "xtb_charge_length_mismatch": false
  },
  "B:343": {
    "id": "B:343",
    "chain": "B",
    "resseq": 343,
    "resname": "PHE",
    "sasa": 0.09679638594388962,
    "partial_charge_B": -0.0690339865181711,
    "F_metal": 0.0,
    "F_P": 0.1971061309752264,
    "F_hal": 0.0,
    "total_density": 66460.5390625,
    "centroid": [
      -0.49749699234962463,
      -1.9639164209365845,
      -3.9375221729278564
    ],
    "dipole_rho": [
      18826.0546875,
      33242.484375,
      24819.77734375
    ],
    "curv_rho": 210096224.0,
    "curv_rho_failed": false,
    "gpu_density_B_requested": "vector",
    "gpu_density_B_effective": "vector",
    "gpu_density_B_fallback_from_vector": false,
    "gpu_density_A_requested": null,
    "gpu_density_A_effective": null,
    "gpu_density_A_fallback_from_vector": false,
    "xtb_A_used": false,
    "xtb_A_success": false,
    "xtb_charge_length_mismatch": false
  },
  "B:344": {
    "id": "B:344",
    "chain": "B",
    "resseq": 344,
    "resname": "ASP",
    "sasa": 0.7251867651939392,
    "partial_charge_B": -1.149133766352,
    "F_metal": 0.0,
    "F_P": 0.2547972141753194,
    "F_hal": 0.0,
    "total_density": 68444.734375,
    "centroid": [
      -0.5780601501464844,
      -1.9093942642211914,
      -3.5717661380767822
    ],
    "dipole_rho": [
      21425.9140625,
      32809.37890625,
      10518.8154296875
    ],
    "curv_rho": 233232768.0,
    "curv_rho_failed": false,
    "gpu_density_B_requested": "vector",
    "gpu_density_B_effective": "vector",
    "gpu_density_B_fallback_from_vector": false,
    "gpu_density_A_requested": null,
    "gpu_density_A_effective": null,
    "gpu_density_A_fallback_from_vector": false,
    "xtb_A_used": false,
    "xtb_A_success": false,
    "xtb_charge_length_mismatch": false
  },
  "B:345": {
    "id": "B:345",
    "chain": "B",
    "resseq": 345,
    "resname": "ILE",
    "sasa": 0.0,
    "partial_charge_B": -0.06000000000000002,
    "F_metal": 0.0,
    "F_P": 0.30035268662804404,
    "F_hal": 0.0,
    "total_density": 79935.0546875,
    "centroid": [
      -0.33928629755973816,
      -1.7235783338546753,
      -3.7398035526275635
    ],
    "dipole_rho": [
      14374.41796875,
      30232.158203125,
      16012.7099609375
    ],
    "curv_rho": 274406592.0,
    "curv_rho_failed": false,
    "gpu_density_B_requested": "vector",
    "gpu_density_B_effective": "vector",
    "gpu_density_B_fallback_from_vector": false,
    "gpu_density_A_requested": null,
    "gpu_density_A_effective": null,
    "gpu_density_A_fallback_from_vector": false,
    "xtb_A_used": false,
    "xtb_A_success": false,
    "xtb_charge_length_mismatch": false
  },
  "B:346": {
    "id": "B:346",
    "chain": "B",
    "resseq": 346,
    "resname": "GLU",
    "sasa": 0.0,
    "partial_charge_B": -0.54,
    "F_metal": 0.0,
    "F_P": 0.5088987834708291,
    "F_hal": 0.0,
    "total_density": 102216.3828125,
    "centroid": [
      -0.31472718715667725,
      -1.364469051361084,
      -3.4724032878875732
    ],
    "dipole_rho": [
      20320.111328125,
      24213.666015625,
      19285.58203125
    ],
    "curv_rho": 367385120.0,
    "curv_rho_failed": false,
    "gpu_density_B_requested": "vector",
    "gpu_density_B_effective": "vector",
    "gpu_density_B_fallback_from_vector": false,
    "gpu_density_A_requested": null,
    "gpu_density_A_effective": null,
    "gpu_density_A_fallback_from_vector": false,
    "xtb_A_used": false,
    "xtb_A_success": false,
    "xtb_charge_length_mismatch": false
  },
  "B:347": {
    "id": "B:347",
    "chain": "B",
    "resseq": 347,
    "resname": "ILE",
    "sasa": 0.0,
    "partial_charge_B": -0.06000000000000002,
    "F_metal": 0.0,
    "F_P": 0.39757669154539105,
    "F_hal": 0.0,
    "total_density": 92186.3046875,
    "centroid": [
      -0.2497262805700302,
      -1.3249226808547974,
      -3.8802990913391113
    ],
    "dipole_rho": [
      15318.9482421875,
      15531.31640625,
      21230.63671875
    ],
    "curv_rho": 311569632.0,
    "curv_rho_failed": false,
    "gpu_density_B_requested": "vector",
    "gpu_density_B_effective": "vector",
    "gpu_density_B_fallback_from_vector": false,
    "gpu_density_A_requested": null,
    "gpu_density_A_effective": null,
    "gpu_density_A_fallback_from_vector": false,
    "xtb_A_used": false,
    "xtb_A_success": false,
    "xtb_charge_length_mismatch": false
  },
  "B:348": {
    "id": "B:348",
    "chain": "B",
    "resseq": 348,
    "resname": "MET",
    "sasa": 0.0,
    "partial_charge_B": -0.21000000000000002,
    "F_metal": 0.0,
    "F_P": 0.5878034952575569,
    "F_hal": 0.0,
    "total_density": 114178.0234375,
    "centroid": [
      -0.20619133114814758,
      -1.0517003536224365,
      -3.541013240814209
    ],
    "dipole_rho": [
      24006.92578125,
      4768.31005859375,
      44948.984375
    ],
    "curv_rho": 419400416.0,
    "curv_rho_failed": false,
    "gpu_density_B_requested": "vector",
    "gpu_density_B_effective": "vector",
    "gpu_density_B_fallback_from_vector": false,
    "gpu_density_A_requested": null,
    "gpu_density_A_effective": null,
    "gpu_density_A_fallback_from_vector": false,
    "xtb_A_used": false,
    "xtb_A_success": false,
    "xtb_charge_length_mismatch": false
  },
  "B:349": {
    "id": "B:349",
    "chain": "B",
    "resseq": 349,
    "resname": "GLY",
    "sasa": 0.0,
    "partial_charge_B": -0.06000000000000002,
    "F_metal": 0.0,
    "F_P": 0.4840994747552045,
    "F_hal": 0.0,
    "total_density": 89897.6640625,
    "centroid": [
      -0.26629510521888733,
      -0.900635302066803,
      -3.9231858253479004
    ],
    "dipole_rho": [
      14993.1162109375,
      -10572.880859375,
      25943.47265625
    ],
    "curv_rho": 318771712.0,
    "curv_rho_failed": false,
    "gpu_density_B_requested": "vector",
    "gpu_density_B_effective": "vector",
    "gpu_density_B_fallback_from_vector": false,
    "gpu_density_A_requested": null,
    "gpu_density_A_effective": null,
    "gpu_density_A_fallback_from_vector": false,
    "xtb_A_used": false,
    "xtb_A_success": false,
    "xtb_charge_length_mismatch": false
  },
  "B:350": {
    "id": "B:350",
    "chain": "B",
    "resseq": 350,
    "resname": "GLY",
    "sasa": 0.0,
    "partial_charge_B": -0.06000000000000002,
    "F_metal": 0.0,
    "F_P": 0.5225967286925531,
    "F_hal": 0.0,
    "total_density": 90745.421875,
    "centroid": [
      -0.22374577820301056,
      -0.6939845085144043,
      -3.9334306716918945
    ],
    "dipole_rho": [
      16590.916015625,
      -18392.6875,
      22731.244140625
    ],
    "curv_rho": 324372160.0,
    "curv_rho_failed": false,
    "gpu_density_B_requested": "vector",
    "gpu_density_B_effective": "vector",
    "gpu_density_B_fallback_from_vector": false,
    "gpu_density_A_requested": null,
    "gpu_density_A_effective": null,
    "gpu_density_A_fallback_from_vector": false,
    "xtb_A_used": false,
    "xtb_A_success": false,
    "xtb_charge_length_mismatch": false
  },
  "B:351": {
    "id": "B:351",
    "chain": "B",
    "resseq": 351,
    "resname": "LEU",
    "sasa": 0.0,
    "partial_charge_B": -0.06000000000000002,
    "F_metal": 0.0,
    "F_P": 0.816125152140993,
    "F_hal": 0.0,
    "total_density": 110916.9921875,
    "centroid": [
      -0.09715379029512405,
      -0.4436797499656677,
      -3.574650287628174
    ],
    "dipole_rho": [
      19961.861328125,
      -22798.130859375,
      31571.1171875
    ],
    "curv_rho": 412542976.0,
    "curv_rho_failed": false,
    "gpu_density_B_requested": "vector",
    "gpu_density_B_effective": "vector",
    "gpu_density_B_fallback_from_vector": false,
    "gpu_density_A_requested": null,
    "gpu_density_A_effective": null,
    "gpu_density_A_fallback_from_vector": false,
    "xtb_A_used": false,
    "xtb_A_success": false,
    "xtb_charge_length_mismatch": false
  },
  "B:352": {
    "id": "B:352",
    "chain": "B",
    "resseq": 352,
    "resname": "GLY",
    "sasa": 0.0,
    "partial_charge_B": -0.06000000000000002,
    "F_metal": 0.0,
    "F_P": 0.5425858809772955,
    "F_hal": 0.0,
    "total_density": 83338.8203125,
    "centroid": [
      -0.17988251149654388,
      -0.19671188294887543,
      -3.722468852996826
    ],
    "dipole_rho": [
      15860.8349609375,
      -24329.673828125,
      27471.076171875
    ],
    "curv_rho": 331787904.0,
    "curv_rho_failed": false,
    "gpu_density_B_requested": "vector",
    "gpu_density_B_effective": "vector",
    "gpu_density_B_fallback_from_vector": false,
    "gpu_density_A_requested": null,
    "gpu_density_A_effective": null,
    "gpu_density_A_fallback_from_vector": false,
    "xtb_A_used": false,
    "xtb_A_success": false,
    "xtb_charge_length_mismatch": false
  },
  "B:353": {
    "id": "B:353",
    "chain": "B",
    "resseq": 353,
    "resname": "PRO",
    "sasa": 0.0,
    "partial_charge_B": -0.06000000000000002,
    "F_metal": 0.0,
    "F_P": 0.4316410979784031,
    "F_hal": 0.0,
    "total_density": 85543.1171875,
    "centroid": [
      0.05140792950987816,
      -0.07332725822925568,
      -3.9167535305023193
    ],
    "dipole_rho": [
      16334.5302734375,
      -26837.208984375,
      28847.888671875
    ],
    "curv_rho": 315125440.0,
    "curv_rho_failed": false,
    "gpu_density_B_requested": "vector",
    "gpu_density_B_effective": "vector",
    "gpu_density_B_fallback_from_vector": false,
    "gpu_density_A_requested": null,
    "gpu_density_A_effective": null,
    "gpu_density_A_fallback_from_vector": false,
    "xtb_A_used": false,
    "xtb_A_success": false,
    "xtb_charge_length_mismatch": false
  },
  "B:354": {
    "id": "B:354",
    "chain": "B",
    "resseq": 354,
    "resname": "SER",
    "sasa": 0.0,
    "partial_charge_B": -0.3,
    "F_metal": 0.0,
    "F_P": 0.42205111056291295,
    "F_hal": 0.0,
    "total_density": 87102.734375,
    "centroid": [
      -0.053639546036720276,
      -0.43706557154655457,
      -4.0393571853637695
    ],
    "dipole_rho": [
      10768.2568359375,
      -23150.353515625,
      31012.2890625
    ],
    "curv_rho": 306974272.0,
    "curv_rho_failed": false,
    "gpu_density_B_requested": "vector",
    "gpu_density_B_effective": "vector",
    "gpu_density_B_fallback_from_vector": false,
    "gpu_density_A_requested": null,
    "gpu_density_A_effective": null,
    "gpu_density_A_fallback_from_vector": false,
    "xtb_A_used": false,
    "xtb_A_success": false,
    "xtb_charge_length_mismatch": false
  },
  "B:355": {
    "id": "B:355",
    "chain": "B",
    "resseq": 355,
    "resname": "THR",
    "sasa": 0.12759064137935638,
    "partial_charge_B": -0.35954003978692295,
    "F_metal": 0.0,
    "F_P": 0.38683708049507504,
    "F_hal": 0.0,
    "total_density": 77958.9765625,
    "centroid": [
      -0.3446853458881378,
      -0.3313836455345154,
      -3.982261896133423
    ],
    "dipole_rho": [
      18521.9609375,
      -15982.5439453125,
      31233.30078125
    ],
    "curv_rho": 284959296.0,
    "curv_rho_failed": false,
    "gpu_density_B_requested": "vector",
    "gpu_density_B_effective": "vector",
    "gpu_density_B_fallback_from_vector": false,
    "gpu_density_A_requested": null,
    "gpu_density_A_effective": null,
    "gpu_density_A_fallback_from_vector": false,
    "xtb_A_used": false,
    "xtb_A_success": false,
    "xtb_charge_length_mismatch": false
  },
  "B:356": {
    "id": "B:356",
    "chain": "B",
    "resseq": 356,
    "resname": "GLY",
    "sasa": 0.0,
    "partial_charge_B": -0.06000000000000002,
    "F_metal": 0.0,
    "F_P": 0.29303694257266705,
    "F_hal": 0.0,
    "total_density": 67954.4453125,
    "centroid": [
      -0.3270247280597687,
      -0.6031932830810547,
      -4.332347869873047
    ],
    "dipole_rho": [
      20282.71875,
      -15381.0322265625,
      25848.220703125
    ],
    "curv_rho": 225990112.0,
    "curv_rho_failed": false,
    "gpu_density_B_requested": "vector",
    "gpu_density_B_effective": "vector",
    "gpu_density_B_fallback_from_vector": false,
    "gpu_density_A_requested": null,
    "gpu_density_A_effective": null,
    "gpu_density_A_fallback_from_vector": false,
    "xtb_A_used": false,
    "xtb_A_success": false,
    "xtb_charge_length_mismatch": false
  },
  "B:357": {
    "id": "B:357",
    "chain": "B",
    "resseq": 357,
    "resname": "LYS",
    "sasa": 1.801957130432129,
    "partial_charge_B": 0.29999999999999993,
    "F_metal": 0.0,
    "F_P": 0.27462122786679055,
    "F_hal": 0.0,
    "total_density": 73610.984375,
    "centroid": [
      -0.10036224871873856,
      -0.48498275876045227,
      -4.371823787689209
    ],
    "dipole_rho": [
      12625.42578125,
      -22549.044921875,
      35145.0546875
    ],
    "curv_rho": 236382880.0,
    "curv_rho_failed": false,
    "gpu_density_B_requested": "vector",
    "gpu_density_B_effective": "vector",
    "gpu_density_B_fallback_from_vector": false,
    "gpu_density_A_requested": null,
    "gpu_density_A_effective": null,
    "gpu_density_A_fallback_from_vector": false,
    "xtb_A_used": false,
    "xtb_A_success": false,
    "xtb_charge_length_mismatch": false
  },
  "B:358": {
    "id": "B:358",
    "chain": "B",
    "resseq": 358,
    "resname": "VAL",
    "sasa": 0.0,
    "partial_charge_B": -0.06000000000000002,
    "F_metal": 0.0,
    "F_P": 0.33053054973489193,
    "F_hal": 0.0,
    "total_density": 80306.4296875,
    "centroid": [
      -0.09943439066410065,
      -0.7966330647468567,
      -4.23837423324585
    ],
    "dipole_rho": [
      6669.55029296875,
      -12821.861328125,
      33719.234375
    ],
    "curv_rho": 268986432.0,
    "curv_rho_failed": false,
    "gpu_density_B_requested": "vector",
    "gpu_density_B_effective": "vector",
    "gpu_density_B_fallback_from_vector": false,
    "gpu_density_A_requested": null,
    "gpu_density_A_effective": null,
    "gpu_density_A_fallback_from_vector": false,
    "xtb_A_used": false,
    "xtb_A_success": false,
    "xtb_charge_length_mismatch": false
  },
  "B:359": {
    "id": "B:359",
    "chain": "B",
    "resseq": 359,
    "resname": "LEU",
    "sasa": 0.0,
    "partial_charge_B": -0.06000000000000002,
    "F_metal": 0.0,
    "F_P": 0.320979759475737,
    "F_hal": 0.0,
    "total_density": 85738.7734375,
    "centroid": [
      -0.06185266375541687,
      -1.0572397708892822,
      -4.224586009979248
    ],
    "dipole_rho": [
      16016.8427734375,
      -108.43954467773438,
      32452.251953125
    ],
    "curv_rho": 277537184.0,
    "curv_rho_failed": false,
    "gpu_density_B_requested": "vector",
    "gpu_density_B_effective": "vector",
    "gpu_density_B_fallback_from_vector": false,
    "gpu_density_A_requested": null,
    "gpu_density_A_effective": null,
    "gpu_density_A_fallback_from_vector": false,
    "xtb_A_used": false,
    "xtb_A_success": false,
    "xtb_charge_length_mismatch": false
  },
  "B:360": {
    "id": "B:360",
    "chain": "B",
    "resseq": 360,
    "resname": "ARG",
    "sasa": 0.0,
    "partial_charge_B": 0.4799999999999999,
    "F_metal": 0.0,
    "F_P": 0.6076391721563099,
    "F_hal": 0.0,
    "total_density": 115589.484375,
    "centroid": [
      -0.009517357684671879,
      -0.8771166801452637,
      -3.725949287414551
    ],
    "dipole_rho": [
      6328.0947265625,
      -1176.7354736328125,
      39283.13671875
    ],
    "curv_rho": 414574528.0,
    "curv_rho_failed": false,
    "gpu_density_B_requested": "vector",
    "gpu_density_B_effective": "vector",
    "gpu_density_B_fallback_from_vector": false,
    "gpu_density_A_requested": null,
    "gpu_density_A_effective": null,
    "gpu_density_A_fallback_from_vector": false,
    "xtb_A_used": false,
    "xtb_A_success": false,
    "xtb_charge_length_mismatch": false
  },
  "B:361": {
    "id": "B:361",
    "chain": "B",
    "resseq": 361,
    "resname": "ILE",
    "sasa": 0.0,
    "partial_charge_B": -0.06000000000000002,
    "F_metal": 0.0,
    "F_P": 0.3841317511341399,
    "F_hal": 0.0,
    "total_density": 98745.609375,
    "centroid": [
      0.22480307519435883,
      -1.2860255241394043,
      -3.979020595550537
    ],
    "dipole_rho": [
      3146.59033203125,
      15030.26171875,
      25576.744140625
    ],
    "curv_rho": 324129376.0,
    "curv_rho_failed": false,
    "gpu_density_B_requested": "vector",
    "gpu_density_B_effective": "vector",
    "gpu_density_B_fallback_from_vector": false,
    "gpu_density_A_requested": null,
    "gpu_density_A_effective": null,
    "gpu_density_A_fallback_from_vector": false,
    "xtb_A_used": false,
    "xtb_A_success": false,
    "xtb_charge_length_mismatch": false
  },
  "B:362": {
    "id": "B:362",
    "chain": "B",
    "resseq": 362,
    "resname": "GLY",
    "sasa": 0.0,
    "partial_charge_B": -0.06000000000000002,
    "F_metal": 0.0,
    "F_P": 0.5019605321081558,
    "F_hal": 0.0,
    "total_density": 97325.3203125,
    "centroid": [
      0.2551111876964569,
      -1.381260871887207,
      -3.6755926609039307
    ],
    "dipole_rho": [
      -6860.3486328125,
      12792.3642578125,
      17076.421875
    ],
    "curv_rho": 351913344.0,
    "curv_rho_failed": false,
    "gpu_density_B_requested": "vector",
    "gpu_density_B_effective": "vector",
    "gpu_density_B_fallback_from_vector": false,
    "gpu_density_A_requested": null,
    "gpu_density_A_effective": null,
    "gpu_density_A_fallback_from_vector": false,
    "xtb_A_used": false,
    "xtb_A_success": false,
    "xtb_charge_length_mismatch": false
  },
  "B:363": {
    "id": "B:363",
    "chain": "B",
    "resseq": 363,
    "resname": "LEU",
    "sasa": 0.0,
    "partial_charge_B": -0.06000000000000002,
    "F_metal": 0.0,
    "F_P": 0.4051824947333003,
    "F_hal": 0.0,
    "total_density": 101849.1796875,
    "centroid": [
      0.5713187456130981,
      -1.4031094312667847,
      -3.5895352363586426
    ],
    "dipole_rho": [
      -10345.9599609375,
      27316.2421875,
      25918.240234375
    ],
    "curv_rho": 366331264.0,
    "curv_rho_failed": false,
    "gpu_density_B_requested": "vector",
    "gpu_density_B_effective": "vector",
    "gpu_density_B_fallback_from_vector": false,
    "gpu_density_A_requested": null,
    "gpu_density_A_effective": null,
    "gpu_density_A_fallback_from_vector": false,
    "xtb_A_used": false,
    "xtb_A_success": false,
    "xtb_charge_length_mismatch": false
  },
  "B:364": {
    "id": "B:364",
    "chain": "B",
    "resseq": 364,
    "resname": "LEU",
    "sasa": 0.0,
    "partial_charge_B": -0.06000000000000002,
    "F_metal": 0.0,
    "F_P": 0.6177125427548158,
    "F_hal": 0.0,
    "total_density": 116376.7109375,
    "centroid": [
      0.47197580337524414,
      -1.2827836275100708,
      -3.2502517700195312
    ],
    "dipole_rho": [
      -15290.34375,
      35278.5859375,
      12849.2041015625
    ],
    "curv_rho": 434687008.0,
    "curv_rho_failed": false,
    "gpu_density_B_requested": "vector",
    "gpu_density_B_effective": "vector",
    "gpu_density_B_fallback_from_vector": false,
    "gpu_density_A_requested": null,
    "gpu_density_A_effective": null,
    "gpu_density_A_fallback_from_vector": false,
    "xtb_A_used": false,
    "xtb_A_success": false,
    "xtb_charge_length_mismatch": false
  },
  "B:365": {
    "id": "B:365",
    "chain": "B",
    "resseq": 365,
    "resname": "GLY",
    "sasa": 0.0,
    "partial_charge_B": -0.06000000000000002,
    "F_metal": 0.0,
    "F_P": 0.4279740430009361,
    "F_hal": 0.0,
    "total_density": 95137.171875,
    "centroid": [
      0.6999920606613159,
      -1.6236519813537598,
      -3.1706767082214355
    ],
    "dipole_rho": [
      -17149.228515625,
      27273.263671875,
      4561.6650390625
    ],
    "curv_rho": 361721088.0,
    "curv_rho_failed": false,
    "gpu_density_B_requested": "vector",
    "gpu_density_B_effective": "vector",
    "gpu_density_B_fallback_from_vector": false,
    "gpu_density_A_requested": null,
    "gpu_density_A_effective": null,
    "gpu_density_A_fallback_from_vector": false,
    "xtb_A_used": false,
    "xtb_A_success": false,
    "xtb_charge_length_mismatch": false
  },
  "B:366": {
    "id": "B:366",
    "chain": "B",
    "resseq": 366,
    "resname": "CYS",
    "sasa": 0.0,
    "partial_charge_B": -0.21000000000000002,
    "F_metal": 0.0,
    "F_P": 0.36972677123823083,
    "F_hal": 0.0,
    "total_density": 91043.3125,
    "centroid": [
      0.5845673084259033,
      -1.7737237215042114,
      -3.056749105453491
    ],
    "dipole_rho": [
      -9859.9287109375,
      40557.6328125,
      5951.3193359375
    ],
    "curv_rho": 342944608.0,
    "curv_rho_failed": false,
    "gpu_density_B_requested": "vector",
    "gpu_density_B_effective": "vector",
    "gpu_density_B_fallback_from_vector": false,
    "gpu_density_A_requested": null,
    "gpu_density_A_effective": null,
    "gpu_density_A_fallback_from_vector": false,
    "xtb_A_used": false,
    "xtb_A_success": false,
    "xtb_charge_length_mismatch": false
  },
  "B:367": {
    "id": "B:367",
    "chain": "B",
    "resseq": 367,
    "resname": "ASN",
    "sasa": 0.0,
    "partial_charge_B": -0.12,
    "F_metal": 0.0,
    "F_P": 0.39234130500437153,
    "F_hal": 0.0,
    "total_density": 97098.5703125,
    "centroid": [
      0.3619062900543213,
      -1.6824454069137573,
      -3.332955837249756
    ],
    "dipole_rho": [
      -7586.4248046875,
      41516.16015625,
      7784.27490234375
    ],
    "curv_rho": 353209376.0,
    "curv_rho_failed": false,
    "gpu_density_B_requested": "vector",
    "gpu_density_B_effective": "vector",
    "gpu_density_B_fallback_from_vector": false,
    "gpu_density_A_requested": null,
    "gpu_density_A_effective": null,
    "gpu_density_A_fallback_from_vector": false,
    "xtb_A_used": false,
    "xtb_A_success": false,
    "xtb_charge_length_mismatch": false
  },
  "B:368": {
    "id": "B:368",
    "chain": "B",
    "resseq": 368,
    "resname": "ALA",
    "sasa": 0.0,
    "partial_charge_B": -0.06000000000000002,
    "F_metal": 0.0,
    "F_P": 0.3225753062940144,
    "F_hal": 0.0,
    "total_density": 85359.6484375,
    "centroid": [
      0.6352109313011169,
      -1.700419306755066,
      -3.505875825881958
    ],
    "dipole_rho": [
      -20314.671875,
      31313.392578125,
      11254.1982421875
    ],
    "curv_rho": 311088256.0,
    "curv_rho_failed": false,
    "gpu_density_B_requested": "vector",
    "gpu_density_B_effective": "vector",
    "gpu_density_B_fallback_from_vector": false,
    "gpu_density_A_requested": null,
    "gpu_density_A_effective": null,
    "gpu_density_A_fallback_from_vector": false,
    "xtb_A_used": false,
    "xtb_A_success": false,
    "xtb_charge_length_mismatch": false
  },
  "B:369": {
    "id": "B:369",
    "chain": "B",
    "resseq": 369,
    "resname": "THR",
    "sasa": 0.0,
    "partial_charge_B": -0.3,
    "F_metal": 0.0,
    "F_P": 0.250414309971393,
    "F_hal": 0.0,
    "total_density": 74522.9609375,
    "centroid": [
      0.5720010995864868,
      -1.9127801656723022,
      -3.689915180206299
    ],
    "dipole_rho": [
      -15526.240234375,
      36229.1796875,
      8782.939453125
    ],
    "curv_rho": 256608144.0,
    "curv_rho_failed": false,
    "gpu_density_B_requested": "vector",
    "gpu_density_B_effective": "vector",
    "gpu_density_B_fallback_from_vector": false,
    "gpu_density_A_requested": null,
    "gpu_density_A_effective": null,
    "gpu_density_A_fallback_from_vector": false,
    "xtb_A_used": false,
    "xtb_A_success": false,
    "xtb_charge_length_mismatch": false
  },
  "B:370": {
    "id": "B:370",
    "chain": "B",
    "resseq": 370,
    "resname": "ARG",
    "sasa": 2.7220611572265625,
    "partial_charge_B": 1.2,
    "F_metal": 0.0,
    "F_P": 0.17676320276390617,
    "F_hal": 0.0,
    "total_density": 65006.58203125,
    "centroid": [
      0.7388179898262024,
      -2.029696464538574,
      -3.9212608337402344
    ],
    "dipole_rho": [
      -19825.248046875,
      35031.66796875,
      25359.2421875
    ],
    "curv_rho": 213268928.0,
    "curv_rho_failed": false,
    "gpu_density_B_requested": "vector",
    "gpu_density_B_effective": "vector",
    "gpu_density_B_fallback_from_vector": false,
    "gpu_density_A_requested": null,
    "gpu_density_A_effective": null,
    "gpu_density_A_fallback_from_vector": false,
    "xtb_A_used": false,
    "xtb_A_success": false,
    "xtb_charge_length_mismatch": false
  },
  "B:371": {
    "id": "B:371",
    "chain": "B",
    "resseq": 371,
    "resname": "GLU",
    "sasa": 2.8692171573638916,
    "partial_charge_B": -1.35,
    "F_metal": 0.0,
    "F_P": 0.1919934656177702,
    "F_hal": 0.0,
    "total_density": 60534.96875,
    "centroid": [
      0.4748552441596985,
      -2.1996705532073975,
      -3.7968547344207764
    ],
    "dipole_rho": [
      -10071.0224609375,
      36381.94140625,
      11408.8515625
    ],
    "curv_rho": 191138656.0,
    "curv_rho_failed": false,
    "gpu_density_B_requested": "vector",
    "gpu_density_B_effective": "vector",
    "gpu_density_B_fallback_from_vector": false,
    "gpu_density_A_requested": null,
    "gpu_density_A_effective": null,
    "gpu_density_A_fallback_from_vector": false,
    "xtb_A_used": false,
    "xtb_A_success": false,
    "xtb_charge_length_mismatch": false
  },
  "B:372": {
    "id": "B:372",
    "chain": "B",
    "resseq": 372,
    "resname": "ASN",
    "sasa": 0.0,
    "partial_charge_B": -0.12,
    "F_metal": 0.0,
    "F_P": 0.2587573932314659,
    "F_hal": 0.0,
    "total_density": 79606.1953125,
    "centroid": [
      0.2807730436325073,
      -1.9456149339675903,
      -3.6686525344848633
    ],
    "dipole_rho": [
      -3745.62255859375,
      36895.30078125,
      18851.541015625
    ],
    "curv_rho": 272640928.0,
    "curv_rho_failed": false,
    "gpu_density_B_requested": "vector",
    "gpu_density_B_effective": "vector",
    "gpu_density_B_fallback_from_vector": false,
    "gpu_density_A_requested": null,
    "gpu_density_A_effective": null,
    "gpu_density_A_fallback_from_vector": false,
    "xtb_A_used": false,
    "xtb_A_success": false,
    "xtb_charge_length_mismatch": false
  },
  "B:373": {
    "id": "B:373",
    "chain": "B",
    "resseq": 373,
    "resname": "VAL",
    "sasa": 0.0,
    "partial_charge_B": -0.06000000000000002,
    "F_metal": 0.0,
    "F_P": 0.2210652081701836,
    "F_hal": 0.0,
    "total_density": 73642.1875,
    "centroid": [
      0.3794412910938263,
      -1.8139866590499878,
      -4.0957512855529785
    ],
    "dipole_rho": [
      -9569.3916015625,
      33296.7265625,
      19229.50390625
    ],
    "curv_rho": 231343760.0,
    "curv_rho_failed": false,
    "gpu_density_B_requested": "vector",
    "gpu_density_B_effective": "vector",
    "gpu_density_B_fallback_from_vector": false,
    "gpu_density_A_requested": null,
    "gpu_density_A_effective": null,
    "gpu_density_A_fallback_from_vector": false,
    "xtb_A_used": false,
    "xtb_A_success": false,
    "xtb_charge_length_mismatch": false
  },
  "B:374": {
    "id": "B:374",
    "chain": "B",
    "resseq": 374,
    "resname": "ASP",
    "sasa": 0.37835830450057983,
    "partial_charge_B": -0.8578089150446085,
    "F_metal": 0.0,
    "F_P": 0.17545136377702644,
    "F_hal": 0.0,
    "total_density": 59009.79296875,
    "centroid": [
      0.29098451137542725,
      -2.0958924293518066,
      -4.146612644195557
    ],
    "dipole_rho": [
      -5502.84228515625,
      32854.8828125,
      20044.837890625
    ],
    "curv_rho": 182369648.0,
    "curv_rho_failed": false,
    "gpu_density_B_requested": "vector",
    "gpu_density_B_effective": "vector",
    "gpu_density_B_fallback_from_vector": false,
    "gpu_density_A_requested": null,
    "gpu_density_A_effective": null,
    "gpu_density_A_fallback_from_vector": false,
    "xtb_A_used": false,
    "xtb_A_success": false,
    "xtb_charge_length_mismatch": false
  },
  "B:375": {
    "id": "B:375",
    "chain": "B",
    "resseq": 375,
    "resname": "ARG",
    "sasa": 2.943624258041382,
    "partial_charge_B": 1.2,
    "F_metal": 0.0,
    "F_P": 0.2006981363308094,
    "F_hal": 0.0,
    "total_density": 70514.9765625,
    "centroid": [
      0.0006444449536502361,
      -2.027639389038086,
      -3.9633724689483643
    ],
    "dipole_rho": [
      2898.095703125,
      48245.4765625,
      11809.365234375
    ],
    "curv_rho": 224288624.0,
    "curv_rho_failed": false,
    "gpu_density_B_requested": "vector",
    "gpu_density_B_effective": "vector",
    "gpu_density_B_fallback_from_vector": false,
    "gpu_density_A_requested": null,
    "gpu_density_A_effective": null,
    "gpu_density_A_fallback_from_vector": false,
    "xtb_A_used": false,
    "xtb_A_success": false,
    "xtb_charge_length_mismatch": false
  },
  "B:376": {
    "id": "B:376",
    "chain": "B",
    "resseq": 376,
    "resname": "VAL",
    "sasa": 0.0,
    "partial_charge_B": -0.06000000000000002,
    "F_metal": 0.0,
    "F_P": 0.2404991322706428,
    "F_hal": 0.0,
    "total_density": 74872.5859375,
    "centroid": [
      0.04339864104986191,
      -1.7221218347549438,
      -4.119791507720947
    ],
    "dipole_rho": [
      4952.18603515625,
      29220.08203125,
      22088.072265625
    ],
    "curv_rho": 236626480.0,
    "curv_rho_failed": false,
    "gpu_density_B_requested": "vector",
    "gpu_density_B_effective": "vector",
    "gpu_density_B_fallback_from_vector": false,
    "gpu_density_A_requested": null,
    "gpu_density_A_effective": null,
    "gpu_density_A_fallback_from_vector": false,
    "xtb_A_used": false,
    "xtb_A_success": false,
    "xtb_charge_length_mismatch": false
  },
  "B:377": {
    "id": "B:377",
    "chain": "B",
    "resseq": 377,
    "resname": "THR",
    "sasa": 0.0,
    "partial_charge_B": -0.3,
    "F_metal": 0.0,
    "F_P": 0.18200019567625847,
    "F_hal": 0.0,
    "total_density": 63810.890625,
    "centroid": [
      0.0802958533167839,
      -1.8108609914779663,
      -4.4241132736206055
    ],
    "dipole_rho": [
      -53.13652038574219,
      29688.23828125,
      23641.97265625
    ],
    "curv_rho": 187444496.0,
    "curv_rho_failed": false,
    "gpu_density_B_requested": "vector",
    "gpu_density_B_effective": "vector",
    "gpu_density_B_fallback_from_vector": false,
    "gpu_density_A_requested": null,
    "gpu_density_A_effective": null,
    "gpu_density_A_fallback_from_vector": false,
    "xtb_A_used": false,
    "xtb_A_success": false,
    "xtb_charge_length_mismatch": false
  },
  "B:378": {
    "id": "B:378",
    "chain": "B",
    "resseq": 378,
    "resname": "GLU",
    "sasa": 2.207090139389038,
    "partial_charge_B": -1.35,
    "F_metal": 0.0,
    "F_P": 0.15481690848247293,
    "F_hal": 0.0,
    "total_density": 54210.62109375,
    "centroid": [
      -0.0840132087469101,
      -2.0597753524780273,
      -4.397351264953613
    ],
    "dipole_rho": [
      3944.611572265625,
      32961.3984375,
      21733.869140625
    ],
    "curv_rho": 160168480.0,
    "curv_rho_failed": false,
    "gpu_density_B_requested": "vector",
    "gpu_density_B_effective": "vector",
    "gpu_density_B_fallback_from_vector": false,
    "gpu_density_A_requested": null,
    "gpu_density_A_effective": null,
    "gpu_density_A_fallback_from_vector": false,
    "xtb_A_used": false,
    "xtb_A_success": false,
    "xtb_charge_length_mismatch": false
  },
  "B:379": {
    "id": "B:379",
    "chain": "B",
    "resseq": 379,
    "resname": "ALA",
    "sasa": 0.0,
    "partial_charge_B": -0.06000000000000002,
    "F_metal": 0.0,
    "F_P": 0.19147718457354462,
    "F_hal": 0.0,
    "total_density": 58377.796875,
    "centroid": [
      -0.32606327533721924,
      -1.881695032119751,
      -4.344958305358887
    ],
    "dipole_rho": [
      7824.76416015625,
      22174.494140625,
      18554.876953125
    ],
    "curv_rho": 174076432.0,
    "curv_rho_failed": false,
    "gpu_density_B_requested": "vector",
    "gpu_density_B_effective": "vector",
    "gpu_density_B_fallback_from_vector": false,
    "gpu_density_A_requested": null,
    "gpu_density_A_effective": null,
    "gpu_density_A_fallback_from_vector": false,
    "xtb_A_used": false,
    "xtb_A_success": false,
    "xtb_charge_length_mismatch": false
  },
  "B:380": {
    "id": "B:380",
    "chain": "B",
    "resseq": 380,
    "resname": "LEU",
    "sasa": 0.0,
    "partial_charge_B": -0.06000000000000002,
    "F_metal": 0.0,
    "F_P": 0.2024050809398076,
    "F_hal": 0.0,
    "total_density": 65062.66015625,
    "centroid": [
      -0.15718762576580048,
      -1.6284791231155396,
      -4.4534525871276855
    ],
    "dipole_rho": [
      11012.65625,
      19068.783203125,
      24675.66796875
    ],
    "curv_rho": 196313808.0,
    "curv_rho_failed": false,
    "gpu_density_B_requested": "vector",
    "gpu_density_B_effective": "vector",
    "gpu_density_B_fallback_from_vector": false,
    "gpu_density_A_requested": null,
    "gpu_density_A_effective": null,
    "gpu_density_A_fallback_from_vector": false,
    "xtb_A_used": false,
    "xtb_A_success": false,
    "xtb_charge_length_mismatch": false
  },
  "B:381": {
    "id": "B:381",
    "chain": "B",
    "resseq": 381,
    "resname": "ARG",
    "sasa": 1.7743457555770874,
    "partial_charge_B": 1.2,
    "F_metal": 0.0,
    "F_P": 0.13940652215638313,
    "F_hal": 0.0,
    "total_density": 53140.84375,
    "centroid": [
      -0.17639286816120148,
      -1.857906699180603,
      -4.702573776245117
    ],
    "dipole_rho": [
      6349.7412109375,
      30309.255859375,
      27537.05078125
    ],
    "curv_rho": 145086144.0,
    "curv_rho_failed": false,
    "gpu_density_B_requested": "vector",
    "gpu_density_B_effective": "vector",
    "gpu_density_B_fallback_from_vector": false,
    "gpu_density_A_requested": null,
    "gpu_density_A_effective": null,
    "gpu_density_A_fallback_from_vector": false,
    "xtb_A_used": false,
    "xtb_A_success": false,
    "xtb_charge_length_mismatch": false
  },
  "B:382": {
    "id": "B:382",
    "chain": "B",
    "resseq": 382,
    "resname": "ALA",
    "sasa": 0.0,
    "partial_charge_B": -0.06000000000000002,
    "F_metal": 0.0,
    "F_P": 0.14926293027821075,
    "F_hal": 0.0,
    "total_density": 45099.48046875,
    "centroid": [
      -0.49018990993499756,
      -1.951954960823059,
      -4.68715763092041
    ],
    "dipole_rho": [
      11625.2978515625,
      15831.9521484375,
      17569.080078125
    ],
    "curv_rho": 120559384.0,
    "curv_rho_failed": false,
    "gpu_density_B_requested": "vector",
    "gpu_density_B_effective": "vector",
    "gpu_density_B_fallback_from_vector": false,
    "gpu_density_A_requested": null,
    "gpu_density_A_effective": null,
    "gpu_density_A_fallback_from_vector": false,
    "xtb_A_used": false,
    "xtb_A_success": false,
    "xtb_charge_length_mismatch": false
  },
  "B:383": {
    "id": "B:383",
    "chain": "B",
    "resseq": 383,
    "resname": "ALA",
    "sasa": 0.0,
    "partial_charge_B": -0.06000000000000002,
    "F_metal": 0.0,
    "F_P": 0.16429377031874254,
    "F_hal": 0.0,
    "total_density": 50436.0234375,
    "centroid": [
      -0.5512065887451172,
      -1.712314486503601,
      -4.608319282531738
    ],
    "dipole_rho": [
      15159.728515625,
      13590.7744140625,
      22584.3125
    ],
    "curv_rho": 143445264.0,
    "curv_rho_failed": false,
    "gpu_density_B_requested": "vector",
    "gpu_density_B_effective": "vector",
    "gpu_density_B_fallback_from_vector": false,
    "gpu_density_A_requested": null,
    "gpu_density_A_effective": null,
    "gpu_density_A_fallback_from_vector": false,
    "xtb_A_used": false,
    "xtb_A_success": false,
    "xtb_charge_length_mismatch": false
  },
  "B:384": {
    "id": "B:384",
    "chain": "B",
    "resseq": 384,
    "resname": "LEU",
    "sasa": 0.0,
    "partial_charge_B": -0.06000000000000002,
    "F_metal": 0.0,
    "F_P": 0.14957073214243216,
    "F_hal": 0.0,
    "total_density": 51088.17578125,
    "centroid": [
      -0.366313636302948,
      -1.543257236480713,
      -4.825499534606934
    ],
    "dipole_rho": [
      13623.248046875,
      14915.4658203125,
      28074.8828125
    ],
    "curv_rho": 140817232.0,
    "curv_rho_failed": false,
    "gpu_density_B_requested": "vector",
    "gpu_density_B_effective": "vector",
    "gpu_density_B_fallback_from_vector": false,
    "gpu_density_A_requested": null,
    "gpu_density_A_effective": null,
    "gpu_density_A_fallback_from_vector": false,
    "xtb_A_used": false,
    "xtb_A_success": false,
    "xtb_charge_length_mismatch": false
  },
  "B:385": {
    "id": "B:385",
    "chain": "B",
    "resseq": 385,
    "resname": "GLN",
    "sasa": 3.0386080741882324,
    "partial_charge_B": -0.30000000000000004,
    "F_metal": 0.0,
    "F_P": 0.12211774779459059,
    "F_hal": 0.0,
    "total_density": 39505.5703125,
    "centroid": [
      -0.5445687174797058,
      -1.8638114929199219,
      -4.9200968742370605
    ],
    "dipole_rho": [
      12777.333984375,
      16770.537109375,
      22930.8828125
    ],
    "curv_rho": 103405168.0,
    "curv_rho_failed": false,
    "gpu_density_B_requested": "vector",
    "gpu_density_B_effective": "vector",
    "gpu_density_B_fallback_from_vector": false,
    "gpu_density_A_requested": null,
    "gpu_density_A_effective": null,
    "gpu_density_A_fallback_from_vector": false,
    "xtb_A_used": false,
    "xtb_A_success": false,
    "xtb_charge_length_mismatch": false
  },
  "B:386": {
    "id": "B:386",
    "chain": "B",
    "resseq": 386,
    "resname": "HIS",
    "sasa": 4.693336486816406,
    "partial_charge_B": 0.7499999999999999,
    "F_metal": 0.0,
    "F_P": 0.12664445438900485,
    "F_hal": 0.0,
    "total_density": 38908.26953125,
    "centroid": [
      -0.8110334873199463,
      -1.8109482526779175,
      -4.803551197052002
    ],
    "dipole_rho": [
      16302.0400390625,
      17871.0234375,
      19434.619140625
    ],
    "curv_rho": 98785776.0,
    "curv_rho_failed": false,
    "gpu_density_B_requested": "vector",
    "gpu_density_B_effective": "vector",
    "gpu_density_B_fallback_from_vector": false,
    "gpu_density_A_requested": null,
    "gpu_density_A_effective": null,
    "gpu_density_A_fallback_from_vector": false,
    "xtb_A_used": false,
    "xtb_A_success": false,
    "xtb_charge_length_mismatch": false
  },
  "B:387": {
    "id": "B:387",
    "chain": "B",
    "resseq": 387,
    "resname": "CYS",
    "sasa": 0.0,
    "partial_charge_B": -0.21000000000000002,
    "F_metal": 0.0,
    "F_P": 0.14737871210998063,
    "F_hal": 0.0,
    "total_density": 44632.71875,
    "centroid": [
      -0.7539043426513672,
      -1.5637872219085693,
      -4.706617832183838
    ],
    "dipole_rho": [
      21464.419921875,
      7245.20361328125,
      24780.005859375
    ],
    "curv_rho": 126720232.0,
    "curv_rho_failed": false,
    "gpu_density_B_requested": "vector",
    "gpu_density_B_effective": "vector",
    "gpu_density_B_fallback_from_vector": false,
    "gpu_density_A_requested": null,
    "gpu_density_A_effective": null,
    "gpu_density_A_fallback_from_vector": false,
    "xtb_A_used": false,
    "xtb_A_success": false,
    "xtb_charge_length_mismatch": false
  },
  "B:388": {
    "id": "B:388",
    "chain": "B",
    "resseq": 388,
    "resname": "PRO",
    "sasa": 2.7425642013549805,
    "partial_charge_B": -0.15000000000000005,
    "F_metal": 0.0,
    "F_P": 0.13592174066079174,
    "F_hal": 0.0,
    "total_density": 34172.890625,
    "centroid": [
      -0.9711929559707642,
      -1.4812968969345093,
      -4.9239583015441895
    ],
    "dipole_rho": [
      17011.015625,
      537.5884399414062,
      16773.00390625
    ],
    "curv_rho": 86788568.0,
    "curv_rho_failed": false,
    "gpu_density_B_requested": "vector",
    "gpu_density_B_effective": "vector",
    "gpu_density_B_fallback_from_vector": false,
    "gpu_density_A_requested": null,
    "gpu_density_A_effective": null,
    "gpu_density_A_fallback_from_vector": false,
    "xtb_A_used": false,
    "xtb_A_success": false,
    "xtb_charge_length_mismatch": false
  },
  "B:389": {
    "id": "B:389",
    "chain": "B",
    "resseq": 389,
    "resname": "LYS",
    "sasa": 1.008955478668213,
    "partial_charge_B": -0.15000000000000005,
    "F_metal": 0.0,
    "F_P": 0.11932659189364958,
    "F_hal": 0.0,
    "total_density": 30081.8203125,
    "centroid": [
      -0.8129926323890686,
      -1.4088414907455444,
      -5.194537162780762
    ],
    "dipole_rho": [
      14540.5712890625,
      -1883.1676025390625,
      18539.5
    ],
    "curv_rho": 74196920.0,
    "curv_rho_failed": false,
    "gpu_density_B_requested": "vector",
    "gpu_density_B_effective": "vector",
    "gpu_density_B_fallback_from_vector": false,
    "gpu_density_A_requested": null,
    "gpu_density_A_effective": null,
    "gpu_density_A_fallback_from_vector": false,
    "xtb_A_used": false,
    "xtb_A_success": false,
    "xtb_charge_length_mismatch": false
  },
  "B:390": {
    "id": "B:390",
    "chain": "B",
    "resseq": 390,
    "resname": "LYS",
    "sasa": 10.523184776306152,
    "partial_charge_B": -0.15000000000000005,
    "F_metal": 0.0,
    "F_P": 0.1113420460221165,
    "F_hal": 0.0,
    "total_density": 25849.291015625,
    "centroid": [
      -0.813663125038147,
      -1.1948693990707397,
      -5.351507186889648
    ],
    "dipole_rho": [
      13018.6611328125,
      -4029.11279296875,
      17207.15234375
    ],
    "curv_rho": 59999948.0,
    "curv_rho_failed": false,
    "gpu_density_B_requested": "vector",
    "gpu_density_B_effective": "vector",
    "gpu_density_B_fallback_from_vector": false,
    "gpu_density_A_requested": null,
    "gpu_density_A_effective": null,
    "gpu_density_A_fallback_from_vector": false,
    "xtb_A_used": false,
    "xtb_A_success": false,
    "xtb_charge_length_mismatch": false
  },
  "B:391": {
    "id": "B:391",
    "chain": "B",
    "resseq": 391,
    "resname": "LYS",
    "sasa": 0.06330374628305435,
    "partial_charge_B": 0.1977243763254449,
    "F_metal": 0.0,
    "F_P": 0.11120649837535729,
    "F_hal": 0.0,
    "total_density": 28830.5234375,
    "centroid": [
      -0.725547730922699,
      -1.1705362796783447,
      -5.311934471130371
    ],
    "dipole_rho": [
      11920.0478515625,
      -3691.355224609375,
      22094.720703125
    ],
    "curv_rho": 67487672.0,
    "curv_rho_failed": false,
    "gpu_density_B_requested": "vector",
    "gpu_density_B_effective": "vector",
    "gpu_density_B_fallback_from_vector": false,
    "gpu_density_A_requested": null,
    "gpu_density_A_effective": null,
    "gpu_density_A_fallback_from_vector": false,
    "xtb_A_used": false,
    "xtb_A_success": false,
    "xtb_charge_length_mismatch": false
  },
  "B:1391": {
    "id": "B:1391",
    "chain": "B",
    "resseq": 1391,
    "resname": "PLP",
    "sasa": 0.0,
    "partial_charge_B": -1.2299999999999998,
    "F_metal": 0.0,
    "F_P": 8.308780381240497,
    "F_hal": 0.0,
    "total_density": 165435.84375,
    "centroid": [
      0.2409706711769104,
      -0.5204927921295166,
      -2.7826907634735107
    ],
    "dipole_rho": [
      -2480.87646484375,
      -13788.431640625,
      38420.19921875
    ],
    "curv_rho": 637396096.0,
    "curv_rho_failed": false,
    "gpu_density_B_requested": "vector",
    "gpu_density_B_effective": "vector",
    "gpu_density_B_fallback_from_vector": false,
    "gpu_density_A_requested": null,
    "gpu_density_A_effective": null,
    "gpu_density_A_fallback_from_vector": false,
    "xtb_A_used": false,
    "xtb_A_success": false,
    "xtb_charge_length_mismatch": false
  }
}
```
