## Supplementary material for "Localized Reactivity on Proteins as Riemannian Manifolds: A Quantum-Inspired Geometric Model for Deterministic, Metal-Aware Reactive-Site Prediction": code bundle: meta.json (part 1 of 11)

```
{
  "pdb": "3R9A_r_u.pdb",
  "radius": 4.7,
  "residues": [
    {
      "id": "A:4",
      "chain": "A",
      "resseq": 4,
      "icode": "",
      "resname": "HIS",
      "hetflag": " ",
      "sasa": 5.70889139175415,
      "atoms": [
        {
          "atom_index": 0,
          "name": "N",
          "element": "N",
          "coord": [
            3.3006999492645264,
            -0.8440999984741211,
            -3.052799940109253
          ]
        },
        {
          "atom_index": 1,
          "name": "CA",
          "element": "C",
          "coord": [
            3.2279999256134033,
            -0.9146999716758728,
            -3.162899971008301
          ]
        },
        {
          "atom_index": 2,
          "name": "C",
          "element": "C",
          "coord": [
            3.114799976348877,
            -1.0013999938964844,
            -3.1050000190734863
          ]
        },
        {
          "atom_index": 3,
          "name": "O",
          "element": "O",
          "coord": [
            3.0053999423980713,
            -1.0082999467849731,
            -3.1624999046325684
          ]
        },
        {
          "atom_index": 4,
          "name": "CB",
          "element": "C",
          "coord": [
            3.3266000747680664,
            -1.0044000148773193,
            -3.2414000034332275
          ]
        },
        {
          "atom_index": 5,
          "name": "CG",
          "element": "C",
          "coord": [
            3.2746999263763428,
            -1.0532000064849854,
            -3.3738999366760254
          ]
        },
        {
          "atom_index": 6,
          "name": "ND1",
          "element": "N",
          "coord": [
            3.309499979019165,
            -0.9944999814033508,
            -3.4939000606536865
          ]
        },
        {
          "atom_index": 7,
          "name": "CD2",
          "element": "C",
          "coord": [
            3.1930999755859375,
            -1.1569000482559204,
            -3.4052999019622803
          ]
        },
        {
          "atom_index": 8,
          "name": "CE1",
          "element": "C",
          "coord": [
            3.252000093460083,
            -1.059999942779541,
            -3.5931999683380127
          ]
        },
        {
          "atom_index": 9,
          "name": "NE2",
          "element": "N",
          "coord": [
            3.1807000637054443,
            -1.1589000225067139,
            -3.5422000885009766
          ]
        }
      ]
    },
    {
      "id": "A:5",
      "chain": "A",
      "resseq": 5,
      "icode": "",
      "resname": "LYS",
      "hetflag": " ",
      "sasa": 7.65167236328125,
      "atoms": [
        {
          "atom_index": 10,
          "name": "N",
          "element": "N",
          "coord": [
            3.1410000324249268,
            -1.0642000436782837,
            -2.9902000427246094
          ]
        },
        {
          "atom_index": 11,
          "name": "CA",
          "element": "C",
          "coord": [
            3.0455000400543213,
            -1.1547000408172607,
            -2.9251999855041504
          ]
        },
        {
          "atom_index": 12,
          "name": "C",
          "element": "C",
          "coord": [
            2.9175000190734863,
            -1.0943000316619873,
            -2.8635001182556152
          ]
        },
        {
          "atom_index": 13,
          "name": "O",
          "element": "O",
          "coord": [
            2.878999948501587,
            -0.9782999753952026,
            -2.888200044631958
          ]
        },
        {
          "atom_index": 14,
          "name": "CB",
          "element": "C",
          "coord": [
            3.1171998977661133,
            -1.2375999689102173,
            -2.816200017929077
          ]
        },
        {
          "atom_index": 15,
          "name": "CG",
          "element": "C",
          "coord": [
            3.2583999633789062,
            -1.282099962234497,
            -2.849900007247925
          ]
        },
        {
          "atom_index": 16,
          "name": "CD",
          "element": "C",
          "coord": [
            3.3557000160217285,
            -1.1644999980926514,
            -2.833400011062622
          ]
        },
        {
          "atom_index": 17,
          "name": "CE",
          "element": "C",
          "coord": [
            3.4886999130249023,
            -1.1878999471664429,
            -2.905100107192993
          ]
        },
        {
          "atom_index": 18,
          "name": "NZ",
          "element": "N",
          "coord": [
            3.569000005722046,
            -1.0621999502182007,
            -2.910399913787842
          ]
        }
      ]
    },
    {
      "id": "A:6",
      "chain": "A",
      "resseq": 6,
      "icode": "",
      "resname": "LEU",
      "hetflag": " ",
      "sasa": 0.0,
      "atoms": [
        {
          "atom_index": 19,
          "name": "N",
          "element": "N",
          "coord": [
            2.8508999347686768,
            -1.1784000396728516,
            -2.7846999168395996
          ]
        },
        {
          "atom_index": 20,
          "name": "CA",
          "element": "C",
          "coord": [
            2.7307000160217285,
            -1.1403000354766846,
            -2.7137999534606934
          ]
        },
        {
          "atom_index": 21,
          "name": "C",
          "element": "C",
          "coord": [
            2.778899908065796,
            -1.1075999736785889,
            -2.5729000568389893
          ]
        },
        {
          "atom_index": 22,
          "name": "O",
          "element": "O",
          "coord": [
            2.8420000076293945,
            -1.1908999681472778,
            -2.5088999271392822
          ]
        },
        {
          "atom_index": 23,
          "name": "CB",
          "element": "C",
          "coord": [
            2.6322999000549316,
            -1.2575000524520874,
            -2.707900047302246
          ]
        },
        {
          "atom_index": 24,
          "name": "CG",
          "element": "C",
          "coord": [
            2.5624001026153564,
            -1.3013999462127686,
            -2.8361001014709473
          ]
        },
        {
          "atom_index": 25,
          "name": "CD1",
          "element": "C",
          "coord": [
            2.472100019454956,
            -1.4182000160217285,
            -2.8032000064849854
          ]
        },
        {
          "atom_index": 26,
          "name": "CD2",
          "element": "C",
          "coord": [
            2.4811999797821045,
            -1.187999963760376,
            -2.89520001411438
          ]
        }
      ]
    },
    {
      "id": "A:7",
      "chain": "A",
      "resseq": 7,
      "icode": "",
      "resname": "LEU",
      "hetflag": " ",
      "sasa": 0.06453092396259308,
      "atoms": [
        {
          "atom_index": 27,
          "name": "N",
          "element": "N",
          "coord": [
            2.749799966812134,
            -0.9872999787330627,
            -2.5253000259399414
          ]
        },
        {
          "atom_index": 28,
          "name": "CA",
          "element": "C",
          "coord": [
            2.790600061416626,
            -0.9470000267028809,
            -2.390899896621704
          ]
        },
        {
          "atom_index": 29,
          "name": "C",
          "element": "C",
          "coord": [
            2.7365000247955322,
            -1.0374000072479248,
            -2.282099962234497
          ]
        },
        {
          "atom_index": 30,
          "name": "O",
          "element": "O",
          "coord": [
            2.8124001026153564,
            -1.089400053024292,
            -2.2002999782562256
          ]
        },
        {
          "atom_index": 31,
          "name": "CB",
          "element": "C",
          "coord": [
            2.74399995803833,
            -0.8041999936103821,
            -2.3594000339508057
          ]
        },
        {
          "atom_index": 32,
          "name": "CG",
          "element": "C",
          "coord": [
            2.809000015258789,
            -0.692300021648407,
            -2.4388999938964844
          ]
        },
        {
          "atom_index": 33,
          "name": "CD1",
          "element": "C",
          "coord": [
            2.738100051879883,
            -0.5601000189781189,
            -2.4100000858306885
          ]
        },
        {
          "atom_index": 34,
          "name": "CD2",
          "element": "C",
          "coord": [
            2.957200050354004,
            -0.6861000061035156,
            -2.4021999835968018
          ]
        }
      ]
    },
    {
      "id": "A:8",
      "chain": "A",
      "resseq": 8,
      "icode": "",
      "resname": "VAL",
      "hetflag": " ",
      "sasa": 0.0,
      "atoms": [
        {
          "atom_index": 35,
          "name": "N",
          "element": "N",
          "coord": [
            2.60509991645813,
            -1.0563000440597534,
            -2.2802999019622803
          ]
        },
        {
          "atom_index": 36,
          "name": "CA",
          "element": "C",
          "coord": [
            2.543299913406372,
            -1.138100028038025,
            -2.174799919128418
          ]
        },
        {
          "atom_index": 37,
          "name": "C",
          "element": "C",
          "coord": [
            2.52620005607605,
            -1.2858999967575073,
            -2.20989990234375
          ]
        },
        {
          "atom_index": 38,
          "name": "O",
          "element": "O",
          "coord": [
            2.484600067138672,
            -1.3205000162124634,
            -2.317699909210205
          ]
        },
        {
          "atom_index": 39,
          "name": "CB",
          "element": "C",
          "coord": [
            2.4026999473571777,
            -1.0788999795913696,
            -2.134500026702881
          ]
        },
        {
          "atom_index": 40,
          "name": "CG1",
          "element": "C",
          "coord": [
            2.3613998889923096,
            -1.1299999952316284,
            -1.9982000589370728
          ]
        },
        {
          "atom_index": 41,
          "name": "CG2",
          "element": "C",
          "coord": [
            2.406899929046631,
            -0.9258000254631042,
            -2.1389000415802
          ]
        }
      ]
    },
    {
      "id": "A:9",
      "chain": "A",
      "resseq": 9,
      "icode": "",
      "resname": "THR",
      "hetflag": " ",
      "sasa": 0.29038915038108826,
      "atoms": [
        {
          "atom_index": 42,
          "name": "N",
          "element": "N",
          "coord": [
            2.5578999519348145,
            -1.3727999925613403,
            -2.11680006980896
          ]
        },
        {
          "atom_index": 43,
          "name": "CA",
          "element": "C",
          "coord": [
            2.542799949645996,
            -1.5151000022888184,
            -2.139400005340576
          ]
        },
        {
          "atom_index": 44,
          "name": "C",
          "element": "C",
          "coord": [
            2.4121999740600586,
            -1.5621000528335571,
            -2.0745999813079834
          ]
        },
        {
          "atom_index": 45,
          "name": "O",
          "element": "O",
          "coord": [
            2.3654000759124756,
            -1.5033999681472778,
            -1.9765000343322754
          ]
        },
        {
          "atom_index": 46,
          "name": "CB",
          "element": "C",
          "coord": [
            2.654400110244751,
            -1.5894999504089355,
            -2.074199914932251
          ]
        },
        {
          "atom_index": 47,
          "name": "OG1",
          "element": "O",
          "coord": [
            2.6547999382019043,
            -1.556399941444397,
            -1.9347000122070312
          ]
        },
        {
          "atom_index": 48,
          "name": "CG2",
          "element": "C",
          "coord": [
            2.7873001098632812,
            -1.5535999536514282,
            -2.1403000354766846
          ]
        }
      ]
    },
    {
      "id": "A:10",
      "chain": "A",
      "resseq": 10,
      "icode": "",
      "resname": "PRO",
      "hetflag": " ",
      "sasa": 0.0,
      "atoms": [
        {
          "atom_index": 49,
          "name": "N",
          "element": "N",
          "coord": [
            2.352799892425537,
            -1.6700999736785889,
            -2.1268999576568604
          ]
        },
        {
          "atom_index": 50,
          "name": "CA",
          "element": "C",
          "coord": [
            2.2269999980926514,
            -1.7197999954223633,
            -2.0699000358581543
          ]
        },
        {
          "atom_index": 51,
          "name": "C",
          "element": "C",
          "coord": [
            2.234499931335449,
            -1.7280000448226929,
            -1.9184999465942383
          ]
        },
        {
          "atom_index": 52,
          "name": "O",
          "element": "O",
          "coord": [
            2.3213999271392822,
            -1.7940000295639038,
            -1.865399956703186
          ]
        },
        {
          "atom_index": 53,
          "name": "CB",
          "element": "C",
          "coord": [
            2.2123000621795654,
            -1.8568999767303467,
            -2.1357998847961426
          ]
        },
        {
          "atom_index": 54,
          "name": "CG",
          "element": "C",
          "coord": [
            2.2741000652313232,
            -1.833899974822998,
            -2.26990008354187
          ]
        },
        {
          "atom_index": 55,
          "name": "CD",
          "element": "C",
          "coord": [
            2.4003000259399414,
            -1.759600043296814,
            -2.233799934387207
          ]
        }
      ]
    },
    {
      "id": "A:11",
      "chain": "A",
      "resseq": 11,
      "icode": "",
      "resname": "PRO",
      "hetflag": " ",
      "sasa": 0.0,
      "atoms": [
        {
          "atom_index": 56,
          "name": "N",
          "element": "N",
          "coord": [
            2.1433000564575195,
            -1.6612999439239502,
            -1.8464000225067139
          ]
        },
        {
          "atom_index": 57,
          "name": "CA",
          "element": "C",
          "coord": [
            2.1482999324798584,
            -1.667099952697754,
            -1.6988999843597412
          ]
        },
        {
          "atom_index": 58,
          "name": "C",
          "element": "C",
          "coord": [
            2.138400077819824,
            -1.8101999759674072,
            -1.6382999420166016
          ]
        },
        {
          "atom_index": 59,
          "name": "O",
          "element": "O",
          "coord": [
            2.0443999767303467,
            -1.8871999979019165,
            -1.6679999828338623
          ]
        },
        {
          "atom_index": 60,
          "name": "CB",
          "element": "C",
          "coord": [
            2.0299999713897705,
            -1.579200029373169,
            -1.656000018119812
          ]
        },
        {
          "atom_index": 61,
          "name": "CG",
          "element": "C",
          "coord": [
            2.011399984359741,
            -1.4876999855041504,
            -1.7694000005722046
          ]
        },
        {
          "atom_index": 62,
          "name": "CD",
          "element": "C",
          "coord": [
            2.035799980163574,
            -1.573199987411499,
            -1.892300009727478
          ]
        }
      ]
    },
    {
      "id": "A:12",
      "chain": "A",
      "resseq": 12,
      "icode": "",
      "resname": "LYS",
      "hetflag": " ",
      "sasa": 4.885074615478516,
      "atoms": [
        {
          "atom_index": 63,
          "name": "N",
          "element": "N",
          "coord": [
            2.2339000701904297,
            -1.8430999517440796,
            -1.551300048828125
          ]
        },
        {
          "atom_index": 64,
          "name": "CA",
          "element": "C",
          "coord": [
            2.2369000911712646,
            -1.9738999605178833,
            -1.48580002784729
          ]
        },
        {
          "atom_index": 65,
          "name": "C",
          "element": "C",
          "coord": [
            2.1064000129699707,
            -2.0088000297546387,
            -1.413599967956543
          ]
        },
        {
          "atom_index": 66,
          "name": "O",
          "element": "O",
          "coord": [
            2.0589001178741455,
            -2.121999979019165,
            -1.420799970626831
          ]
        },
        {
          "atom_index": 67,
          "name": "CB",
          "element": "C",
          "coord": [
            2.351799964904785,
            -1.982800006866455,
            -1.381500005722046
          ]
        },
        {
          "atom_index": 68,
          "name": "CG",
          "element": "C",
          "coord": [
            2.495300054550171,
            -1.9837000370025635,
            -1.436400055885315
          ]
        },
        {
          "atom_index": 69,
          "name": "CD",
          "element": "C",
          "coord": [
            2.549299955368042,
            -1.8411999940872192,
            -1.4589999914169312
          ]
        },
        {
          "atom_index": 70,
          "name": "CE",
          "element": "C",
          "coord": [
            2.7002999782562256,
            -1.843500018119812,
            -1.4896999597549438
          ]
        },
        {
          "atom_index": 71,
          "name": "NZ",
          "element": "N",
          "coord": [
            2.764400005340576,
            -1.7079999446868896,
            -1.482300043106079
          ]
        }
      ]
    },
    {
      "id": "A:13",
      "chain": "A",
      "resseq": 13,
      "icode": "",
      "resname": "ALA",
      "hetflag": " ",
      "sasa": 0.0,
      "atoms": [
        {
          "atom_index": 72,
          "name": "N",
          "element": "N",
          "coord": [
            2.053100109100342,
            -1.9124000072479248,
            -1.3395999670028687
          ]
        },
        {
          "atom_index": 73,
          "name": "CA",
          "element": "C",
          "coord": [
            1.9291000366210938,
            -1.9319000244140625,
            -1.2624000310897827
          ]
        },
        {
          "atom_index": 74,
          "name": "C",
          "element": "C",
          "coord": [
            1.8111000061035156,
            -1.9745999574661255,
            -1.350000023841858
          ]
        },
        {
          "atom_index": 75,
          "name": "O",
          "element": "O",
          "coord": [
            1.7267999649047852,
            -2.0536999702453613,
            -1.30649995803833
          ]
        },
        {
          "atom_index": 76,
          "name": "CB",
          "element": "C",
          "coord": [
            1.892799973487854,
            -1.8030999898910522,
            -1.1861000061035156
          ]
        }
      ]
    },
    {
      "id": "A:14",
      "chain": "A",
      "resseq": 14,
      "icode": "",
      "resname": "LEU",
      "hetflag": " ",
      "sasa": 0.0,
      "atoms": [
        {
          "atom_index": 77,
          "name": "N",
          "element": "N",
          "coord": [
            1.8071000576019287,
            -1.9225000143051147,
            -1.472599983215332
          ]
        },
        {
          "atom_index": 78,
          "name": "CA",
          "element": "C",
          "coord": [
            1.700700044631958,
            -1.954300045967102,
            -1.5652999877929688
          ]
        },
        {
          "atom_index": 79,
          "name": "C",
          "element": "C",
          "coord": [
            1.7137000560760498,
            -2.094399929046631,
            -1.618899941444397
          ]
        },
        {
          "atom_index": 80,
          "name": "O",
          "element": "O",
          "coord": [
            1.6168999671936035,
            -2.150399923324585,
            -1.670199990272522
          ]
        },
        {
          "atom_index": 81,
          "name": "CB",
          "element": "C",
          "coord": [
            1.6991000175476074,
            -1.8559999465942383,
            -1.6837999820709229
          ]
        },
        {
          "atom_index": 82,
          "name": "CG",
          "element": "C",
          "coord": [
            1.6461999416351318,
            -1.715999960899353,
            -1.6543999910354614
          ]
        },
        {
          "atom_index": 83,
          "name": "CD1",
          "element": "C",
          "coord": [
            1.6510000228881836,
            -1.6327999830245972,
            -1.7793999910354614
          ]
        },
        {
          "atom_index": 84,
          "name": "CD2",
          "element": "C",
          "coord": [
            1.504699945449829,
            -1.7246999740600586,
            -1.603700041770935
          ]
        }
      ]
    },
    {
      "id": "A:15",
      "chain": "A",
      "resseq": 15,
      "icode": "",
      "resname": "LEU",
      "hetflag": " ",
      "sasa": 1.5061782598495483,
      "atoms": [
        {
          "atom_index": 85,
          "name": "N",
          "element": "N",
          "coord": [
            1.8336000442504883,
            -2.150899887084961,
            -1.610700011253357
          ]
        },
        {
          "atom_index": 86,
          "name": "CA",
          "element": "C",
          "coord": [
            1.854699969291687,
            -2.2846999168395996,
            -1.6634999513626099
          ]
        },
        {
          "atom_index": 87,
          "name": "C",
          "element": "C",
          "coord": [
            1.8016999959945679,
            -2.3875999450683594,
            -1.565000057220459
          ]
        },
        {
          "atom_index": 88,
          "name": "O",
          "element": "O",
          "coord": [
            1.8033000230789185,
            -2.5083000659942627,
            -1.5889999866485596
          ]
        },
        {
          "atom_index": 89,
          "name": "CB",
          "element": "C",
          "coord": [
            2.0025999546051025,
            -2.3064000606536865,
            -1.6952999830245972
          ]
        },
        {
          "atom_index": 90,
          "name": "CG",
          "element": "C",
          "coord": [
            2.0506999492645264,
            -2.2195000648498535,
            -1.812399983406067
          ]
        },
        {
          "atom_index": 91,
          "name": "CD1",
          "element": "C",
          "coord": [
            2.199899911880493,
            -2.2476999759674072,
            -1.837499976158142
          ]
        },
        {
          "atom_index": 92,
          "name": "CD2",
          "element": "C",
          "coord": [
            1.9637999534606934,
            -2.248199939727783,
            -1.9393999576568604
          ]
        }
      ]
    },
    {
      "id": "A:16",
      "chain": "A",
      "resseq": 16,
      "icode": "",
      "resname": "LYS",
      "hetflag": " ",
      "sasa": 3.9438536167144775,
      "atoms": [
        {
          "atom_index": 93,
          "name": "N",
          "element": "N",
          "coord": [
            1.7533999681472778,
            -2.338099956512451,
            -1.4527000188827515
          ]
        },
        {
          "atom_index": 94,
          "name": "CA",
          "element": "C",
          "coord": [
            1.6950000524520874,
            -2.426500082015991,
            -1.3544000387191772
          ]
        },
        {
          "atom_index": 95,
          "name": "C",
          "element": "C",
          "coord": [
            1.5439000129699707,
            -2.4238998889923096,
            -1.374400019645691
          ]
        },
        {
          "atom_index": 96,
          "name": "O",
          "element": "O",
          "coord": [
            1.4888999462127686,
            -2.337599992752075,
            -1.4464999437332153
          ]
        },
        {
          "atom_index": 97,
          "name": "CB",
          "element": "C",
          "coord": [
            1.7278000116348267,
            -2.378700017929077,
            -1.2137999534606934
          ]
        },
        {
          "atom_index": 98,
          "name": "CG",
          "element": "C",
          "coord": [
            1.8732000589370728,
            -2.392400026321411,
            -1.1775000095367432
          ]
        },
        {
          "atom_index": 99,
          "name": "CD",
          "element": "C",
          "coord": [
            1.88919997215271,
            -2.348400115966797,
            -1.0342999696731567
          ]
        },
        {
          "atom_index": 100,
          "name": "CE",
          "element": "C",
          "coord": [
            2.020400047302246,
            -2.3929998874664307,
            -0.9743000268936157
          ]
        },
        {
          "atom_index": 101,
          "name": "NZ",
          "element": "N",
          "coord": [
            2.0092999935150146,
            -2.376300096511841,
            -0.8252999782562256
          ]
        }
      ]
    },
    {
      "id": "A:17",
      "chain": "A",
      "resseq": 17,
      "icode": "",
      "resname": "PRO",
      "hetflag": " ",
      "sasa": 2.9684224128723145,
      "atoms": [
        {
          "atom_index": 102,
          "name": "N",
          "element": "N",
          "coord": [
            1.475100040435791,
            -2.520400047302246,
            -1.313099980354309
          ]
        },
        {
          "atom_index": 103,
          "name": "CA",
          "element": "C",
          "coord": [
            1.3289999961853027,
            -2.5309998989105225,
            -1.3215999603271484
          ]
        },
        {
          "atom_index": 104,
          "name": "C",
          "element": "C",
          "coord": [
            1.2656999826431274,
            -2.4277000427246094,
            -1.2276999950408936
          ]
        },
        {
          "atom_index": 105,
          "name": "O",
          "element": "O",
          "coord": [
            1.3223999738693237,
            -2.3935999870300293,
            -1.1232999563217163
          ]
        },
        {
          "atom_index": 106,
          "name": "CB",
          "element": "C",
          "coord": [
            1.3006999492645264,
            -2.6735000610351562,
            -1.2719999551773071
          ]
        },
        {
          "atom_index": 107,
          "name": "CG",
          "element": "C",
          "coord": [
            1.4342999458312988,
            -2.7441999912261963,
            -1.2802000045776367
          ]
        },
        {
          "atom_index": 108,
          "name": "CD",
          "element": "C",
          "coord": [
            1.5326999425888062,
            -2.636899948120117,
            -1.24399995803833
          ]
        }
      ]
    },
    {
      "id": "A:18",
      "chain": "A",
      "resseq": 18,
      "icode": "",
      "resname": "LEU",
      "hetflag": " ",
      "sasa": 0.0,
      "atoms": [
        {
          "atom_index": 109,
          "name": "N",
          "element": "N",
          "coord": [
            1.1477999687194824,
            -2.3784000873565674,
            -1.2659000158309937
          ]
        },
        {
          "atom_index": 110,
          "name": "CA",
          "element": "C",
          "coord": [
            1.0714999437332153,
            -2.283799886703491,
            -1.1854000091552734
          ]
        },
        {
          "atom_index": 111,
          "name": "C",
          "element": "C",
          "coord": [
            1.0140999555587769,
            -2.3610000610351562,
            -1.0621000528335571
          ]
        },
        {
          "atom_index": 112,
          "name": "O",
          "element": "O",
          "coord": [
            0.949400007724762,
            -2.464400053024292,
            -1.0773999691009521
          ]
        },
        {
          "atom_index": 113,
          "name": "CB",
          "element": "C",
          "coord": [
            0.9592000246047974,
            -2.2321999073028564,
            -1.2726999521255493
          ]
        },
        {
          "atom_index": 114,
          "name": "CG",
          "element": "C",
          "coord": [
            0.878000020980835,
            -2.1038999557495117,
            -1.2462999820709229
          ]
        },
        {
          "atom_index": 115,
          "name": "CD1",
          "element": "C",
          "coord": [
            0.7404000163078308,
            -2.1333000659942627,
            -1.2996000051498413
          ]
        },
        {
          "atom_index": 116,
          "name": "CD2",
          "element": "C",
          "coord": [
            0.8686000108718872,
            -2.062999963760376,
            -1.1030000448226929
          ]
        }
      ]
    },
    {
      "id": "A:19",
      "chain": "A",
      "resseq": 19,
      "icode": "",
      "resname": "SER",
      "hetflag": " ",
      "sasa": 1.1350748538970947,
      "atoms": [
        {
          "atom_index": 117,
          "name": "N",
          "element": "N",
          "coord": [
            1.0392999649047852,
            -2.3152999877929688,
            -0.9402999877929688
          ]
        },
        {
          "atom_index": 118,
          "name": "CA",
          "element": "C",
          "coord": [
            0.9839000105857849,
            -2.386199951171875,
            -0.8238999843597412
          ]
        },
        {
          "atom_index": 119,
          "name": "C",
          "element": "C",
          "coord": [
            0.9143000245094299,
            -2.2915000915527344,
            -0.7272999882698059
          ]
        },
        {
          "atom_index": 120,
          "name": "O",
          "element": "O",
          "coord": [
            0.9769999980926514,
            -2.2021000385284424,
            -0.6712999939918518
          ]
        },
        {
          "atom_index": 121,
          "name": "CB",
          "element": "C",
          "coord": [
            1.092900037765503,
            -2.4621999263763428,
            -0.7494000196456909
          ]
        },
        {
          "atom_index": 122,
          "name": "OG",
          "element": "O",
          "coord": [
            1.0372999906539917,
            -2.533900022506714,
            -0.6407999992370605
          ]
        }
      ]
    },
    {
      "id": "A:20",
      "chain": "A",
      "resseq": 20,
      "icode": "",
      "resname": "ILE",
      "hetflag": " ",
      "sasa": 0.0,
      "atoms": [
        {
          "atom_index": 123,
          "name": "N",
          "element": "N",
          "coord": [
            0.7847999930381775,
            -2.3094000816345215,
            -0.7053999900817871
          ]
        },
        {
          "atom_index": 124,
          "name": "CA",
          "element": "C",
          "coord": [
            0.7200999855995178,
            -2.214400053024292,
            -0.6164000034332275
          ]
        },
        {
          "atom_index": 125,
          "name": "C",
          "element": "C",
          "coord": [
            0.671999990940094,
            -2.2769999504089355,
            -0.48559999465942383
          ]
        },
        {
          "atom_index": 126,
          "name": "O",
          "element": "O",
          "coord": [
            0.6121000051498413,
            -2.3842999935150146,
            -0.48539999127388
          ]
        },
        {
          "atom_index": 127,
          "name": "CB",
          "element": "C",
          "coord": [
            0.6046000123023987,
            -2.1361000537872314,
            -0.6920999884605408
          ]
        },
        {
          "atom_index": 128,
          "name": "CG1",
          "element": "C",
          "coord": [
            0.48260000348091125,
            -2.223099946975708,
            -0.7131999731063843
          ]
        },
        {
          "atom_index": 129,
          "name": "CG2",
          "element": "C",
          "coord": [
            0.6513000130653381,
            -2.0933001041412354,
            -0.8343999981880188
          ]
        },
        {
          "atom_index": 130,
          "name": "CD1",
          "element": "C",
          "coord": [
            0.3598000109195709,
            -2.1631999015808105,
            -0.6473000049591064
          ]
        }
      ]
    },
    {
      "id": "A:21",
      "chain": "A",
      "resseq": 21,
      "icode": "",
      "resname": "PRO",
      "hetflag": " ",
      "sasa": 0.0,
      "atoms": [
        {
          "atom_index": 131,
          "name": "N",
          "element": "N",
          "coord": [
            0.7006000280380249,
            -2.2109999656677246,
            -0.3718000054359436
          ]
        },
        {
          "atom_index": 132,
          "name": "CA",
          "element": "C",
          "coord": [
            0.661300003528595,
            -2.2581000328063965,
            -0.23829999566078186
          ]
        },
        {
          "atom_index": 133,
          "name": "C",
          "element": "C",
          "coord": [
            0.5091000199317932,
            -2.2653000354766846,
            -0.2231999933719635
          ]
        },
        {
          "atom_index": 134,
          "name": "O",
          "element": "O",
          "coord": [
            0.436599999666214,
            -2.199899911880493,
            -0.2964000105857849
          ]
        },
        {
          "atom_index": 135,
          "name": "CB",
          "element": "C",
          "coord": [
            0.7214000225067139,
            -2.1519999504089355,
            -0.14650000631809235
          ]
        },
        {
          "atom_index": 136,
          "name": "CG",
          "element": "C",
          "coord": [
            0.7088000178337097,
            -2.029900074005127,
            -0.225600004196167
          ]
        },
        {
          "atom_index": 137,
          "name": "CD",
          "element": "C",
          "coord": [
            0.7480999827384949,
            -2.071700096130371,
            -0.36550000309944153
          ]
        }
      ]
    },
    {
      "id": "A:22",
      "chain": "A",
      "resseq": 22,
      "icode": "",
      "resname": "ASN",
      "hetflag": " ",
      "sasa": 0.6775746941566467,
      "atoms": [
        {
          "atom_index": 138,
          "name": "N",
          "element": "N",
          "coord": [
            0.4587000012397766,
            -2.346100091934204,
            -0.131400004029274
          ]
        },
        {
          "atom_index": 139,
          "name": "CA",
          "element": "C",
          "coord": [
            0.31439998745918274,
            -2.349100112915039,
            -0.11349999904632568
          ]
        },
        {
          "atom_index": 140,
          "name": "C",
          "element": "C",
          "coord": [
            0.2939999997615814,
            -2.255199909210205,
            0.003700000001117587
          ]
        },
        {
          "atom_index": 141,
          "name": "O",
          "element": "O",
          "coord": [
            0.3538999855518341,
            -2.276599884033203,
            0.11060000211000443
          ]
        },
        {
          "atom_index": 142,
          "name": "CB",
          "element": "C",
          "coord": [
            0.2653000056743622,
            -2.489799976348877,
            -0.0812000036239624
          ]
        }
      ]
    },
    {
      "id": "A:23",
      "chain": "A",
      "resseq": 23,
      "icode": "",
      "resname": "GLN",
      "hetflag": " ",
      "sasa": 0.0,
      "atoms": [
        {
          "atom_index": 143,
          "name": "N",
          "element": "N",
          "coord": [
            0.21729999780654907,
            -2.147900104522705,
            -0.01860000006854534
          ]
        },
        {
          "atom_index": 144,
          "name": "CA",
          "element": "C",
          "coord": [
            0.18709999322891235,
            -2.049499988555908,
            0.08669999986886978
          ]
        },
        {
          "atom_index": 145,
          "name": "C",
          "element": "C",
          "coord": [
            0.03449999913573265,
            -2.02810001373291,
            0.09709999710321426
          ]
        },
        {
          "atom_index": 146,
          "name": "O",
          "element": "O",
          "coord": [
            -0.03759999945759773,
            -2.0220000743865967,
            -0.004399999976158142
          ]
        },
        {
          "atom_index": 147,
          "name": "CB",
          "element": "C",
          "coord": [
            0.25279998779296875,
            -1.9140000343322754,
            0.058800000697374344
          ]
        },
        {
          "atom_index": 148,
          "name": "CG",
          "element": "C",
          "coord": [
            0.39739999175071716,
            -1.9155999422073364,
            0.0010999999940395355
          ]
        },
        {
          "atom_index": 149,
          "name": "CD",
          "element": "C",
          "coord": [
            0.4489000141620636,
            -1.7735999822616577,
            -0.024700000882148743
          ]
        },
        {
          "atom_index": 150,
          "name": "OE1",
          "element": "O",
          "coord": [
            0.3725999891757965,
            -1.6855000257492065,
            -0.061400000005960464
          ]
        },
        {
          "atom_index": 151,
          "name": "NE2",
          "element": "N",
          "coord": [
            0.5787000060081482,
            -1.7519999742507935,
            -0.00559999980032444
          ]
        }
      ]
    },
    {
      "id": "A:24",
      "chain": "A",
      "resseq": 24,
      "icode": "",
      "resname": "LEU",
      "hetflag": " ",
      "sasa": 0.0,
      "atoms": [
        {
          "atom_index": 152,
          "name": "N",
          "element": "N",
          "coord": [
            -0.014299999922513962,
            -2.0201001167297363,
            0.22040000557899475
          ]
        },
        {
          "atom_index": 153,
          "name": "CA",
          "element": "C",
          "coord": [
            -0.15569999814033508,
            -1.9989999532699585,
            0.2451000064611435
          ]
        },
        {
          "atom_index": 154,
          "name": "C",
          "element": "C",
          "coord": [
            -0.16699999570846558,
            -1.847599983215332,
            0.2581000030040741
          ]
        },
        {
          "atom_index": 155,
          "name": "O",
          "element": "O",
          "coord": [
            -0.11940000206232071,
            -1.787500023841858,
            0.35830000042915344
          ]
        },
        {
          "atom_index": 156,
          "name": "CB",
          "element": "C",
          "coord": [
            -0.19740000367164612,
            -2.0708000659942627,
            0.37380000948905945
          ]
        },
        {
          "atom_index": 157,
          "name": "CG",
          "element": "C",
          "coord": [
            -0.3440999984741211,
            -2.0643999576568604,
            0.41769999265670776
          ]
        },
        {
          "atom_index": 158,
          "name": "CD1",
          "element": "C",
          "coord": [
            -0.4388999938964844,
            -2.1110000610351562,
            0.30640000104904175
          ]
        },
        {
          "atom_index": 159,
          "name": "CD2",
          "element": "C",
          "coord": [
            -0.361299991607666,
            -2.1524999141693115,
            0.5375000238418579
          ]
        }
      ]
    },
    {
      "id": "A:25",
      "chain": "A",
      "resseq": 25,
      "icode": "",
      "resname": "LEU",
      "hetflag": " ",
      "sasa": 0.0,
      "atoms": [
        {
          "atom_index": 160,
          "name": "N",
          "element": "N",
          "coord": [
            -0.2282000035047531,
            -1.7856999635696411,
            0.1565999984741211
          ]
        },
        {
          "atom_index": 161,
          "name": "CA",
          "element": "C",
          "coord": [
            -0.23960000276565552,
            -1.639299988746643,
            0.15150000154972076
          ]
        },
        {
          "atom_index": 162,
          "name": "C",
          "element": "C",
          "coord": [
            -0.36000001430511475,
            -1.5859999656677246,
            0.22910000383853912
          ]
        },
        {
          "atom_index": 163,
          "name": "O",
          "element": "O",
          "coord": [
            -0.474700003862381,
            -1.5936000347137451,
            0.18469999730587006
          ]
        },
        {
          "atom_index": 164,
          "name": "CB",
          "element": "C",
          "coord": [
            -0.2425999939441681,
            -1.5936000347137451,
            0.004999999888241291
          ]
        },
        {
          "atom_index": 165,
          "name": "CG",
          "element": "C",
          "coord": [
            -0.120899997651577,
            -1.6365000009536743,
            -0.08020000159740448
          ]
        },
        {
          "atom_index": 166,
          "name": "CD1",
          "element": "C",
          "coord": [
            -0.11659999936819077,
            -1.5645999908447266,
            -0.2199999988079071
          ]
        },
        {
          "atom_index": 167,
          "name": "CD2",
          "element": "C",
          "coord": [
            0.006899999920278788,
            -1.6009999513626099,
            -0.000699999975040555
          ]
        }
      ]
    },
    {
      "id": "A:26",
      "chain": "A",
      "resseq": 26,
      "icode": "",
      "resname": "LEU",
      "hetflag": " ",
      "sasa": 0.0,
      "atoms": [
        {
          "atom_index": 168,
          "name": "N",
          "element": "N",
          "coord": [
            -0.3310000002384186,
            -1.5341999530792236,
            0.3474000096321106
          ]
        },
        {
          "atom_index": 169,
          "name": "CA",
          "element": "C",
          "coord": [
            -0.43230000138282776,
            -1.4810999631881714,
            0.4359999895095825
          ]
        },
        {
          "atom_index": 170,
          "name": "C",
          "element": "C",
          "coord": [
            -0.40630000829696655,
            -1.3375999927520752,
            0.4733999967575073
          ]
        },
        {
          "atom_index": 171,
          "name": "O",
          "element": "O",
          "coord": [
            -0.42980000376701355,
            -1.299399971961975,
            0.5871999859809875
          ]
        },
        {
          "atom_index": 172,
          "name": "CB",
          "element": "C",
          "coord": [
            -0.4415999948978424,
            -1.5649000406265259,
            0.5648000240325928
          ]
        },
        {
          "atom_index": 173,
          "name": "CG",
          "element": "C",
          "coord": [
            -0.4729999899864197,
            -1.7134000062942505,
            0.5432999730110168
          ]
        },
        {
          "atom_index": 174,
          "name": "CD1",
          "element": "C",
          "coord": [
            -0.4925000071525574,
            -1.7803000211715698,
            0.6796000003814697
          ]
        },
        {
          "atom_index": 175,
          "name": "CD2",
          "element": "C",
          "coord": [
            -0.5960999727249146,
            -1.7305999994277954,
            0.4578000009059906
          ]
        }
      ]
    },
    {
      "id": "A:27",
      "chain": "A",
      "resseq": 27,
      "icode": "",
      "resname": "GLY",
      "hetflag": " ",
      "sasa": 0.0,
      "atoms": [
        {
          "atom_index": 176,
          "name": "N",
          "element": "N",
          "coord": [
            -0.3578000068664551,
            -1.2591999769210815,
            0.3772999942302704
          ]
        },
        {
          "atom_index": 177,
          "name": "CA",
          "element": "C",
          "coord": [
            -0.3336000144481659,
            -1.117799997329712,
            0.3978999853134155
          ]
        },
        {
          "atom_index": 178,
          "name": "C",
          "element": "C",
          "coord": [
            -0.4318000078201294,
            -1.0413000583648682,
            0.30889999866485596
          ]
        },
        {
          "atom_index": 179,
          "name": "O",
          "element": "O",
          "coord": [
            -0.5223000049591064,
            -1.1016000509262085,
            0.2476000040769577
          ]
        }
      ]
    },
    {
      "id": "A:28",
      "chain": "A",
      "resseq": 28,
      "icode": "",
      "resname": "PRO",
      "hetflag": " ",
      "sasa": 0.0,
      "atoms": [
        {
          "atom_index": 180,
          "name": "N",
          "element": "N",
          "coord": [
            -0.4180999994277954,
            -0.90829998254776,
            0.29820001125335693
          ]
        },
        {
          "atom_index": 181,
          "name": "CA",
          "element": "C",
          "coord": [
            -0.5091000199317932,
            -0.8292999863624573,
            0.21439999341964722
          ]
        },
        {
          "atom_index": 182,
          "name": "C",
          "element": "C",
          "coord": [
            -0.5030999779701233,
            -0.8511999845504761,
            0.062199998646974564
          ]
        },
        {
          "atom_index": 183,
          "name": "O",
          "element": "O",
          "coord": [
            -0.567300021648407,
            -0.777400016784668,
            -0.01269999984651804
          ]
        },
        {
          "atom_index": 184,
          "name": "CB",
          "element": "C",
          "coord": [
            -0.4756999909877777,
            -0.6859999895095825,
            0.2533000111579895
          ]
        },
        {
          "atom_index": 185,
          "name": "CG",
          "element": "C",
          "coord": [
            -0.32989999651908875,
            -0.6963000297546387,
            0.29010000824928284
          ]
        },
        {
          "atom_index": 186,
          "name": "CD",
          "element": "C",
          "coord": [
            -0.3230000138282776,
            -0.8220000267028809,
            0.36980000138282776
          ]
        }
      ]
    },
    {
      "id": "A:29",
      "chain": "A",
      "resseq": 29,
      "icode": "",
      "resname": "GLY",
      "hetflag": " ",
      "sasa": 0.0,
      "atoms": [
        {
          "atom_index": 187,
          "name": "N",
          "element": "N",
          "coord": [
            -0.4302000105381012,
            -0.9526000022888184,
            0.01549999974668026
          ]
        },
        {
          "atom_index": 188,
          "name": "CA",
          "element": "C",
          "coord": [
            -0.42289999127388,
            -0.9789999723434448,
            -0.12770000100135803
          ]
        },
        {
          "atom_index": 189,
          "name": "C",
          "element": "C",
          "coord": [
            -0.2793999910354614,
            -0.9911999702453613,
            -0.17419999837875366
          ]
        },
        {
          "atom_index": 190,
          "name": "O",
          "element": "O",
          "coord": [
            -0.18850000202655792,
            -0.9419999718666077,
            -0.10620000213384628
          ]
        }
      ]
    },
    {
      "id": "A:30",
      "chain": "A",
      "resseq": 30,
      "icode": "",
      "resname": "PRO",
      "hetflag": " ",
      "sasa": 0.0,
      "atoms": [
        {
          "atom_index": 191,
          "name": "N",
          "element": "N",
          "coord": [
            -0.2522999942302704,
            -1.0673999786376953,
            -0.2809000015258789
          ]
        },
        {
          "atom_index": 192,
          "name": "CA",
          "element": "C",
          "coord": [
            -0.3483999967575073,
            -1.1444000005722046,
            -0.35989999771118164
          ]
        },
        {
          "atom_index": 193,
          "name": "C",
          "element": "C",
          "coord": [
            -0.39410001039505005,
            -1.2627999782562256,
            -0.2734000086784363
          ]
        },
        {
          "atom_index": 194,
          "name": "O",
          "element": "O",
          "coord": [
            -0.3391999900341034,
            -1.2871999740600586,
            -0.1656000018119812
          ]
        },
        {
          "atom_index": 195,
          "name": "CB",
          "element": "C",
          "coord": [
            -0.2660999894142151,
            -1.194000005722046,
            -0.47679999470710754
          ]
        },
        {
          "atom_index": 196,
          "name": "CG",
          "element": "C",
          "coord": [
            -0.12600000202655792,
            -1.1360000371932983,
            -0.45559999346733093
          ]
        },
        {
          "atom_index": 197,
          "name": "CD",
          "element": "C",
          "coord": [
            -0.1152999997138977,
            -1.1088000535964966,
            -0.3125999867916107
          ]
        }
      ]
    },
    {
      "id": "A:31",
      "chain": "A",
      "resseq": 31,
      "icode": "",
      "resname": "SER",
      "hetflag": " ",
      "sasa": 0.0,
      "atoms": [
        {
          "atom_index": 198,
          "name": "N",
          "element": "N",
          "coord": [
            -0.4927000105381012,
            -1.3353999853134155,
            -0.32109999656677246
          ]
        },
        {
          "atom_index": 199,
          "name": "CA",
          "element": "C",
          "coord": [
            -0.5422999858856201,
            -1.4498000144958496,
            -0.2492000013589859
          ]
        },
        {
          "atom_index": 200,
          "name": "C",
          "element": "C",
          "coord": [
            -0.5138000249862671,
            -1.5771000385284424,
            -0.3301999866962433
          ]
        },
        {
          "atom_index": 201,
          "name": "O",
          "element": "O",
          "coord": [
            -0.4860999882221222,
            -1.5728000402450562,
            -0.4512999951839447
          ]
        },
        {
          "atom_index": 202,
          "name": "CB",
          "element": "C",
          "coord": [
            -0.6947000026702881,
            -1.437000036239624,
            -0.2303999960422516
          ]
        },
        {
          "atom_index": 203,
          "name": "OG",
          "element": "O",
          "coord": [
            -0.7616000175476074,
            -1.451799988746643,
            -0.3560999929904938
          ]
        }
      ]
    },
    {
      "id": "A:32",
      "chain": "A",
      "resseq": 32,
      "icode": "",
      "resname": "ASN",
      "hetflag": " ",
      "sasa": 0.0,
      "atoms": [
        {
          "atom_index": 204,
          "name": "N",
          "element": "N",
          "coord": [
            -0.5275999903678894,
            -1.6904000043869019,
            -0.2639999985694885
          ]
        },
        {
          "atom_index": 205,
          "name": "CA",
          "element": "C",
          "coord": [
            -0.508899986743927,
            -1.8207999467849731,
            -0.3285999894142151
          ]
        },
        {
          "atom_index": 206,
          "name": "C",
          "element": "C",
          "coord": [
            -0.612500011920929,
            -1.8459999561309814,
            -0.43529999256134033
          ]
        },
        {
          "atom_index": 207,
          "name": "O",
          "element": "O",
          "coord": [
            -0.7253999710083008,
            -1.7922999858856201,
            -0.4296000003814697
          ]
        },
        {
          "atom_index": 208,
          "name": "CB",
          "element": "C",
          "coord": [
            -0.5131000280380249,
            -1.9316999912261963,
            -0.2231999933719635
          ]
        },
        {
          "atom_index": 209,
          "name": "CG",
          "element": "C",
          "coord": [
            -0.38429999351501465,
            -1.9408999681472778,
            -0.1469999998807907
          ]
        },
        {
          "atom_index": 210,
          "name": "OD1",
          "element": "O",
          "coord": [
            -0.2793999910354614,
            -1.9673000574111938,
            -0.20739999413490295
          ]
        },
        {
          "atom_index": 211,
          "name": "ND2",
          "element": "N",
          "coord": [
            -0.38830000162124634,
            -1.9148999452590942,
            -0.016300000250339508
          ]
        }
      ]
    },
    {
      "id": "A:33",
      "chain": "A",
      "resseq": 33,
      "icode": "",
      "resname": "LEU",
      "hetflag": " ",
      "sasa": 0.0,
      "atoms": [
        {
          "atom_index": 212,
          "name": "N",
          "element": "N",
          "coord": [
            -0.5751000046730042,
            -1.9280999898910522,
            -0.5321000218391418
          ]
        },
        {
          "atom_index": 213,
          "name": "CA",
          "element": "C",
          "coord": [
            -0.6618000268936157,
            -1.9615000486373901,
            -0.6413999795913696
          ]
        },
        {
          "atom_index": 214,
          "name": "C",
          "element": "C",
          "coord": [
            -0.727400004863739,
            -2.10260009765625,
            -0.6320000290870667
          ]
        },
        {
          "atom_index": 215,
          "name": "O",
          "element": "O",
          "coord": [
            -0.6607999801635742,
            -2.2035000324249268,
            -0.6115000247955322
          ]
        },
        {
          "atom_index": 216,
          "name": "CB",
          "element": "C",
          "coord": [
            -0.5846999883651733,
            -1.9495999813079834,
            -0.7760999798774719
          ]
        },
        {
          "atom_index": 217,
          "name": "CG",
          "element": "C",
          "coord": [
            -0.5065000057220459,
            -1.8173999786376953,
            -0.8090999722480774
          ]
        },
        {
          "atom_index": 218,
          "name": "CD1",
          "element": "C",
          "coord": [
            -0.41359999775886536,
            -1.8352999687194824,
            -0.9348000288009644
          ]
        },
        {
          "atom_index": 219,
          "name": "CD2",
          "element": "C",
          "coord": [
            -0.6060000061988831,
            -1.7000999450683594,
            -0.8270000219345093
          ]
        }
      ]
    },
    {
      "id": "A:34",
      "chain": "A",
      "resseq": 34,
      "icode": "",
      "resname": "PRO",
      "hetflag": " ",
      "sasa": 0.0,
      "atoms": [
        {
          "atom_index": 220,
          "name": "N",
          "element": "N",
          "coord": [
            -0.8597999811172485,
            -2.109299898147583,
            -0.6481000185012817
          ]
        },
        {
          "atom_index": 221,
          "name": "CA",
          "element": "C",
          "coord": [
            -0.9314000010490417,
            -2.236299991607666,
            -0.6444000005722046
          ]
        },
        {
          "atom_index": 222,
          "name": "C",
          "element": "C",
          "coord": [
            -0.8787000179290771,
            -2.3178999423980713,
            -0.761900007724762
          ]
        },
        {
          "atom_index": 223,
          "name": "O",
          "element": "O",
          "coord": [
            -0.8194000124931335,
            -2.26419997215271,
            -0.853600025177002
          ]
        },
        {
          "atom_index": 224,
          "name": "CB",
          "element": "C",
          "coord": [
            -1.0779999494552612,
            -2.1951000690460205,
            -0.6679999828338623
          ]
        },
        {
          "atom_index": 225,
          "name": "CG",
          "element": "C",
          "coord": [
            -1.082900047302246,
            -2.0525999069213867,
            -0.621399998664856
          ]
        },
        {
          "atom_index": 226,
          "name": "CD",
          "element": "C",
          "coord": [
            -0.9520999789237976,
            -1.996000051498413,
            -0.6669999957084656
          ]
        }
      ]
    },
    {
      "id": "A:35",
      "chain": "A",
      "resseq": 35,
      "icode": "",
      "resname": "PRO",
      "hetflag": " ",
      "sasa": 2.484440565109253,
      "atoms": [
        {
          "atom_index": 227,
          "name": "N",
          "element": "N",
          "coord": [
            -0.9017000198364258,
            -2.450500011444092,
            -0.7605000138282776
          ]
        },
        {
          "atom_index": 228,
          "name": "CA",
          "element": "C",
          "coord": [
            -0.8555999994277954,
            -2.539299964904785,
            -0.8676999807357788
          ]
        },
        {
          "atom_index": 229,
          "name": "C",
          "element": "C",
          "coord": [
            -0.904699981212616,
            -2.5002999305725098,
            -1.003999948501587
          ]
        },
        {
          "atom_index": 230,
          "name": "O",
          "element": "O",
          "coord": [
            -0.8339999914169312,
            -2.519700050354004,
            -1.1038000583648682
          ]
        },
        {
          "atom_index": 231,
          "name": "CB",
          "element": "C",
          "coord": [
            -0.9114999771118164,
            -2.6760001182556152,
            -0.8267999887466431
          ]
        },
        {
          "atom_index": 232,
          "name": "CG",
          "element": "C",
          "coord": [
            -0.9107999801635742,
            -2.6684999465942383,
            -0.6761999726295471
          ]
        },
        {
          "atom_index": 233,
          "name": "CD",
          "element": "C",
          "coord": [
            -0.9538999795913696,
            -2.5274999141693115,
            -0.6450999975204468
          ]
        }
      ]
    },
    {
      "id": "A:36",
      "chain": "A",
      "resseq": 36,
      "icode": "",
      "resname": "ARG",
      "hetflag": " ",
      "sasa": 0.0,
      "atoms": [
        {
          "atom_index": 234,
          "name": "N",
          "element": "N",
          "coord": [
            -1.029099941253662,
            -2.4523000717163086,
            -1.010200023651123
          ]
        },
        {
          "atom_index": 235,
          "name": "CA",
          "element": "C",
          "coord": [
            -1.0898000001907349,
            -2.4140000343322754,
            -1.1369999647140503
          ]
        },
        {
          "atom_index": 236,
          "name": "C",
          "element": "C",
          "coord": [
            -1.0211000442504883,
            -2.2909998893737793,
            -1.204800009727478
          ]
        },
        {
          "atom_index": 237,
          "name": "O",
          "element": "O",
          "coord": [
            -1.013100028038025,
            -2.280600070953369,
            -1.3294999599456787
          ]
        },
        {
          "atom_index": 238,
          "name": "CB",
          "element": "C",
          "coord": [
            -1.2382999658584595,
            -2.3861000537872314,
            -1.1121000051498413
          ]
        },
        {
          "atom_index": 239,
          "name": "CG",
          "element": "C",
          "coord": [
            -1.3183000087738037,
            -2.3671000003814697,
            -1.238800048828125
          ]
        },
        {
          "atom_index": 240,
          "name": "CD",
          "element": "C",
          "coord": [
            -1.4671000242233276,
            -2.359499931335449,
            -1.211300015449524
          ]
        },
        {
          "atom_index": 241,
          "name": "NE",
          "element": "N",
          "coord": [
            -1.5339000225067139,
            -2.323899984359741,
            -1.336300015449524
          ]
        },
        {
          "atom_index": 242,
          "name": "CZ",
          "element": "C",
          "coord": [
            -1.663599967956543,
            -2.297100067138672,
            -1.3509999513626099
          ]
        },
        {
          "atom_index": 243,
          "name": "NH1",
          "element": "N",
          "coord": [
            -1.7457000017166138,
            -2.3015999794006348,
            -1.247499942779541
          ]
        },
        {
          "atom_index": 244,
          "name": "NH2",
          "element": "N",
          "coord": [
            -1.7102999687194824,
            -2.263700008392334,
            -1.47160005569458
          ]
        }
      ]
    },
    {
      "id": "A:37",
      "chain": "A",
      "resseq": 37,
      "icode": "",
      "resname": "ILE",
      "hetflag": " ",
      "sasa": 0.0,
      "atoms": [
        {
          "atom_index": 245,
          "name": "N",
          "element": "N",
          "coord": [
            -0.972100019454956,
            -2.1991000175476074,
            -1.1223000288009644
          ]
        },
        {
          "atom_index": 246,
          "name": "CA",
          "element": "C",
          "coord": [
            -0.9063000082969666,
            -2.081199884414673,
            -1.1751999855041504
          ]
        },
        {
          "atom_index": 247,
          "name": "C",
          "element": "C",
          "coord": [
            -0.7694000005722046,
            -2.125,
            -1.2299000024795532
          ]
        },
        {
          "atom_index": 248,
          "name": "O",
          "element": "O",
          "coord": [
            -0.7311999797821045,
            -2.0875000953674316,
            -1.3428000211715698
          ]
        },
        {
          "atom_index": 249,
          "name": "CB",
          "element": "C",
          "coord": [
            -0.8937000036239624,
            -1.9709999561309814,
            -1.0651999711990356
          ]
        },
        {
          "atom_index": 250,
          "name": "CG1",
          "element": "C",
          "coord": [
            -1.0298999547958374,
            -1.9488999843597412,
            -1.0009000301361084
          ]
        },
        {
          "atom_index": 251,
          "name": "CG2",
          "element": "C",
          "coord": [
            -0.8398000001907349,
            -1.8447999954223633,
            -1.1225999593734741
          ]
        },
        {
          "atom_index": 252,
          "name": "CD1",
          "element": "C",
          "coord": [
            -1.141700029373169,
            -1.934000015258789,
            -1.1013000011444092
          ]
        }
      ]
    },
    {
      "id": "A:38",
      "chain": "A",
      "resseq": 38,
      "icode": "",
      "resname": "MET",
      "hetflag": " ",
      "sasa": 0.0,
      "atoms": [
        {
          "atom_index": 253,
          "name": "N",
          "element": "N",
          "coord": [
            -0.6973999738693237,
            -2.206899881362915,
            -1.1532000303268433
          ]
        },
        {
          "atom_index": 254,
          "name": "CA",
          "element": "C",
          "coord": [
            -0.5679000020027161,
            -2.2574000358581543,
            -1.2027000188827515
          ]
        },
        {
          "atom_index": 255,
          "name": "C",
          "element": "C",
          "coord": [
            -0.5824999809265137,
            -2.3308000564575195,
            -1.336400032043457
          ]
        },
        {
          "atom_index": 256,
          "name": "O",
          "element": "O",
          "coord": [
            -0.49959999322891235,
            -2.313999891281128,
            -1.4278000593185425
          ]
        },
        {
          "atom_index": 257,
          "name": "CB",
          "element": "C",
          "coord": [
            -0.5034000277519226,
            -2.349400043487549,
            -1.1014000177383423
          ]
        },
        {
          "atom_index": 258,
          "name": "CG",
          "element": "C",
          "coord": [
            -0.4578000009059906,
            -2.273699998855591,
            -0.9783999919891357
          ]
        },
        {
          "atom_index": 259,
          "name": "SD",
          "element": "S",
          "coord": [
            -0.42899999022483826,
            -2.3805999755859375,
            -0.8370000123977661
          ]
        },
        {
          "atom_index": 260,
          "name": "CE",
          "element": "C",
          "coord": [
            -0.26660001277923584,
            -2.428100109100342,
            -0.8744999766349792
          ]
        }
      ]
    },
    {
      "id": "A:39",
      "chain": "A",
      "resseq": 39,
      "icode": "",
      "resname": "ALA",
      "hetflag": " ",
      "sasa": 0.6130437850952148,
      "atoms": [
        {
          "atom_index": 261,
          "name": "N",
          "element": "N",
          "coord": [
            -0.6873999834060669,
            -2.4103000164031982,
            -1.3497999906539917
          ]
        },
        {
          "atom_index": 262,
          "name": "CA",
          "element": "C",
          "coord": [
            -0.7074000239372253,
            -2.4830000400543213,
            -1.4754999876022339
          ]
        },
        {
          "atom_index": 263,
          "name": "C",
          "element": "C",
          "coord": [
            -0.7251999974250793,
            -2.3835999965667725,
            -1.5914000272750854
          ]
        },
        {
          "atom_index": 264,
          "name": "O",
          "element": "O",
          "coord": [
            -0.6783000230789185,
            -2.405400037765503,
            -1.7034000158309937
          ]
        },
        {
          "atom_index": 265,
          "name": "CB",
          "element": "C",
          "coord": [
            -0.8303999900817871,
            -2.5754001140594482,
            -1.4644999504089355
          ]
        }
      ]
    },
    {
      "id": "A:40",
      "chain": "A",
      "resseq": 40,
      "icode": "",
      "resname": "ALA",
      "hetflag": " ",
      "sasa": 0.0,
      "atoms": [
        {
          "atom_index": 266,
          "name": "N",
          "element": "N",
          "coord": [
            -0.7955999970436096,
            -2.2748000621795654,
            -1.5612000226974487
          ]
        },
        {
          "atom_index": 267,
          "name": "CA",
          "element": "C",
          "coord": [
            -0.8238999843597412,
            -2.1679999828338623,
            -1.6563999652862549
          ]
        },
        {
          "atom_index": 268,
          "name": "C",
          "element": "C",
          "coord": [
            -0.6902999877929688,
            -2.1031999588012695,
            -1.6966999769210815
          ]
        },
        {
          "atom_index": 269,
          "name": "O",
          "element": "O",
          "coord": [
            -0.6654999852180481,
            -2.067699909210205,
            -1.8118000030517578
          ]
        },
        {
          "atom_index": 270,
          "name": "CB",
          "element": "C",
          "coord": [
            -0.9176999926567078,
            -2.0645999908447266,
            -1.589400053024292
          ]
        }
      ]
    },
    {
      "id": "A:41",
      "chain": "A",
      "resseq": 41,
      "icode": "",
      "resname": "GLY",
      "hetflag": " ",
      "sasa": 0.0,
      "atoms": [
        {
          "atom_index": 271,
          "name": "N",
          "element": "N",
          "coord": [
            -0.6025999784469604,
            -2.091399908065796,
            -1.5990999937057495
          ]
        },
        {
          "atom_index": 272,
          "name": "CA",
          "element": "C",
          "coord": [
            -0.47269999980926514,
            -2.0332000255584717,
            -1.626099944114685
          ]
        },
        {
          "atom_index": 273,
          "name": "C",
          "element": "C",
          "coord": [
            -0.3855000138282776,
            -2.112600088119507,
            -1.7203999757766724
          ]
        },
        {
          "atom_index": 274,
          "name": "O",
          "element": "O",
          "coord": [
            -0.3034000098705292,
            -2.052000045776367,
            -1.787600040435791
          ]
        }
      ]
    },
    {
      "id": "A:42",
      "chain": "A",
      "resseq": 42,
      "icode": "",
      "resname": "GLY",
      "hetflag": " ",
      "sasa": 0.0,
      "atoms": [
        {
          "atom_index": 275,
          "name": "N",
          "element": "N",
          "coord": [
            -0.40209999680519104,
            -2.2455999851226807,
            -1.726099967956543
          ]
        },
        {
          "atom_index": 276,
          "name": "CA",
          "element": "C",
          "coord": [
            -0.3197000026702881,
            -2.3289999961853027,
            -1.811900019645691
          ]
        },
        {
          "atom_index": 277,
          "name": "C",
          "element": "C",
          "coord": [
            -0.3725999891757965,
            -2.361599922180176,
            -1.9501999616622925
          ]
        },
        {
          "atom_index": 278,
          "name": "O",
          "element": "O",
          "coord": [
            -0.3215999901294708,
            -2.451900005340576,
            -2.016700029373169
          ]
        }
      ]
    },
    {
      "id": "A:43",
      "chain": "A",
      "resseq": 43,
      "icode": "",
      "resname": "LEU",
      "hetflag": " ",
      "sasa": 0.1613273024559021,
      "atoms": [
        {
          "atom_index": 279,
          "name": "N",
          "element": "N",
          "coord": [
            -0.47519999742507935,
            -2.291100025177002,
            -1.99590003490448
          ]
        },
        {
          "atom_index": 280,
          "name": "CA",
          "element": "C",
          "coord": [
            -0.529699981212616,
            -2.3210999965667725,
            -2.1273999214172363
          ]
        },
        {
          "atom_index": 281,
          "name": "C",
          "element": "C",
          "coord": [
            -0.448199987411499,
            -2.2553999423980713,
            -2.239300012588501
          ]
        },
        {
          "atom_index": 282,
          "name": "O",
          "element": "O",
          "coord": [
            -0.3718999922275543,
            -2.1586999893188477,
            -2.2165000438690186
          ]
        },
        {
          "atom_index": 283,
          "name": "CB",
          "element": "C",
          "coord": [
            -0.6775000095367432,
            -2.277100086212158,
            -2.1345999240875244
          ]
        },
        {
          "atom_index": 284,
          "name": "CG",
          "element": "C",
          "coord": [
            -0.7784000039100647,
            -2.3420000076293945,
            -2.0380001068115234
          ]
        },
        {
          "atom_index": 285,
          "name": "CD1",
          "element": "C",
          "coord": [
            -0.9136000275611877,
            -2.2804999351501465,
            -2.051300048828125
          ]
        },
        {
          "atom_index": 286,
          "name": "CD2",
          "element": "C",
          "coord": [
            -0.7867000102996826,
            -2.490499973297119,
            -2.066699981689453
          ]
        }
      ]
    },
    {
      "id": "A:44",
      "chain": "A",
      "resseq": 44,
      "icode": "",
      "resname": "GLN",
      "hetflag": " ",
      "sasa": 0.0,
      "atoms": [
        {
          "atom_index": 287,
          "name": "N",
          "element": "N",
          "coord": [
            -0.4648999869823456,
            -2.3080999851226807,
            -2.3601999282836914
          ]
        },
        {
          "atom_index": 288,
          "name": "CA",
          "element": "C",
          "coord": [
            -0.39329999685287476,
            -2.2578001022338867,
            -2.475399971008301
          ]
        },
        {
          "atom_index": 289,
          "name": "C",
          "element": "C",
          "coord": [
            -0.4503999948501587,
            -2.122299909591675,
            -2.510699987411499
          ]
        },
        {
          "atom_index": 290,
          "name": "O",
          "element": "O",
          "coord": [
            -0.5565000176429749,
            -2.0852999687194824,
            -2.464099884033203
          ]
        },
        {
          "atom_index": 291,
          "name": "CB",
          "element": "C",
          "coord": [
            -0.40709999203681946,
            -2.354599952697754,
            -2.5924999713897705
          ]
        },
        {
          "atom_index": 292,
          "name": "CG",
          "element": "C",
          "coord": [
            -0.34929999709129333,
            -2.30679988861084,
            -2.7228000164031982
          ]
        },
        {
          "atom_index": 293,
          "name": "CD",
          "element": "C",
          "coord": [
            -0.19619999825954437,
            -2.276700019836426,
            -2.7153000831604004
          ]
        },
        {
          "atom_index": 294,
          "name": "OE1",
          "element": "O",
          "coord": [
            -0.15610000491142273,
            -2.161799907684326,
            -2.7304000854492188
          ]
        },
        {
          "atom_index": 295,
          "name": "NE2",
          "element": "N",
          "coord": [
            -0.11209999769926071,
            -2.3803999423980713,
            -2.69350004196167
          ]
        }
      ]
    },
    {
      "id": "A:45",
      "chain": "A",
      "resseq": 45,
      "icode": "",
      "resname": "MET",
      "hetflag": " ",
      "sasa": 0.0,
      "atoms": [
        {
          "atom_index": 296,
          "name": "N",
          "element": "N",
          "coord": [
            -0.38199999928474426,
            -2.0508999824523926,
            -2.597599983215332
          ]
        },
        {
          "atom_index": 297,
          "name": "CA",
          "element": "C",
          "coord": [
            -0.4214000105857849,
            -1.9174000024795532,
            -2.6386001110076904
          ]
        },
        {
          "atom_index": 298,
          "name": "C",
          "element": "C",
          "coord": [
            -0.5182999968528748,
            -1.9108999967575073,
            -2.759700059890747
          ]
        },
        {
          "atom_index": 299,
          "name": "O",
          "element": "O",
          "coord": [
            -0.5199999809265137,
            -2.0006000995635986,
            -2.845900058746338
          ]
        },
        {
          "atom_index": 300,
          "name": "CB",
          "element": "C",
          "coord": [
            -0.29120001196861267,
            -1.8423999547958374,
            -2.6686999797821045
          ]
        },
        {
          "atom_index": 301,
          "name": "CG",
          "element": "C",
          "coord": [
            -0.3034999966621399,
            -1.7000999450683594,
            -2.714600086212158
          ]
        },
        {
          "atom_index": 302,
          "name": "SD",
          "element": "S",
          "coord": [
            -0.33230000734329224,
            -1.5908000469207764,
            -2.5741000175476074
          ]
        },
        {
          "atom_index": 303,
          "name": "CE",
          "element": "C",
          "coord": [
            -0.20890000462532043,
            -1.638200044631958,
            -2.4711999893188477
          ]
        }
      ]
    },
    {
      "id": "A:46",
      "chain": "A",
      "resseq": 46,
      "icode": "",
      "resname": "ILE",
      "hetflag": " ",
      "sasa": 0.0,
      "atoms": [
        {
          "atom_index": 304,
          "name": "N",
          "element": "N",
          "coord": [
            -0.6022999882698059,
            -1.8077000379562378,
            -2.764699935913086
          ]
        },
        {
          "atom_index": 305,
          "name": "CA",
          "element": "C",
          "coord": [
            -0.6866999864578247,
            -1.7905999422073364,
            -2.8838000297546387
          ]
        },
        {
          "atom_index": 306,
          "name": "C",
          "element": "C",
          "coord": [
            -0.6606000065803528,
            -1.648800015449524,
            -2.936199903488159
          ]
        },
        {
          "atom_index": 307,
          "name": "O",
          "element": "O",
          "coord": [
            -0.5907999873161316,
            -1.5706000328063965,
            -2.870500087738037
          ]
        },
        {
          "atom_index": 308,
          "name": "CB",
          "element": "C",
          "coord": [
            -0.8400999903678894,
            -1.8101999759674072,
            -2.8571999073028564
          ]
        },
        {
          "atom_index": 309,
          "name": "CG1",
          "element": "C",
          "coord": [
            -0.89410001039505,
            -1.7030999660491943,
            -2.7604000568389893
          ]
        },
        {
          "atom_index": 310,
          "name": "CG2",
          "element": "C",
          "coord": [
            -0.8646000027656555,
            -1.9535000324249268,
            -2.8125
          ]
        },
        {
          "atom_index": 311,
          "name": "CD1",
          "element": "C",
          "coord": [
            -1.0401999950408936,
            -1.7266000509262085,
            -2.7121999263763428
          ]
        }
      ]
    },
    {
      "id": "A:47",
      "chain": "A",
      "resseq": 47,
      "icode": "",
      "resname": "GLY",
      "hetflag": " ",
      "sasa": 0.0,
      "atoms": [
        {
          "atom_index": 312,
          "name": "N",
          "element": "N",
          "coord": [
            -0.7110999822616577,
            -1.6175999641418457,
            -3.054800033569336
          ]
        },
        {
          "atom_index": 313,
          "name": "CA",
          "element": "C",
          "coord": [
            -0.6904000043869019,
            -1.4848999977111816,
            -3.1115000247955322
          ]
        },
        {
          "atom_index": 314,
          "name": "C",
          "element": "C",
          "coord": [
            -0.7544000148773193,
            -1.373900055885315,
            -3.0280001163482666
          ]
        },
        {
          "atom_index": 315,
          "name": "O",
          "element": "O",
          "coord": [
            -0.8716999888420105,
            -1.3835999965667725,
            -2.9881999492645264
          ]
        }
      ]
    },
    {
      "id": "A:48",
      "chain": "A",
      "resseq": 48,
      "icode": "",
      "resname": "SER",
      "hetflag": " ",
      "sasa": 0.0,
      "atoms": [
        {
          "atom_index": 316,
          "name": "N",
          "element": "N",
          "coord": [
            -0.6784999966621399,
            -1.267799973487854,
            -3.0011000633239746
          ]
        },
        {
          "atom_index": 317,
          "name": "CA",
          "element": "C",
          "coord": [
            -0.7293999791145325,
            -1.157099962234497,
            -2.918800115585327
          ]
        },
        {
          "atom_index": 318,
          "name": "C",
          "element": "C",
          "coord": [
            -0.847000002861023,
            -1.0839999914169312,
            -2.9791998863220215
          ]
        },
        {
          "atom_index": 319,
          "name": "O",
          "element": "O",
          "coord": [
            -0.9118000268936157,
            -1.0052000284194946,
            -2.912600040435791
          ]
        },
        {
          "atom_index": 320,
          "name": "CB",
          "element": "C",
          "coord": [
            -0.6172000169754028,
            -1.0572999715805054,
            -2.886699914932251
          ]
        },
        {
          "atom_index": 321,
          "name": "OG",
          "element": "O",
          "coord": [
            -0.5491999983787537,
            -1.0241999626159668,
            -3.0046000480651855
          ]
        }
      ]
    },
    {
      "id": "A:49",
      "chain": "A",
      "resseq": 49,
      "icode": "",
      "resname": "MET",
      "hetflag": " ",
      "sasa": 0.0,
      "atoms": [
        {
          "atom_index": 322,
          "name": "N",
          "element": "N",
          "coord": [
            -0.8756999969482422,
            -1.110700011253357,
            -3.1054000854492188
          ]
        },
        {
          "atom_index": 323,
          "name": "CA",
          "element": "C",
          "coord": [
            -0.9879000186920166,
            -1.0448999404907227,
            -3.170300006866455
          ]
        },
        {
          "atom_index": 324,
          "name": "C",
          "element": "C",
          "coord": [
            -1.0779999494552612,
            -1.1448999643325806,
            -3.2385001182556152
          ]
        },
        {
          "atom_index": 325,
          "name": "O",
          "element": "O",
          "coord": [
            -1.156000018119812,
            -1.1098999977111816,
            -3.326200008392334
          ]
        },
        {
          "atom_index": 326,
          "name": "CB",
          "element": "C",
          "coord": [
            -0.9376999735832214,
            -0.9398000240325928,
            -3.2704999446868896
          ]
        },
        {
          "atom_index": 327,
          "name": "CG",
          "element": "C",
          "coord": [
            -0.8632000088691711,
            -0.8228999972343445,
            -3.2005999088287354
          ]
        },
        {
          "atom_index": 328,
          "name": "SD",
          "element": "S",
          "coord": [
            -0.805899977684021,
            -0.6891000270843506,
            -3.310699939727783
          ]
        },
        {
          "atom_index": 329,
          "name": "CE",
          "element": "C",
          "coord": [
            -0.965399980545044,
            -0.6233000159263611,
            -3.380000114440918
          ]
        }
      ]
    },
    {
      "id": "A:50",
      "chain": "A",
      "resseq": 50,
      "icode": "",
      "resname": "SER",
      "hetflag": " ",
      "sasa": 0.0,
      "atoms": [
        {
          "atom_index": 330,
          "name": "N",
          "element": "N",
          "coord": [
            -1.0666999816894531,
            -1.2705999612808228,
            -3.1986000537872314
          ]
        },
        {
          "atom_index": 331,
          "name": "CA",
          "element": "C",
          "coord": [
            -1.1495000123977661,
            -1.375599980354309,
            -3.2555999755859375
          ]
        },
        {
          "atom_index": 332,
          "name": "C",
          "element": "C",
          "coord": [
            -1.295300006866455,
            -1.3622000217437744,
            -3.2063000202178955
          ]
        },
        {
          "atom_index": 333,
          "name": "O",
          "element": "O",
          "coord": [
            -1.3248000144958496,
            -1.2896000146865845,
            -3.1119000911712646
          ]
        },
        {
          "atom_index": 334,
          "name": "CB",
          "element": "C",
          "coord": [
            -1.0915000438690186,
            -1.5125000476837158,
            -3.2181999683380127
          ]
        },
        {
          "atom_index": 335,
          "name": "OG",
          "element": "O",
          "coord": [
            -1.0841000080108643,
            -1.530500054359436,
            -3.078399896621704
          ]
        }
      ]
    },
    {
      "id": "A:51",
      "chain": "A",
      "resseq": 51,
      "icode": "",
      "resname": "LYS",
      "hetflag": " ",
      "sasa": 2.468846082687378,
      "atoms": [
        {
          "atom_index": 336,
          "name": "N",
          "element": "N",
          "coord": [
            -1.3871999979019165,
            -1.430400013923645,
            -3.2720999717712402
          ]
        },
        {
          "atom_index": 337,
          "name": "CA",
          "element": "C",
          "coord": [
            -1.5259000062942505,
            -1.4222999811172485,
            -3.229599952697754
          ]
        },
        {
          "atom_index": 338,
          "name": "C",
          "element": "C",
          "coord": [
            -1.5396000146865845,
            -1.4843000173568726,
            -3.0897998809814453
          ]
        },
        {
          "atom_index": 339,
          "name": "O",
          "element": "O",
          "coord": [
            -1.6165000200271606,
            -1.4345999956130981,
            -3.0062999725341797
          ]
        },
        {
          "atom_index": 340,
          "name": "CB",
          "element": "C",
          "coord": [
            -1.6186000108718872,
            -1.4915000200271606,
            -3.329900026321411
          ]
        },
        {
          "atom_index": 341,
          "name": "CG",
          "element": "C",
          "coord": [
            -1.752500057220459,
            -1.517699956893921,
            -3.267400026321411
          ]
        },
        {
          "atom_index": 342,
          "name": "CD",
          "element": "C",
          "coord": [
            -1.8660999536514282,
            -1.5388000011444092,
            -3.3673999309539795
          ]
        },
        {
          "atom_index": 343,
          "name": "CE",
          "element": "C",
          "coord": [
            -2.001699924468994,
            -1.5367000102996826,
            -3.2925000190734863
          ]
        },
        {
          "atom_index": 344,
          "name": "NZ",
          "element": "N",
          "coord": [
            -2.1201000213623047,
            -1.559000015258789,
            -3.3805999755859375
          ]
        }
      ]
    },
    {
      "id": "A:52",
      "chain": "A",
      "resseq": 52,
      "icode": "",
      "resname": "ASP",
      "hetflag": " ",
      "sasa": 0.0,
      "atoms": [
        {
          "atom_index": 345,
          "name": "N",
          "element": "N",
          "coord": [
            -1.4621000289916992,
            -1.5891000032424927,
            -3.0638999938964844
          ]
        },
        {
          "atom_index": 346,
          "name": "CA",
          "element": "C",
          "coord": [
            -1.4635000228881836,
            -1.6553000211715698,
            -2.9328999519348145
          ]
        },
        {
          "atom_index": 347,
          "name": "C",
          "element": "C",
          "coord": [
            -1.4115999937057495,
            -1.5698000192642212,
            -2.8194000720977783
          ]
        },
        {
          "atom_index": 348,
          "name": "O",
          "element": "O",
          "coord": [
            -1.4605000019073486,
            -1.5791000127792358,
            -2.705899953842163
          ]
        },
        {
          "atom_index": 349,
          "name": "CB",
          "element": "C",
          "coord": [
            -1.381600022315979,
            -1.7822999954223633,
            -2.9375998973846436
          ]
        },
        {
          "atom_index": 350,
          "name": "CG",
          "element": "C",
          "coord": [
            -1.4407999515533447,
            -1.8828999996185303,
            -3.026900053024292
          ]
        },
        {
          "atom_index": 351,
          "name": "OD1",
          "element": "O",
          "coord": [
            -1.521399974822998,
            -1.9634000062942505,
            -2.9756999015808105
          ]
        },
        {
          "atom_index": 352,
          "name": "OD2",
          "element": "O",
          "coord": [
            -1.4077999591827393,
            -1.8795000314712524,
            -3.147700071334839
          ]
        }
      ]
    },
    {
      "id": "A:53",
      "chain": "A",
      "resseq": 53,
      "icode": "",
      "resname": "MET",
      "hetflag": " ",
      "sasa": 0.0,
      "atoms": [
        {
          "atom_index": 353,
          "name": "N",
          "element": "N",
          "coord": [
            -1.3076000213623047,
            -1.4921000003814697,
            -2.84689998626709
          ]
        },
        {
          "atom_index": 354,
          "name": "CA",
          "element": "C",
          "coord": [
            -1.2548999786376953,
            -1.4000999927520752,
            -2.745500087738037
          ]
        },
        {
          "atom_index": 355,
          "name": "C",
          "element": "C",
          "coord": [
            -1.3654999732971191,
            -1.2984000444412231,
            -2.7095999717712402
          ]
        },
        {
          "atom_index": 356,
          "name": "O",
          "element": "O",
          "coord": [
            -1.3837000131607056,
            -1.26419997215271,
            -2.5943000316619873
          ]
        },
        {
          "atom_index": 357,
          "name": "CB",
          "element": "C",
          "coord": [
            -1.1341999769210815,
            -1.3236000537872314,
            -2.7988998889923096
          ]
        },
        {
          "atom_index": 358,
          "name": "CG",
          "element": "C",
          "coord": [
            -1.0643999576568604,
            -1.242300033569336,
            -2.6916000843048096
          ]
        },
        {
          "atom_index": 359,
          "name": "SD",
          "element": "S",
          "coord": [
            -0.9937999844551086,
            -1.3402999639511108,
            -2.5541000366210938
          ]
        },
        {
          "atom_index": 360,
          "name": "CE",
          "element": "C",
          "coord": [
            -1.090399980545044,
            -1.2934000492095947,
            -2.4223999977111816
          ]
        }
      ]
    },
    {
      "id": "A:54",
      "chain": "A",
      "resseq": 54,
      "icode": "",
      "resname": "TYR",
      "hetflag": " ",
      "sasa": 0.0,
      "atoms": [
        {
          "atom_index": 361,
          "name": "N",
          "element": "N",
          "coord": [
            -1.4392999410629272,
            -1.2510000467300415,
            -2.8090999126434326
          ]
        },
        {
          "atom_index": 362,
          "name": "CA",
          "element": "C",
          "coord": [
            -1.544700026512146,
            -1.1531000137329102,
            -2.7852001190185547
          ]
        },
        {
          "atom_index": 363,
          "name": "C",
          "element": "C",
          "coord": [
            -1.6549999713897705,
            -1.2121000289916992,
            -2.700500011444092
          ]
        },
        {
          "atom_index": 364,
          "name": "O",
          "element": "O",
          "coord": [
            -1.7086999416351318,
            -1.1450999975204468,
            -2.61080002784729
          ]
        },
        {
          "atom_index": 365,
          "name": "CB",
          "element": "C",
          "coord": [
            -1.6019999980926514,
            -1.0994000434875488,
            -2.9173998832702637
          ]
        },
        {
          "atom_index": 366,
          "name": "CG",
          "element": "C",
          "coord": [
            -1.5044000148773193,
            -1.013700008392334,
            -2.9962000846862793
          ]
        },
        {
          "atom_index": 367,
          "name": "CD1",
          "element": "C",
          "coord": [
            -1.513100028038025,
            -1.0046000480651855,
            -3.1354000568389893
          ]
        },
        {
          "atom_index": 368,
          "name": "CD2",
          "element": "C",
          "coord": [
            -1.3992999792099,
            -0.9473999738693237,
            -2.9326000213623047
          ]
        },
        {
          "atom_index": 369,
          "name": "CE1",
          "element": "C",
          "coord": [
            -1.4178999662399292,
            -0.9320999979972839,
            -3.210099935531616
          ]
        },
        {
          "atom_index": 370,
          "name": "CE2",
          "element": "C",
          "coord": [
            -1.305299997329712,
            -0.8755999803543091,
            -3.004499912261963
          ]
        },
        {
          "atom_index": 371,
          "name": "CZ",
          "element": "C",
          "coord": [
            -1.3136999607086182,
            -0.8677999973297119,
            -3.1438000202178955
          ]
        },
        {
          "atom_index": 372,
          "name": "OH",
          "element": "O",
          "coord": [
            -1.2164000272750854,
            -0.7979999780654907,
            -3.216399908065796
          ]
        }
      ]
    },
    {
      "id": "A:55",
      "chain": "A",
      "resseq": 55,
      "icode": "",
      "resname": "GLN",
      "hetflag": " ",
      "sasa": 0.0,
      "atoms": [
        {
          "atom_index": 373,
          "name": "N",
          "element": "N",
          "coord": [
            -1.6892000436782837,
            -1.3372999429702759,
            -2.7286999225616455
          ]
        },
        {
          "atom_index": 374,
          "name": "CA",
          "element": "C",
          "coord": [
            -1.7918000221252441,
            -1.4056999683380127,
            -2.6530001163482666
          ]
        },
        {
          "atom_index": 375,
          "name": "C",
          "element": "C",
          "coord": [
            -1.7524000406265259,
            -1.4124000072479248,
            -2.5053000450134277
          ]
        },
        {
          "atom_index": 376,
          "name": "O",
          "element": "O",
          "coord": [
            -1.8359999656677246,
            -1.3839000463485718,
            -2.418100118637085
          ]
        },
        {
          "atom_index": 377,
          "name": "CB",
          "element": "C",
          "coord": [
            -1.813099980354309,
            -1.5462000370025635,
            -2.70740008354187
          ]
        },
        {
          "atom_index": 378,
          "name": "CG",
          "element": "C",
          "coord": [
            -1.9072999954223633,
            -1.636299967765808,
            -2.6231000423431396
          ]
        },
        {
          "atom_index": 379,
          "name": "CD",
          "element": "C",
          "coord": [
            -2.053800106048584,
            -1.5891000032424927,
            -2.619499921798706
          ]
        },
        {
          "atom_index": 380,
          "name": "OE1",
          "element": "O",
          "coord": [
            -2.1098999977111816,
            -1.5480999946594238,
            -2.722399950027466
          ]
        },
        {
          "atom_index": 381,
          "name": "NE2",
          "element": "N",
          "coord": [
            -2.116300106048584,
            -1.596500039100647,
            -2.500699996948242
          ]
        }
      ]
    },
    {
      "id": "A:56",
      "chain": "A",
      "resseq": 56,
      "icode": "",
      "resname": "ILE",
      "hetflag": " ",
      "sasa": 0.0,
      "atoms": [
        {
          "atom_index": 382,
          "name": "N",
          "element": "N",
          "coord": [
            -1.625599980354309,
            -1.4457000494003296,
            -2.477299928665161
          ]
        },
        {
          "atom_index": 383,
          "name": "CA",
          "element": "C",
          "coord": [
            -1.5776000022888184,
            -1.458899974822998,
            -2.33870005607605
          ]
        },
        {
          "atom_index": 384,
          "name": "C",
          "element": "C",
          "coord": [
            -1.5813000202178955,
            -1.3203999996185303,
            -2.2776999473571777
          ]
        },
        {
          "atom_index": 385,
          "name": "O",
          "element": "O",
          "coord": [
            -1.6124999523162842,
            -1.3020000457763672,
            -2.1575000286102295
          ]
        },
        {
          "atom_index": 386,
          "name": "CB",
          "element": "C",
          "coord": [
            -1.4368000030517578,
            -1.5194000005722046,
            -2.338599920272827
          ]
        },
        {
          "atom_index": 387,
          "name": "CG1",
          "element": "C",
          "coord": [
            -1.444100022315979,
            -1.6648999452590942,
            -2.3850998878479004
          ]
        },
        {
          "atom_index": 388,
          "name": "CG2",
          "element": "C",
          "coord": [
            -1.3726999759674072,
            -1.51010000705719,
            -2.2026000022888184
          ]
        },
        {
          "atom_index": 389,
          "name": "CD1",
          "element": "C",
          "coord": [
            -1.3107000589370728,
            -1.7319999933242798,
            -2.4033000469207764
          ]
        }
      ]
    },
    {
      "id": "A:57",
      "chain": "A",
      "resseq": 57,
      "icode": "",
      "resname": "MET",
      "hetflag": " ",
      "sasa": 0.0,
      "atoms": [
        {
          "atom_index": 390,
          "name": "N",
          "element": "N",
          "coord": [
            -1.5521999597549438,
            -1.2214000225067139,
            -2.3622000217437744
          ]
        },
        {
          "atom_index": 391,
          "name": "CA",
          "element": "C",
          "coord": [
            -1.554900050163269,
            -1.0805000066757202,
            -2.321899890899658
          ]
        },
        {
          "atom_index": 392,
          "name": "C",
          "element": "C",
          "coord": [
            -1.6971999406814575,
            -1.0370999574661255,
            -2.2836999893188477
          ]
        },
        {
          "atom_index": 393,
          "name": "O",
          "element": "O",
          "coord": [
            -1.7197999954223633,
            -0.970300018787384,
            -2.1819000244140625
          ]
        },
        {
          "atom_index": 394,
          "name": "CB",
          "element": "C",
          "coord": [
            -1.5008000135421753,
            -0.9933000206947327,
            -2.4361000061035156
          ]
        },
        {
          "atom_index": 395,
          "name": "CG",
          "element": "C",
          "coord": [
            -1.3528000116348267,
            -0.9652000069618225,
            -2.422800064086914
          ]
        },
        {
          "atom_index": 396,
          "name": "SD",
          "element": "S",
          "coord": [
            -1.2838000059127808,
            -0.90829998254776,
            -2.5769999027252197
          ]
        },
        {
          "atom_index": 397,
          "name": "CE",
          "element": "C",
          "coord": [
            -1.2755000591278076,
            -0.7282000184059143,
            -2.538599967956543
          ]
        }
      ]
    },
    {
      "id": "A:58",
      "chain": "A",
      "resseq": 58,
      "icode": "",
      "resname": "ASP",
      "hetflag": " ",
      "sasa": 0.0,
      "atoms": [
        {
          "atom_index": 398,
          "name": "N",
          "element": "N",
          "coord": [
            -1.7956000566482544,
            -1.0740000009536743,
            -2.364300012588501
          ]
        },
        {
          "atom_index": 399,
          "name": "CA",
          "element": "C",
          "coord": [
            -1.9306000471115112,
            -1.037500023841858,
            -2.328200101852417
          ]
        },
        {
          "atom_index": 400,
          "name": "C",
          "element": "C",
          "coord": [
            -1.9716999530792236,
            -1.1054999828338623,
            -2.195499897003174
          ]
        },
        {
          "atom_index": 401,
          "name": "O",
          "element": "O",
          "coord": [
            -2.031599998474121,
            -1.0399999618530273,
            -2.1071999073028564
          ]
        },
        {
          "atom_index": 402,
          "name": "CB",
          "element": "C",
          "coord": [
            -2.0251998901367188,
            -1.0716999769210815,
            -2.4423999786376953
          ]
        },
        {
          "atom_index": 403,
          "name": "CG",
          "element": "C",
          "coord": [
            -1.9924999475479126,
            -0.9941999912261963,
            -2.569000005722046
          ]
        },
        {
          "atom_index": 404,
          "name": "OD1",
          "element": "O",
          "coord": [
            -1.930799961090088,
            -0.8851000070571899,
            -2.559499979019165
          ]
        },
        {
          "atom_index": 405,
          "name": "OD2",
          "element": "O",
          "coord": [
            -2.0290000438690186,
            -1.041100025177002,
            -2.678499937057495
          ]
        }
      ]
    },
    {
      "id": "A:59",
      "chain": "A",
      "resseq": 59,
      "icode": "",
      "resname": "GLU",
      "hetflag": " ",
      "sasa": 0.0,
      "atoms": [
        {
          "atom_index": 406,
          "name": "N",
          "element": "N",
          "coord": [
            -1.9355000257492065,
            -1.2338000535964966,
            -2.1784000396728516
          ]
        },
        {
          "atom_index": 407,
          "name": "CA",
          "element": "C",
          "coord": [
            -1.9711999893188477,
            -1.3046000003814697,
            -2.0553998947143555
          ]
        },
        {
          "atom_index": 408,
          "name": "C",
          "element": "C",
          "coord": [
            -1.9113999605178833,
            -1.2342000007629395,
            -1.9335999488830566
          ]
        },
        {
          "atom_index": 409,
          "name": "O",
          "element": "O",
          "coord": [
            -1.9766000509262085,
            -1.2238999605178833,
            -1.8301000595092773
          ]
        },
        {
          "atom_index": 410,
          "name": "CB",
          "element": "C",
          "coord": [
            -1.9271999597549438,
            -1.4529000520706177,
            -2.0601000785827637
          ]
        },
        {
          "atom_index": 411,
          "name": "CG",
          "element": "C",
          "coord": [
            -1.9780999422073364,
            -1.521299958229065,
            -2.185800075531006
          ]
        },
        {
          "atom_index": 412,
          "name": "CD",
          "element": "C",
          "coord": [
            -1.9658000469207764,
            -1.673200011253357,
            -2.186800003051758
          ]
        },
        {
          "atom_index": 413,
          "name": "OE1",
          "element": "O",
          "coord": [
            -1.9078999757766724,
            -1.7301000356674194,
            -2.0920000076293945
          ]
        },
        {
          "atom_index": 414,
          "name": "OE2",
          "element": "O",
          "coord": [
            -2.015000104904175,
            -1.73580002784729,
            -2.2839999198913574
          ]
        }
      ]
    },
    {
      "id": "A:60",
      "chain": "A",
      "resseq": 60,
      "icode": "",
      "resname": "ILE",
      "hetflag": " ",
      "sasa": 0.0,
      "atoms": [
        {
          "atom_index": 415,
          "name": "N",
          "element": "N",
          "coord": [
            -1.7879999876022339,
            -1.1857000589370728,
            -1.9463000297546387
          ]
        },
        {
          "atom_index": 416,
          "name": "CA",
          "element": "C",
          "coord": [
            -1.7237999439239502,
            -1.117799997329712,
            -1.8344999551773071
          ]
        },
        {
          "atom_index": 417,
          "name": "C",
          "element": "C",
          "coord": [
            -1.7989000082015991,
            -0.9879999756813049,
            -1.805899977684021
          ]
        },
        {
          "atom_index": 418,
          "name": "O",
          "element": "O",
          "coord": [
            -1.809499979019165,
            -0.9466000199317932,
            -1.6908999681472778
          ]
        },
        {
          "atom_index": 419,
          "name": "CB",
          "element": "C",
          "coord": [
            -1.573199987411499,
            -1.0871000289916992,
            -1.8652000427246094
          ]
        },
        {
          "atom_index": 420,
          "name": "CG1",
          "element": "C",
          "coord": [
            -1.4924999475479126,
            -1.2167999744415283,
            -1.8565000295639038
          ]
        },
        {
          "atom_index": 421,
          "name": "CG2",
          "element": "C",
          "coord": [
            -1.5174000263214111,
            -0.9830999970436096,
            -1.7682000398635864
          ]
        },
        {
          "atom_index": 422,
          "name": "CD1",
          "element": "C",
          "coord": [
            -1.3529000282287598,
            -1.2091000080108643,
            -1.9230999946594238
          ]
        }
      ]
    },
    {
      "id": "A:61",
      "chain": "A",
      "resseq": 61,
      "icode": "",
      "resname": "LYS",
      "hetflag": " ",
      "sasa": 0.0,
      "atoms": [
        {
          "atom_index": 423,
          "name": "N",
          "element": "N",
          "coord": [
            -1.8513000011444092,
            -0.9253000020980835,
            -1.9107999801635742
          ]
        },
        {
          "atom_index": 424,
          "name": "CA",
          "element": "C",
          "coord": [
            -1.9250999689102173,
            -0.8019999861717224,
            -1.8926000595092773
          ]
        },
        {
          "atom_index": 425,
          "name": "C",
          "element": "C",
          "coord": [
            -2.0513999462127686,
            -0.8303999900817871,
            -1.812000036239624
          ]
        },
        {
          "atom_index": 426,
          "name": "O",
          "element": "O",
          "coord": [
            -2.0780999660491943,
            -0.7634999752044678,
            -1.7096999883651733
          ]
        },
        {
          "atom_index": 427,
          "name": "CB",
          "element": "C",
          "coord": [
            -1.9574999809265137,
            -0.739300012588501,
            -2.0278000831604004
          ]
        },
        {
          "atom_index": 428,
          "name": "CG",
          "element": "C",
          "coord": [
            -1.867799997329712,
            -0.6205000281333923,
            -2.0585999488830566
          ]
        },
        {
          "atom_index": 429,
          "name": "CD",
          "element": "C",
          "coord": [
            -1.8666000366210938,
            -0.5817000269889832,
            -2.207200050354004
          ]
        },
        {
          "atom_index": 430,
          "name": "CE",
          "element": "C",
          "coord": [
            -2.001699924468994,
            -0.5338000059127808,
            -2.258699893951416
          ]
        },
        {
          "atom_index": 431,
          "name": "NZ",
          "element": "N",
          "coord": [
            -1.9918999671936035,
            -0.46639999747276306,
            -2.3931000232696533
          ]
        }
      ]
    },
    {
      "id": "A:62",
      "chain": "A",
      "resseq": 62,
      "icode": "",
      "resname": "GLU",
      "hetflag": " ",
      "sasa": 0.0,
      "atoms": [
        {
          "atom_index": 432,
          "name": "N",
          "element": "N",
          "coord": [
            -2.1268999576568604,
            -0.9302999973297119,
            -1.8564000129699707
          ]
        },
        {
          "atom_index": 433,
          "name": "CA",
          "element": "C",
          "coord": [
            -2.248300075531006,
            -0.970300018787384,
            -1.7847000360488892
          ]
        },
        {
          "atom_index": 434,
          "name": "C",
          "element": "C",
          "coord": [
            -2.208899974822998,
            -1.0053999423980713,
            -1.6416000127792358
          ]
        },
        {
          "atom_index": 435,
          "name": "O",
          "element": "O",
          "coord": [
            -2.2832999229431152,
            -0.979200005531311,
            -1.5465999841690063
          ]
        },
        {
          "atom_index": 436,
          "name": "CB",
          "element": "C",
          "coord": [
            -2.313199996948242,
            -1.0915000438690186,
            -1.8513000011444092
          ]
        },
        {
          "atom_index": 437,
          "name": "CG",
          "element": "C",
          "coord": [
            -2.375699996948242,
            -1.0618000030517578,
            -1.9854999780654907
          ]
        },
        {
          "atom_index": 438,
          "name": "CD",
          "element": "C",
          "coord": [
            -2.460599899291992,
            -1.1764999628067017,
            -2.0348000526428223
          ]
        },
        {
          "atom_index": 439,
          "name": "OE1",
          "element": "O",
          "coord": [
            -2.5490000247955322,
            -1.2204999923706055,
            -1.9575999975204468
          ]
        },
        {
          "atom_index": 440,
          "name": "OE2",
          "element": "O",
          "coord": [
            -2.4407999515533447,
            -1.2223000526428223,
            -2.1503000259399414
          ]
        }
      ]
    },
    {
      "id": "A:63",
      "chain": "A",
      "resseq": 63,
      "icode": "",
      "resname": "GLY",
      "hetflag": " ",
      "sasa": 0.0,
      "atoms": [
        {
          "atom_index": 441,
          "name": "N",
          "element": "N",
          "coord": [
            -2.088900089263916,
            -1.0627000331878662,
            -1.6287000179290771
          ]
        },
        {
          "atom_index": 442,
          "name": "CA",
          "element": "C",
          "coord": [
            -2.033799886703491,
            -1.1007000207901,
            -1.500100016593933
          ]
        },
        {
          "atom_index": 443,
          "name": "C",
          "element": "C",
          "coord": [
            -2.010699987411499,
            -0.9778000116348267,
            -1.4148000478744507
          ]
        },
        {
          "atom_index": 444,
          "name": "O",
          "element": "O",
          "coord": [
            -2.0434000492095947,
            -0.9799000024795532,
            -1.2965999841690063
          ]
        }
      ]
    },
    {
      "id": "A:64",
      "chain": "A",
      "resseq": 64,
      "icode": "",
      "resname": "ILE",
      "hetflag": " ",
      "sasa": 0.0,
      "atoms": [
        {
          "atom_index": 445,
          "name": "N",
          "element": "N",
          "coord": [
            -1.9544999599456787,
            -0.8705000281333923,
            -1.47160005569458
          ]
        },
        {
          "atom_index": 446,
          "name": "CA",
          "element": "C",
          "coord": [
            -1.9320000410079956,
            -0.7497000098228455,
            -1.3912999629974365
          ]
        },
        {
          "atom_index": 447,
          "name": "C",
          "element": "C",
          "coord": [
            -2.063199996948242,
            -0.6772000193595886,
            -1.3513000011444092
          ]
        },
        {
          "atom_index": 448,
          "name": "O",
          "element": "O",
          "coord": [
            -2.072000026702881,
            -0.6218000054359436,
            -1.2437000274658203
          ]
        },
        {
          "atom_index": 449,
          "name": "CB",
          "element": "C",
          "coord": [
            -1.8451000452041626,
            -0.6459000110626221,
            -1.4620000123977661
          ]
        },
        {
          "atom_index": 450,
          "name": "CG1",
          "element": "C",
          "coord": [
            -1.7136000394821167,
            -0.7081999778747559,
            -1.5089999437332153
          ]
        },
        {
          "atom_index": 451,
          "name": "CG2",
          "element": "C",
          "coord": [
            -1.8144999742507935,
            -0.5321000218391418,
            -1.3631000518798828
          ]
        },
        {
          "atom_index": 452,
          "name": "CD1",
          "element": "C",
          "coord": [
            -1.6270999908447266,
            -0.6115999817848206,
            -1.595900058746338
          ]
        }
      ]
    },
    {
      "id": "A:65",
      "chain": "A",
      "resseq": 65,
      "icode": "",
      "resname": "GLN",
      "hetflag": " ",
      "sasa": 0.0,
      "atoms": [
        {
          "atom_index": 453,
          "name": "N",
          "element": "N",
          "coord": [
            -2.1630001068115234,
            -0.679099977016449,
            -1.4399000406265259
          ]
        },
        {
          "atom_index": 454,
          "name": "CA",
          "element": "C",
          "coord": [
            -2.2908999919891357,
            -0.6151999831199646,
            -1.4158999919891357
          ]
        },
        {
          "atom_index": 455,
          "name": "C",
          "element": "C",
          "coord": [
            -2.3561999797821045,
            -0.6819000244140625,
            -1.295699954032898
          ]
        },
        {
          "atom_index": 456,
          "name": "O",
          "element": "O",
          "coord": [
            -2.410099983215332,
            -0.6137999892234802,
            -1.2080999612808228
          ]
        },
        {
          "atom_index": 457,
          "name": "CB",
          "element": "C",
          "coord": [
            -2.3766000270843506,
            -0.6266000270843506,
            -1.5426000356674194
          ]
        },
        {
          "atom_index": 458,
          "name": "CG",
          "element": "C",
          "coord": [
            -2.3148999214172363,
            -0.5453000068664551,
            -1.659000039100647
          ]
        },
        {
          "atom_index": 459,
          "name": "CD",
          "element": "C",
          "coord": [
            -2.388000011444092,
            -0.5590999722480774,
            -1.7918000221252441
          ]
        },
        {
          "atom_index": 460,
          "name": "OE1",
          "element": "O",
          "coord": [
            -2.4230000972747803,
            -0.669700026512146,
            -1.8348000049591064
          ]
        },
        {
          "atom_index": 461,
          "name": "NE2",
          "element": "N",
          "coord": [
            -2.4093000888824463,
            -0.4465999901294708,
            -1.8585000038146973
          ]
        }
      ]
    },
    {
      "id": "A:66",
      "chain": "A",
      "resseq": 66,
      "icode": "",
      "resname": "TYR",
      "hetflag": " ",
      "sasa": 0.0,
      "atoms": [
        {
          "atom_index": 462,
          "name": "N",
          "element": "N",
          "coord": [
            -2.3468000888824463,
            -0.8148000240325928,
            -1.2905000448226929
          ]
        },
        {
          "atom_index": 463,
          "name": "CA",
          "element": "C",
          "coord": [
            -2.398900032043457,
            -0.891700029373169,
            -1.180400013923645
          ]
        },
        {
          "atom_index": 464,
          "name": "C",
          "element": "C",
          "coord": [
            -2.3278000354766846,
            -0.8655999898910522,
            -1.0463000535964966
          ]
        },
        {
          "atom_index": 465,
          "name": "O",
          "element": "O",
          "coord": [
            -2.393899917602539,
            -0.8416000008583069,
            -0.9452000260353088
          ]
        },
        {
          "atom_index": 466,
          "name": "CB",
          "element": "C",
          "coord": [
            -2.3935999870300293,
            -1.0433000326156616,
            -1.2134000062942505
          ]
        },
        {
          "atom_index": 467,
          "name": "CG",
          "element": "C",
          "coord": [
            -2.439199924468994,
            -1.1332999467849731,
            -1.0978000164031982
          ]
        },
        {
          "atom_index": 468,
          "name": "CD1",
          "element": "C",
          "coord": [
            -2.57450008392334,
            -1.138200044631958,
            -1.0571999549865723
          ]
        },
        {
          "atom_index": 469,
          "name": "CD2",
          "element": "C",
          "coord": [
            -2.34660005569458,
            -1.2041000127792358,
            -1.0226999521255493
          ]
        },
        {
          "atom_index": 470,
          "name": "CE1",
          "element": "C",
          "coord": [
            -2.6136999130249023,
            -1.2116999626159668,
            -0.9420999884605408
          ]
        },
        {
          "atom_index": 471,
          "name": "CE2",
          "element": "C",
          "coord": [
            -2.383500099182129,
            -1.2770999670028687,
            -0.9103000164031982
          ]
        },
        {
          "atom_index": 472,
          "name": "CZ",
          "element": "C",
          "coord": [
            -2.5169999599456787,
            -1.281000018119812,
            -0.8697999715805054
          ]
        },
        {
          "atom_index": 473,
          "name": "OH",
          "element": "O",
          "coord": [
            -2.5510001182556152,
            -1.3566999435424805,
            -0.760200023651123
          ]
        }
      ]
    },
    {
      "id": "A:67",
      "chain": "A",
      "resseq": 67,
      "icode": "",
      "resname": "VAL",
      "hetflag": " ",
      "sasa": 0.0,
      "atoms": [
        {
          "atom_index": 474,
          "name": "N",
          "element": "N",
          "coord": [
            -2.1951000690460205,
            -0.8705999851226807,
            -1.0406999588012695
          ]
        },
        {
          "atom_index": 475,
          "name": "CA",
          "element": "C",
          "coord": [
            -2.12719988822937,
            -0.8474000096321106,
            -0.9108999967575073
          ]
        },
        {
          "atom_index": 476,
          "name": "C",
          "element": "C",
          "coord": [
            -2.13100004196167,
            -0.7019000053405762,
            -0.8671000003814697
          ]
        },
        {
          "atom_index": 477,
          "name": "O",
          "element": "O",
          "coord": [
            -2.1208999156951904,
            -0.6692000031471252,
            -0.7479000091552734
          ]
        },
        {
          "atom_index": 478,
          "name": "CB",
          "element": "C",
          "coord": [
            -1.9788999557495117,
            -0.9017999768257141,
            -0.9097999930381775
          ]
        },
        {
          "atom_index": 479,
          "name": "CG1",
          "element": "C",
          "coord": [
            -1.9807000160217285,
            -1.0506999492645264,
            -0.9527999758720398
          ]
        },
        {
          "atom_index": 480,
          "name": "CG2",
          "element": "C",
          "coord": [
            -1.8868999481201172,
            -0.8197000026702881,
            -0.9980000257492065
          ]
        }
      ]
    },
    {
      "id": "A:68",
      "chain": "A",
      "resseq": 68,
      "icode": "",
      "resname": "PHE",
      "hetflag": " ",
      "sasa": 0.0,
      "atoms": [
        {
          "atom_index": 481,
          "name": "N",
          "element": "N",
          "coord": [
            -2.1440999507904053,
            -0.6132000088691711,
            -0.965399980545044
          ]
        },
        {
          "atom_index": 482,
          "name": "CA",
          "element": "C",
          "coord": [
            -2.15939998626709,
            -0.4722000062465668,
            -0.9345999956130981
          ]
        },
        {
          "atom_index": 483,
          "name": "C",
          "element": "C",
          "coord": [
            -2.308500051498413,
            -0.4440000057220459,
            -0.9122999906539917
          ]
        },
        {
          "atom_index": 484,
          "name": "O",
          "element": "O",
          "coord": [
            -2.3436999320983887,
            -0.3596999943256378,
            -0.8323000073432922
          ]
        },
        {
          "atom_index": 485,
          "name": "CB",
          "element": "C",
          "coord": [
            -2.1103999614715576,
            -0.38370001316070557,
            -1.0490000247955322
          ]
        },
        {
          "atom_index": 486,
          "name": "CG",
          "element": "C",
          "coord": [
            -1.9644999504089355,
            -0.35519999265670776,
            -1.0450999736785889
          ]
        },
        {
          "atom_index": 487,
          "name": "CD1",
          "element": "C",
          "coord": [
            -1.906599998474121,
            -0.2702000141143799,
            -1.1410000324249268
          ]
        },
        {
          "atom_index": 488,
          "name": "CD2",
          "element": "C",
          "coord": [
            -1.8831000328063965,
            -0.4163999855518341,
            -0.9509999752044678
          ]
        },
        {
          "atom_index": 489,
          "name": "CE1",
          "element": "C",
          "coord": [
            -1.7690999507904053,
            -0.24889999628067017,
            -1.141800045967102
          ]
        },
        {
          "atom_index": 490,
          "name": "CE2",
          "element": "C",
          "coord": [
            -1.7454999685287476,
            -0.3952000141143799,
            -0.9514999985694885
          ]
        },
        {
          "atom_index": 491,
          "name": "CZ",
          "element": "C",
          "coord": [
            -1.687999963760376,
            -0.31150001287460327,
            -1.0467000007629395
          ]
        }
      ]
    },
    {
      "id": "A:69",
      "chain": "A",
      "resseq": 69,
      "icode": "",
      "resname": "GLN",
      "hetflag": " ",
      "sasa": 0.0,
      "atoms": [
        {
          "atom_index": 492,
          "name": "N",
          "element": "N",
          "coord": [
            -2.39520001411438,
            -0.516700029373169,
            -0.9810000061988831
          ]
        },
        {
          "atom_index": 493,
          "name": "CA",
          "element": "C",
          "coord": [
            -2.5385000705718994,
            -0.49160000681877136,
            -0.9700999855995178
          ]
        },
        {
          "atom_index": 494,
          "name": "C",
          "element": "C",
          "coord": [
            -2.5638999938964844,
            -0.35589998960494995,
            -1.0420000553131104
          ]
        },
        {
          "atom_index": 495,
          "name": "O",
          "element": "O",
          "coord": [
            -2.5838000774383545,
            -0.250900000333786,
            -0.9805999994277954
          ]
        },
        {
          "atom_index": 496,
          "name": "CB",
          "element": "C",
          "coord": [
            -2.5838000774383545,
            -0.4880000054836273,
            -0.8220000267028809
          ]
        },
        {
          "atom_index": 497,
          "name": "CG",
          "element": "C",
          "coord": [
            -2.6052000522613525,
            -0.6276000142097473,
            -0.7548999786376953
          ]
        },
        {
          "atom_index": 498,
          "name": "CD",
          "element": "C",
          "coord": [
            -2.723400115966797,
            -0.7041000127792358,
            -0.8137999773025513
          ]
        },
        {
          "atom_index": 499,
          "name": "OE1",
          "element": "O",
          "coord": [
            -2.835900068283081,
            -0.6520000100135803,
            -0.8167999982833862
          ]
        },
        {
          "atom_index": 500,
          "name": "NE2",
          "element": "N",
          "coord": [
            -2.699199914932251,
            -0.8269000053405762,
            -0.8621000051498413
          ]
        }
      ]
    },
    {
      "id": "A:70",
      "chain": "A",
      "resseq": 70,
      "icode": "",
      "resname": "THR",
      "hetflag": " ",
      "sasa": 0.0,
      "atoms": [
        {
          "atom_index": 501,
          "name": "N",
          "element": "N",
          "coord": [
            -2.5562000274658203,
            -0.3610000014305115,
            -1.174399971961975
          ]
        },
        {
          "atom_index": 502,
          "name": "CA",
          "element": "C",
          "coord": [
            -2.577399969100952,
            -0.24639999866485596,
            -1.2588000297546387
          ]
        },
        {
          "atom_index": 503,
          "name": "C",
          "element": "C",
          "coord": [
            -2.6119000911712646,
            -0.29490000009536743,
            -1.3973000049591064
          ]
        },
        {
          "atom_index": 504,
          "name": "O",
          "element": "O",
          "coord": [
            -2.5924999713897705,
            -0.41179999709129333,
            -1.4316999912261963
          ]
        },
        {
          "atom_index": 505,
          "name": "CB",
          "element": "C",
          "coord": [
            -2.453399896621704,
            -0.15760000050067902,
            -1.2699999809265137
          ]
        },
        {
          "atom_index": 506,
          "name": "OG1",
          "element": "O",
          "coord": [
            -2.4779000282287598,
            -0.05770000070333481,
            -1.36899995803833
          ]
        },
        {
          "atom_index": 507,
          "name": "CG2",
          "element": "C",
          "coord": [
            -2.331199884414673,
            -0.23739999532699585,
            -1.3144999742507935
          ]
        }
      ]
    },
    {
      "id": "A:71",
      "chain": "A",
      "resseq": 71,
      "icode": "",
      "resname": "ARG",
      "hetflag": " ",
      "sasa": 1.9418089389801025,
      "atoms": [
        {
          "atom_index": 508,
          "name": "N",
          "element": "N",
          "coord": [
            -2.6656999588012695,
            -0.2054000049829483,
            -1.4773999452590942
          ]
        },
        {
          "atom_index": 509,
          "name": "CA",
          "element": "C",
          "coord": [
            -2.6979000568389893,
            -0.24079999327659607,
            -1.614400029182434
          ]
        },
        {
          "atom_index": 510,
          "name": "C",
          "element": "C",
          "coord": [
            -2.619499921798706,
            -0.14880000054836273,
            -1.7065999507904053
          ]
        },
        {
          "atom_index": 511,
          "name": "O",
          "element": "O",
          "coord": [
            -2.639400005340576,
            -0.15109999477863312,
            -1.8274999856948853
          ]
        },
        {
          "atom_index": 512,
          "name": "CB",
          "element": "C",
          "coord": [
            -2.8485000133514404,
            -0.22859999537467957,
            -1.638200044631958
          ]
        },
        {
          "atom_index": 513,
          "name": "CG",
          "element": "C",
          "coord": [
            -2.9328999519348145,
            -0.31220000982284546,
            -1.5384999513626099
          ]
        },
        {
          "atom_index": 514,
          "name": "CD",
          "element": "C",
          "coord": [
            -3.0452001094818115,
            -0.3799999952316284,
            -1.6128000020980835
          ]
        },
        {
          "atom_index": 515,
          "name": "NE",
          "element": "N",
          "coord": [
            -3.128999948501587,
            -0.47049999237060547,
            -1.5331000089645386
          ]
        },
        {
          "atom_index": 516,
          "name": "CZ",
          "element": "C",
          "coord": [
            -3.2102999687194824,
            -0.43479999899864197,
            -1.4333000183105469
          ]
        },
        {
          "atom_index": 517,
          "name": "NH1",
          "element": "N",
          "coord": [
            -3.2219998836517334,
            -0.30809998512268066,
            -1.3938000202178955
          ]
        },
        {
          "atom_index": 518,
          "name": "NH2",
          "element": "N",
          "coord": [
            -3.2850000858306885,
            -0.5277000069618225,
            -1.3756999969482422
          ]
        }
      ]
    },
    {
      "id": "A:72",
      "chain": "A",
      "resseq": 72,
      "icode": "",
      "resname": "ASN",
      "hetflag": " ",
      "sasa": 0.0,
      "atoms": [
        {
          "atom_index": 519,
          "name": "N",
          "element": "N",
          "coord": [
            -2.529400110244751,
            -0.06849999725818634,
            -1.648800015449524
          ]
        },
        {
          "atom_index": 520,
          "name": "CA",
          "element": "C",
          "coord": [
            -2.447700023651123,
            0.02539999969303608,
            -1.7273999452590942
          ]
        },
        {
          "atom_index": 521,
          "name": "C",
          "element": "C",
          "coord": [
            -2.384000062942505,
            -0.03849999979138374,
            -1.8495999574661255
          ]
        },
        {
          "atom_index": 522,
          "name": "O",
          "element": "O",
          "coord": [
            -2.3125998973846436,
            -0.13840000331401825,
            -1.8388999700546265
          ]
        },
        {
          "atom_index": 523,
          "name": "CB",
          "element": "C",
          "coord": [
            -2.33489990234375,
            0.08489999920129776,
            -1.6434999704360962
          ]
        },
        {
          "atom_index": 524,
          "name": "CG",
          "element": "C",
          "coord": [
            -2.384700059890747,
            0.17010000348091125,
            -1.5300999879837036
          ]
        },
        {
          "atom_index": 525,
          "name": "OD1",
          "element": "O",
          "coord": [
            -2.309299945831299,
            0.20469999313354492,
            -1.4386999607086182
          ]
        },
        {
          "atom_index": 526,
          "name": "ND2",
          "element": "N",
          "coord": [
            -2.5111000537872314,
            0.20569999516010284,
            -1.535099983215332
          ]
        }
      ]
    },
    {
      "id": "A:73",
      "chain": "A",
      "resseq": 73,
      "icode": "",
      "resname": "PRO",
      "hetflag": " ",
      "sasa": 0.09679638594388962,
      "atoms": [
        {
          "atom_index": 527,
          "name": "N",
          "element": "N",
          "coord": [
            -2.410599946975708,
            0.01759999990463257,
            -1.968999981880188
          ]
        },
        {
          "atom_index": 528,
          "name": "CA",
          "element": "C",
          "coord": [
            -2.3508999347686768,
            -0.039500001817941666,
            -2.0910000801086426
          ]
        },
        {
          "atom_index": 529,
          "name": "C",
          "element": "C",
          "coord": [
            -2.200000047683716,
            -0.014299999922513962,
            -2.0868000984191895
          ]
        },
        {
          "atom_index": 530,
          "name": "O",
          "element": "O",
          "coord": [
            -2.118499994277954,
            -0.0934000015258789,
            -2.138400077819824
          ]
        },
        {
          "atom_index": 531,
          "name": "CB",
          "element": "C",
          "coord": [
            -2.4191999435424805,
            0.03799999877810478,
            -2.2040998935699463
          ]
        },
        {
          "atom_index": 532,
          "name": "CG",
          "element": "C",
          "coord": [
            -2.555299997329712,
            0.07360000163316727,
            -2.1454999446868896
          ]
        },
        {
          "atom_index": 533,
          "name": "CD",
          "element": "C",
          "coord": [
            -2.5165998935699463,
            0.11550000309944153,
            -2.002000093460083
          ]
        }
      ]
    },
    {
      "id": "A:74",
      "chain": "A",
      "resseq": 74,
      "icode": "",
      "resname": "LEU",
      "hetflag": " ",
      "sasa": 0.0,
      "atoms": [
        {
          "atom_index": 534,
          "name": "N",
          "element": "N",
          "coord": [
            -2.161600112915039,
            0.09610000252723694,
            -2.0241000652313232
          ]
        },
        {
          "atom_index": 535,
          "name": "CA",
          "element": "C",
          "coord": [
            -2.0204999446868896,
            0.12150000035762787,
            -2.0181000232696533
          ]
        },
        {
          "atom_index": 536,
          "name": "C",
          "element": "C",
          "coord": [
            -1.9600000381469727,
            0.04430000111460686,
            -1.8997000455856323
          ]
        },
        {
          "atom_index": 537,
          "name": "O",
          "element": "O",
          "coord": [
            -1.9285999536514282,
            0.10090000182390213,
            -1.792799949645996
          ]
        },
        {
          "atom_index": 538,
          "name": "CB",
          "element": "C",
          "coord": [
            -1.9915000200271606,
            0.27230000495910645,
            -2.012500047683716
          ]
        },
        {
          "atom_index": 539,
          "name": "CG",
          "element": "C",
          "coord": [
            -1.8423000574111938,
            0.31130000948905945,
            -2.0292000770568848
          ]
        },
        {
          "atom_index": 540,
          "name": "CD1",
          "element": "C",
          "coord": [
            -1.7795000076293945,
            0.2295999974012375,
            -2.1394999027252197
          ]
        },
        {
          "atom_index": 541,
          "name": "CD2",
          "element": "C",
          "coord": [
            -1.830399990081787,
            0.45989999175071716,
            -2.0597000122070312
          ]
        }
      ]
    },
    {
      "id": "A:75",
      "chain": "A",
      "resseq": 75,
      "icode": "",
      "resname": "THR",
      "hetflag": " ",
      "sasa": 0.0,
      "atoms": [
        {
          "atom_index": 542,
          "name": "N",
          "element": "N",
          "coord": [
            -1.9471999406814575,
            -0.08780000358819962,
            -1.9214999675750732
          ]
        },
        {
          "atom_index": 543,
          "name": "CA",
          "element": "C",
          "coord": [
            -1.8880000114440918,
            -0.18039999902248383,
            -1.8244999647140503
          ]
        },
        {
          "atom_index": 544,
          "name": "C",
          "element": "C",
          "coord": [
            -1.7805999517440796,
            -0.2720000147819519,
            -1.888200044631958
          ]
        },
        {
          "atom_index": 545,
          "name": "O",
          "element": "O",
          "coord": [
            -1.8050999641418457,
            -0.33709999918937683,
            -1.9910000562667847
          ]
        },
        {
          "atom_index": 546,
          "name": "CB",
          "element": "C",
          "coord": [
            -1.996899962425232,
            -0.2639999985694885,
            -1.7554999589920044
          ]
        },
        {
          "atom_index": 547,
          "name": "OG1",
          "element": "O",
          "coord": [
            -2.0889999866485596,
            -0.17479999363422394,
            -1.6930999755859375
          ]
        },
        {
          "atom_index": 548,
          "name": "CG2",
          "element": "C",
          "coord": [
            -1.9371999502182007,
            -0.3488999903202057,
            -1.642899990081787
          ]
        }
      ]
    },
    {
      "id": "A:76",
      "chain": "A",
      "resseq": 76,
      "icode": "",
      "resname": "LEU",
      "hetflag": " ",
      "sasa": 0.0,
      "atoms": [
        {
          "atom_index": 549,
          "name": "N",
          "element": "N",
          "coord": [
            -1.6619000434875488,
            -0.27549999952316284,
            -1.8277000188827515
          ]
        },
        {
          "atom_index": 550,
          "name": "CA",
          "element": "C",
          "coord": [
            -1.554800033569336,
            -0.35670000314712524,
            -1.8818000555038452
          ]
        },
        {
          "atom_index": 551,
          "name": "C",
          "element": "C",
          "coord": [
            -1.4318000078201294,
            -0.3790000081062317,
            -1.7899999618530273
          ]
        },
        {
          "atom_index": 552,
          "name": "O",
          "element": "O",
          "coord": [
            -1.4218000173568726,
            -0.3285999894142151,
            -1.6755000352859497
          ]
        },
        {
          "atom_index": 553,
          "name": "CB",
          "element": "C",
          "coord": [
            -1.5088000297546387,
            -0.296999990940094,
            -2.015199899673462
          ]
        },
        {
          "atom_index": 554,
          "name": "CG",
          "element": "C",
          "coord": [
            -1.4700000286102295,
            -0.14790000021457672,
            -2.003700017929077
          ]
        },
        {
          "atom_index": 555,
          "name": "CD1",
          "element": "C",
          "coord": [
            -1.336899995803833,
            -0.13189999759197235,
            -1.931399941444397
          ]
        },
        {
          "atom_index": 556,
          "name": "CD2",
          "element": "C",
          "coord": [
            -1.461300015449524,
            -0.08749999850988388,
            -2.1428000926971436
          ]
        }
      ]
    },
    {
      "id": "A:77",
      "chain": "A",
      "resseq": 77,
      "icode": "",
      "resname": "VAL",
      "hetflag": " ",
      "sasa": 0.0,
      "atoms": [
        {
          "atom_index": 557,
          "name": "N",
          "element": "N",
          "coord": [
            -1.3359999656677246,
            -0.453000009059906,
            -1.8450000286102295
          ]
        },
        {
          "atom_index": 558,
          "name": "CA",
          "element": "C",
          "coord": [
            -1.2130000591278076,
            -0.4896000027656555,
            -1.7732000350952148
          ]
        },
        {
          "atom_index": 559,
          "name": "C",
          "element": "C",
          "coord": [
            -1.0960999727249146,
            -0.3986999988555908,
            -1.8087999820709229
          ]
        },
        {
          "atom_index": 560,
          "name": "O",
          "element": "O",
          "coord": [
            -1.076300024986267,
            -0.36739999055862427,
            -1.92330002784729
          ]
        },
        {
          "atom_index": 561,
          "name": "CB",
          "element": "C",
          "coord": [
            -1.1749000549316406,
            -0.6376000046730042,
            -1.807800054550171
          ]
        },
        {
          "atom_index": 562,
          "name": "CG1",
          "element": "C",
          "coord": [
            -1.049399971961975,
            -0.6809999942779541,
            -1.7351000308990479
          ]
        },
        {
          "atom_index": 563,
          "name": "CG2",
          "element": "C",
          "coord": [
            -1.2907999753952026,
            -0.7263000011444092,
            -1.777400016784668
          ]
        }
      ]
    },
    {
      "id": "A:78",
      "chain": "A",
      "resseq": 78,
      "icode": "",
      "resname": "ILE",
      "hetflag": " ",
      "sasa": 0.0,
      "atoms": [
        {
          "atom_index": 564,
          "name": "N",
          "element": "N",
          "coord": [
            -1.021299958229065,
            -0.3544999957084656,
            -1.7099000215530396
          ]
        },
        {
          "atom_index": 565,
          "name": "CA",
          "element": "C",
          "coord": [
            -0.9035999774932861,
            -0.27379998564720154,
            -1.7375999689102173
          ]
        },
        {
          "atom_index": 566,
          "name": "C",
          "element": "C",
          "coord": [
            -0.78329998254776,
            -0.3709000051021576,
            -1.73580002784729
          ]
        },
        {
          "atom_index": 567,
          "name": "O",
          "element": "O",
          "coord": [
            -0.7620999813079834,
            -0.44510000944137573,
            -1.63919997215271
          ]
        },
        {
          "atom_index": 568,
          "name": "CB",
          "element": "C",
          "coord": [
            -0.8781999945640564,
            -0.16130000352859497,
            -1.6282000541687012
          ]
        },
        {
          "atom_index": 569,
          "name": "CG1",
          "element": "C",
          "coord": [
            -0.9842000007629395,
            -0.05119999870657921,
            -1.6368999481201172
          ]
        },
        {
          "atom_index": 570,
          "name": "CG2",
          "element": "C",
          "coord": [
            -0.7396000027656555,
            -0.1005999967455864,
            -1.6482000350952148
          ]
        },
        {
          "atom_index": 571,
          "name": "CD1",
          "element": "C",
          "coord": [
            -0.9932000041007996,
            0.014999999664723873,
            -1.774899959564209
          ]
        }
      ]
    },
    {
      "id": "A:79",
      "chain": "A",
      "resseq": 79,
      "icode": "",
      "resname": "SER",
      "hetflag": " ",
      "sasa": 0.0,
      "atoms": [
        {
          "atom_index": 572,
          "name": "N",
          "element": "N",
          "coord": [
            -0.7038999795913696,
            -0.36880001425743103,
            -1.8414000272750854
          ]
        },
        {
          "atom_index": 573,
          "name": "CA",
          "element": "C",
          "coord": [
            -0.5867999792098999,
            -0.45669999718666077,
            -1.8494999408721924
          ]
        },
        {
          "atom_index": 574,
          "name": "C",
          "element": "C",
          "coord": [
            -0.4790000021457672,
            -0.4011000096797943,
            -1.7663999795913696
          ]
        },
        {
          "atom_index": 575,
          "name": "O",
          "element": "O",
          "coord": [
            -0.37869998812675476,
            -0.359499990940094,
            -1.8215999603271484
          ]
        },
        {
          "atom_index": 576,
          "name": "CB",
          "element": "C",
          "coord": [
            -0.5325000286102295,
            -0.4652000069618225,
            -1.9904999732971191
          ]
        },
        {
          "atom_index": 577,
          "name": "OG",
          "element": "O",
          "coord": [
            -0.6376000046730042,
            -0.4731999933719635,
            -2.0824999809265137
          ]
        }
      ]
    },
    {
      "id": "A:80",
      "chain": "A",
      "resseq": 80,
      "icode": "",
      "resname": "GLY",
      "hetflag": " ",
      "sasa": 0.0,
      "atoms": [
        {
          "atom_index": 578,
          "name": "N",
          "element": "N",
          "coord": [
            -0.5012999773025513,
            -0.3962000012397766,
            -1.635200023651123
          ]
        },
        {
          "atom_index": 579,
          "name": "CA",
          "element": "C",
          "coord": [
            -0.4027000069618225,
            -0.3497999906539917,
            -1.5397000312805176
          ]
        },
        {
          "atom_index": 580,
          "name": "C",
          "element": "C",
          "coord": [
            -0.45579999685287476,
            -0.38960000872612,
            -1.4020999670028687
          ]
        },
        {
          "atom_index": 581,
          "name": "O",
          "element": "O",
          "coord": [
            -0.5651999711990356,
            -0.444599986076355,
            -1.391700029373169
          ]
        }
      ]
    },
    {
      "id": "A:81",
      "chain": "A",
      "resseq": 81,
      "icode": "",
      "resname": "SER",
      "hetflag": " ",
      "sasa": 0.0,
      "atoms": [
        {
          "atom_index": 582,
          "name": "N",
          "element": "N",
          "coord": [
            -0.3799000084400177,
            -0.35989999771118164,
            -1.2963000535964966
          ]
        },
        {
          "atom_index": 583,
          "name": "CA",
          "element": "C",
          "coord": [
            -0.41760000586509705,
            -0.3928000032901764,
            -1.1593999862670898
          ]
        },
        {
          "atom_index": 584,
          "name": "C",
          "element": "C",
          "coord": [
            -0.5134999752044678,
            -0.28760001063346863,
            -1.1032999753952026
          ]
        },
        {
          "atom_index": 585,
          "name": "O",
          "element": "O",
          "coord": [
            -0.5557000041007996,
            -0.19869999587535858,
            -1.1764999628067017
          ]
        },
        {
          "atom_index": 586,
          "name": "CB",
          "element": "C",
          "coord": [
            -0.2930999994277954,
            -0.396699994802475,
            -1.0729000568389893
          ]
        },
        {
          "atom_index": 587,
          "name": "OG",
          "element": "O",
          "coord": [
            -0.2694999873638153,
            -0.2671999931335449,
            -1.0192999839782715
          ]
        }
      ]
    },
    {
      "id": "A:82",
      "chain": "A",
      "resseq": 82,
      "icode": "",
      "resname": "GLY",
      "hetflag": " ",
      "sasa": 0.0,
      "atoms": [
        {
          "atom_index": 588,
          "name": "N",
          "element": "N",
          "coord": [
            -0.5472999811172485,
            -0.3005000054836273,
            -0.9743000268936157
          ]
        },
        {
          "atom_index": 589,
          "name": "CA",
          "element": "C",
          "coord": [
            -0.6367999911308289,
            -0.20669999718666077,
            -0.9050999879837036
          ]
        },
        {
          "atom_index": 590,
          "name": "C",
          "element": "C",
          "coord": [
            -0.6068999767303467,
            -0.06019999831914902,
            -0.9351999759674072
          ]
        },
        {
          "atom_index": 591,
          "name": "O",
          "element": "O",
          "coord": [
            -0.695900022983551,
            0.012900000438094139,
            -0.983299970626831
          ]
        }
      ]
    },
    {
      "id": "A:83",
      "chain": "A",
      "resseq": 83,
      "icode": "",
      "resname": "HIS",
      "hetflag": " ",
      "sasa": 0.0,
      "atoms": [
        {
          "atom_index": 592,
          "name": "N",
          "element": "N",
          "coord": [
            -0.48249998688697815,
            -0.01759999990463257,
            -0.9083999991416931
          ]
        },
        {
          "atom_index": 593,
          "name": "CA",
          "element": "C",
          "coord": [
            -0.438400000333786,
            0.12070000171661377,
            -0.9377999901771545
          ]
        },
        {
          "atom_index": 594,
          "name": "C",
          "element": "C",
          "coord": [
            -0.47369998693466187,
            0.1623000055551529,
            -1.0778000354766846
          ]
        },
        {
          "atom_index": 595,
          "name": "O",
          "element": "O",
          "coord": [
            -0.5257999897003174,
            0.2694000005722046,
            -1.1025999784469604
          ]
        },
        {
          "atom_index": 596,
          "name": "CB",
          "element": "C",
          "coord": [
            -0.2865000069141388,
            0.1354999989271164,
            -0.9257000088691711
          ]
        },
        {
          "atom_index": 597,
          "name": "CG",
          "element": "C",
          "coord": [
            -0.23890000581741333,
            0.14470000565052032,
            -0.7854999899864197
          ]
        },
        {
          "atom_index": 598,
          "name": "ND1",
          "element": "N",
          "coord": [
            -0.23890000581741333,
            0.03660000115633011,
            -0.7005000114440918
          ]
        },
        {
          "atom_index": 599,
          "name": "CD2",
          "element": "C",
          "coord": [
            -0.1972000002861023,
            0.2508000135421753,
            -0.7121000289916992
          ]
        },
        {
          "atom_index": 600,
          "name": "CE1",
          "element": "C",
          "coord": [
            -0.19850000739097595,
            0.07490000128746033,
            -0.5799999833106995
          ]
        },
        {
          "atom_index": 601,
          "name": "NE2",
          "element": "N",
          "coord": [
            -0.17239999771118164,
            0.20469999313354492,
            -0.5843999981880188
          ]
        }
      ]
    },
    {
      "id": "A:84",
      "chain": "A",
      "resseq": 84,
      "icode": "",
      "resname": "CYS",
      "hetflag": " ",
      "sasa": 0.0,
      "atoms": [
        {
          "atom_index": 602,
          "name": "N",
          "element": "N",
          "coord": [
            -0.4415000081062317,
            0.07660000026226044,
            -1.1711000204086304
          ]
        },
        {
          "atom_index": 603,
          "name": "CA",
          "element": "C",
          "coord": [
            -0.4659000039100647,
            0.10509999841451645,
            -1.3101999759674072
          ]
        },
        {
          "atom_index": 604,
          "name": "C",
          "element": "C",
          "coord": [
            -0.6151000261306763,
            0.13339999318122864,
            -1.337499976158142
          ]
        },
        {
          "atom_index": 605,
          "name": "O",
          "element": "O",
          "coord": [
            -0.6488000154495239,
            0.20630000531673431,
            -1.432800054550171
          ]
        },
        {
          "atom_index": 606,
          "name": "CB",
          "element": "C",
          "coord": [
            -0.41280001401901245,
            -0.012900000438094139,
            -1.395300030708313
          ]
        },
        {
          "atom_index": 607,
          "name": "SG",
          "element": "S",
          "coord": [
            -0.39309999346733093,
            0.028599999845027924,
            -1.5678000450134277
          ]
        }
      ]
    },
    {
      "id": "A:85",
      "chain": "A",
      "resseq": 85,
      "icode": "",
      "resname": "ALA",
      "hetflag": " ",
      "sasa": 0.0,
      "atoms": [
        {
          "atom_index": 608,
          "name": "N",
          "element": "N",
          "coord": [
            -0.7049999833106995,
            0.07509999722242355,
            -1.2581000328063965
          ]
        },
        {
          "atom_index": 609,
          "name": "CA",
          "element": "C",
          "coord": [
            -0.8476999998092651,
            0.10329999774694443,
            -1.2785999774932861
          ]
        },
        {
          "atom_index": 610,
          "name": "C",
          "element": "C",
          "coord": [
            -0.879800021648407,
            0.24240000545978546,
            -1.2168999910354614
          ]
        },
        {
          "atom_index": 611,
          "name": "O",
          "element": "O",
          "coord": [
            -0.955299973487854,
            0.31929999589920044,
            -1.273900032043457
          ]
        },
        {
          "atom_index": 612,
          "name": "CB",
          "element": "C",
          "coord": [
            -0.9369000196456909,
            -0.0071000000461936,
            -1.214900016784668
          ]
        }
      ]
    },
    {
      "id": "A:86",
      "chain": "A",
      "resseq": 86,
      "icode": "",
      "resname": "LEU",
      "hetflag": " ",
      "sasa": 0.0,
      "atoms": [
        {
          "atom_index": 613,
          "name": "N",
          "element": "N",
          "coord": [
            -0.8216999769210815,
            0.2709999978542328,
            -1.1008000373840332
          ]
        },
        {
          "atom_index": 614,
          "name": "CA",
          "element": "C",
          "coord": [
            -0.8393999934196472,
            0.3995000123977661,
            -1.0367000102996826
          ]
        },
        {
          "atom_index": 615,
          "name": "C",
          "element": "C",
          "coord": [
            -0.7904999852180481,
            0.5066999793052673,
            -1.135599970817566
          ]
        },
        {
          "atom_index": 616,
          "name": "O",
          "element": "O",
          "coord": [
            -0.8626000285148621,
            0.6025000214576721,
            -1.169600009918213
          ]
        },
        {
          "atom_index": 617,
          "name": "CB",
          "element": "C",
          "coord": [
            -0.7559999823570251,
            0.4083999991416931,
            -0.9079999923706055
          ]
        },
        {
          "atom_index": 618,
          "name": "CG",
          "element": "C",
          "coord": [
            -0.7577000260353088,
            0.5485000014305115,
            -0.8422999978065491
          ]
        },
        {
          "atom_index": 619,
          "name": "CD1",
          "element": "C",
          "coord": [
            -0.8995000123977661,
            0.6093000173568726,
            -0.8456000089645386
          ]
        },
        {
          "atom_index": 620,
          "name": "CD2",
          "element": "C",
          "coord": [
            -0.7062000036239624,
            0.5390999913215637,
            -0.6990000009536743
          ]
        }
      ]
    },
    {
      "id": "A:87",
      "chain": "A",
      "resseq": 87,
      "icode": "",
      "resname": "GLU",
      "hetflag": " ",
      "sasa": 0.0,
      "atoms": [
        {
          "atom_index": 621,
          "name": "N",
          "element": "N",
          "coord": [
            -0.6675999760627747,
            0.4887000024318695,
            -1.1828999519348145
          ]
        },
        {
          "atom_index": 622,
          "name": "CA",
          "element": "C",
          "coord": [
            -0.6089000105857849,
            0.5819000005722046,
            -1.2766000032424927
          ]
        },
        {
          "atom_index": 623,
          "name": "C",
          "element": "C",
          "coord": [
            -0.6973999738693237,
            0.5946000218391418,
            -1.4011000394821167
          ]
        },
        {
          "atom_index": 624,
          "name": "O",
          "element": "O",
          "coord": [
            -0.7282000184059143,
            0.7038999795913696,
            -1.4458999633789062
          ]
        },
        {
          "atom_index": 625,
          "name": "CB",
          "element": "C",
          "coord": [
            -0.4684999883174896,
            0.5342000126838684,
            -1.3080999851226807
          ]
        },
        {
          "atom_index": 626,
          "name": "CG",
          "element": "C",
          "coord": [
            -0.38659998774528503,
            0.6262000203132629,
            -1.3941999673843384
          ]
        },
        {
          "atom_index": 627,
          "name": "CD",
          "element": "C",
          "coord": [
            -0.23880000412464142,
            0.6248000264167786,
            -1.3535000085830688
          ]
        },
        {
          "atom_index": 628,
          "name": "OE1",
          "element": "O",
          "coord": [
            -0.15240000188350677,
            0.6352999806404114,
            -1.4420000314712524
          ]
        },
        {
          "atom_index": 629,
          "name": "OE2",
          "element": "O",
          "coord": [
            -0.2092999964952469,
            0.6137999892234802,
            -1.2329000234603882
          ]
        }
      ]
    },
    {
      "id": "A:88",
      "chain": "A",
      "resseq": 88,
      "icode": "",
      "resname": "ALA",
      "hetflag": " ",
      "sasa": 0.0,
      "atoms": [
        {
          "atom_index": 630,
          "name": "N",
          "element": "N",
          "coord": [
            -0.7433000206947327,
            0.4851999878883362,
            -1.4575999975204468
          ]
        },
        {
          "atom_index": 631,
          "name": "CA",
          "element": "C",
          "coord": [
            -0.8302000164985657,
            0.5001999735832214,
            -1.573099970817566
          ]
        },
        {
          "atom_index": 632,
          "name": "C",
          "element": "C",
          "coord": [
            -0.9589999914169312,
            0.5809000134468079,
            -1.5357999801635742
          ]
        },
        {
          "atom_index": 633,
          "name": "O",
          "element": "O",
          "coord": [
            -1.0170999765396118,
            0.6542999744415283,
            -1.6172000169754028
          ]
        },
        {
          "atom_index": 634,
          "name": "CB",
          "element": "C",
          "coord": [
            -0.8669999837875366,
            0.3626999855041504,
            -1.6256999969482422
          ]
        }
      ]
    },
    {
      "id": "A:89",
      "chain": "A",
      "resseq": 89,
      "icode": "",
      "resname": "ALA",
      "hetflag": " ",
      "sasa": 0.0,
      "atoms": [
        {
          "atom_index": 635,
          "name": "N",
          "element": "N",
          "coord": [
            -1.003600001335144,
            0.5666999816894531,
            -1.4120999574661255
          ]
        },
        {
          "atom_index": 636,
          "name": "CA",
          "element": "C",
          "coord": [
            -1.1243000030517578,
            0.6352999806404114,
            -1.3696000576019287
          ]
        },
        {
          "atom_index": 637,
          "name": "C",
          "element": "C",
          "coord": [
            -1.0990999937057495,
            0.7853000164031982,
            -1.3695000410079956
          ]
        },
        {
          "atom_index": 638,
          "name": "O",
          "element": "O",
          "coord": [
            -1.1708999872207642,
            0.8619999885559082,
            -1.4368000030517578
          ]
        },
        {
          "atom_index": 639,
          "name": "CB",
          "element": "C",
          "coord": [
            -1.167799949645996,
            0.5885000228881836,
            -1.2268999814987183
          ]
        }
      ]
    },
    {
      "id": "A:90",
      "chain": "A",
      "resseq": 90,
      "icode": "",
      "resname": "LEU",
      "hetflag": " ",
      "sasa": 0.0,
      "atoms": [
        {
          "atom_index": 640,
          "name": "N",
          "element": "N",
          "coord": [
            -0.9984999895095825,
            0.8240000009536743,
            -1.2905000448226929
          ]
        },
        {
          "atom_index": 641,
          "name": "CA",
          "element": "C",
          "coord": [
            -0.9595999717712402,
            0.9629999995231628,
            -1.2728999853134155
          ]
        },
        {
          "atom_index": 642,
          "name": "C",
          "element": "C",
          "coord": [
            -0.9146999716758728,
            1.0335999727249146,
            -1.399899959564209
          ]
        },
        {
          "atom_index": 643,
          "name": "O",
          "element": "O",
          "coord": [
            -0.9607999920845032,
            1.1441999673843384,
            -1.4285000562667847
          ]
        },
        {
          "atom_index": 644,
          "name": "CB",
          "element": "C",
          "coord": [
            -0.8485999703407288,
            0.9742000102996826,
            -1.1669000387191772
          ]
        },
        {
          "atom_index": 645,
          "name": "CG",
          "element": "C",
          "coord": [
            -0.8924000263214111,
            0.9257000088691711,
            -1.0295000076293945
          ]
        },
        {
          "atom_index": 646,
          "name": "CD1",
          "element": "C",
          "coord": [
            -0.7946000099182129,
            0.96670001745224,
            -0.9212999939918518
          ]
        },
        {
          "atom_index": 647,
          "name": "CD2",
          "element": "C",
          "coord": [
            -1.027500033378601,
            0.9836000204086304,
            -1.0023000240325928
          ]
        }
      ]
    },
    {
      "id": "A:91",
      "chain": "A",
      "resseq": 91,
      "icode": "",
      "resname": "VAL",
      "hetflag": " ",
      "sasa": 0.0,
      "atoms": [
        {
          "atom_index": 648,
          "name": "N",
          "element": "N",
          "coord": [
            -0.8269000053405762,
            0.9695000052452087,
            -1.4766000509262085
          ]
        },
        {
          "atom_index": 649,
          "name": "CA",
          "element": "C",
          "coord": [
            -0.7738999724388123,
            1.029099941253662,
            -1.5992000102996826
          ]
        },
        {
          "atom_index": 650,
          "name": "C",
          "element": "C",
          "coord": [
            -0.878000020980835,
            1.0514999628067017,
            -1.7070000171661377
          ]
        },
        {
          "atom_index": 651,
          "name": "O",
          "element": "O",
          "coord": [
            -0.8547999858856201,
            1.131500005722046,
            -1.7975000143051147
          ]
        },
        {
          "atom_index": 652,
          "name": "CB",
          "element": "C",
          "coord": [
            -0.6554999947547913,
            0.944100022315979,
            -1.6592999696731567
          ]
        },
        {
          "atom_index": 653,
          "name": "CG1",
          "element": "C",
          "coord": [
            -0.5961999893188477,
            1.0127999782562256,
            -1.7782000303268433
          ]
        },
        {
          "atom_index": 654,
          "name": "CG2",
          "element": "C",
          "coord": [
            -0.54339998960495,
            0.9258999824523926,
            -1.555299997329712
          ]
        }
      ]
    },
    {
      "id": "A:92",
      "chain": "A",
      "resseq": 92,
      "icode": "",
      "resname": "ASN",
      "hetflag": " ",
      "sasa": 0.0,
      "atoms": [
        {
          "atom_index": 655,
          "name": "N",
          "element": "N",
          "coord": [
            -0.9914000034332275,
            0.9835000038146973,
            -1.7014000415802002
          ]
        },
        {
          "atom_index": 656,
          "name": "CA",
          "element": "C",
          "coord": [
            -1.0925999879837036,
            1.0068999528884888,
            -1.8043999671936035
          ]
        },
        {
          "atom_index": 657,
          "name": "C",
          "element": "C",
          "coord": [
            -1.2086000442504883,
            1.0960999727249146,
            -1.759600043296814
          ]
        },
        {
          "atom_index": 658,
          "name": "O",
          "element": "O",
          "coord": [
            -1.2793999910354614,
            1.1527999639511108,
            -1.8430999517440796
          ]
        },
        {
          "atom_index": 659,
          "name": "CB",
          "element": "C",
          "coord": [
            -1.1516000032424927,
            0.8766999840736389,
            -1.8549000024795532
          ]
        },
        {
          "atom_index": 660,
          "name": "CG",
          "element": "C",
          "coord": [
            -1.0602999925613403,
            0.8040000200271606,
            -1.9505000114440918
          ]
        },
        {
          "atom_index": 661,
          "name": "OD1",
          "element": "O",
          "coord": [
            -1.0887999534606934,
            0.7921000123023987,
            -2.0703001022338867
          ]
        },
        {
          "atom_index": 662,
          "name": "ND2",
          "element": "N",
          "coord": [
            -0.9498000144958496,
            0.7533000111579895,
            -1.8978999853134155
          ]
        }
      ]
    },
    {
      "id": "A:93",
      "chain": "A",
      "resseq": 93,
      "icode": "",
      "resname": "VAL",
      "hetflag": " ",
      "sasa": 0.0,
      "atoms": [
        {
          "atom_index": 663,
          "name": "N",
          "element": "N",
          "coord": [
            -1.2288999557495117,
            1.107699990272522,
            -1.628600001335144
          ]
        },
        {
          "atom_index": 664,
          "name": "CA",
          "element": "C",
          "coord": [
            -1.337499976158142,
            1.1888999938964844,
            -1.5736000537872314
          ]
        },
        {
          "atom_index": 665,
          "name": "C",
          "element": "C",
          "coord": [
            -1.2834999561309814,
            1.3286000490188599,
            -1.5404000282287598
          ]
        },
        {
          "atom_index": 666,
          "name": "O",
          "element": "O",
          "coord": [
            -1.3365999460220337,
            1.4276000261306763,
            -1.5878000259399414
          ]
        },
        {
          "atom_index": 667,
          "name": "CB",
          "element": "C",
          "coord": [
            -1.3976000547409058,
            1.1237000226974487,
            -1.4453999996185303
          ]
        },
        {
          "atom_index": 668,
          "name": "CG1",
          "element": "C",
          "coord": [
            -1.4980000257492065,
            1.2131999731063843,
            -1.381100058555603
          ]
        },
        {
          "atom_index": 669,
          "name": "CG2",
          "element": "C",
          "coord": [
            -1.4670000076293945,
            0.9958999752998352,
            -1.4818999767303467
          ]
        }
      ]
    },
    {
      "id": "A:94",
      "chain": "A",
      "resseq": 94,
      "icode": "",
      "resname": "LEU",
      "hetflag": " ",
      "sasa": 0.0,
      "atoms": [
        {
          "atom_index": 670,
          "name": "N",
          "element": "N",
          "coord": [
            -1.1778000593185425,
            1.3353999853134155,
            -1.4603999853134155
          ]
        },
        {
          "atom_index": 671,
          "name": "CA",
          "element": "C",
          "coord": [
            -1.1181000471115112,
            1.4627000093460083,
            -1.4249000549316406
          ]
        },
        {
          "atom_index": 672,
          "name": "C",
          "element": "C",
          "coord": [
            -1.0414999723434448,
            1.5271999835968018,
            -1.5405000448226929
          ]
        },
        {
          "atom_index": 673,
          "name": "O",
          "element": "O",
          "coord": [
            -0.9559000134468079,
            1.4631999731063843,
            -1.6026999950408936
          ]
        },
        {
          "atom_index": 674,
          "name": "CB",
          "element": "C",
          "coord": [
            -1.020799994468689,
            1.4457999467849731,
            -1.3078999519348145
          ]
        },
        {
          "atom_index": 675,
          "name": "CG",
          "element": "C",
          "coord": [
            -1.0744999647140503,
            1.404099941253662,
            -1.1713999509811401
          ]
        },
        {
          "atom_index": 676,
          "name": "CD1",
          "element": "C",
          "coord": [
            -0.9616000056266785,
            1.399899959564209,
            -1.0684000253677368
          ]
        },
        {
          "atom_index": 677,
          "name": "CD2",
          "element": "C",
          "coord": [
            -1.1827000379562378,
            1.5033999681472778,
            -1.132099986076355
          ]
        }
      ]
    },
    {
      "id": "A:95",
      "chain": "A",
      "resseq": 95,
      "icode": "",
      "resname": "GLU",
      "hetflag": " ",
      "sasa": 0.0,
      "atoms": [
        {
          "atom_index": 678,
          "name": "N",
          "element": "N",
          "coord": [
            -1.0729000568389893,
            1.6542999744415283,
            -1.5681999921798706
          ]
        },
        {
          "atom_index": 679,
          "name": "CA",
          "element": "C",
          "coord": [
            -1.0054999589920044,
            1.7335000038146973,
            -1.6723999977111816
          ]
        },
        {
          "atom_index": 680,
          "name": "C",
          "element": "C",
          "coord": [
            -0.9211999773979187,
            1.8273999691009521,
            -1.5880999565124512
          ]
        },
        {
          "atom_index": 681,
          "name": "O",
          "element": "O",
          "coord": [
            -0.9641000032424927,
            1.8667999505996704,
            -1.4799000024795532
          ]
        },
        {
          "atom_index": 682,
          "name": "CB",
          "element": "C",
          "coord": [
            -1.1069999933242798,
            1.8122999668121338,
            -1.753600001335144
          ]
        },
        {
          "atom_index": 683,
          "name": "CG",
          "element": "C",
          "coord": [
            -1.070199966430664,
            1.8244999647140503,
            -1.898900032043457
          ]
        },
        {
          "atom_index": 684,
          "name": "CD",
          "element": "C",
          "coord": [
            -1.191499948501587,
            1.81659996509552,
            -1.9886000156402588
          ]
        },
        {
          "atom_index": 685,
          "name": "OE1",
          "element": "O",
          "coord": [
            -1.173799991607666,
            1.812600016593933,
            -2.1126999855041504
          ]
        },
        {
          "atom_index": 686,
          "name": "OE2",
          "element": "O",
          "coord": [
            -1.3044999837875366,
            1.8143999576568604,
            -1.934499979019165
          ]
        }
      ]
    },
    {
      "id": "A:96",
      "chain": "A",
      "resseq": 96,
      "icode": "",
      "resname": "PRO",
      "hetflag": " ",
      "sasa": 0.4436248540878296,
      "atoms": [
        {
          "atom_index": 687,
          "name": "N",
          "element": "N",
          "coord": [
            -0.8004999756813049,
            1.8631999492645264,
            -1.6348999738693237
          ]
        },
        {
          "atom_index": 688,
          "name": "CA",
          "element": "C",
          "coord": [
            -0.7096999883651733,
            1.9524999856948853,
            -1.5606000423431396
          ]
        },
        {
          "atom_index": 689,
          "name": "C",
          "element": "C",
          "coord": [
            -0.7784000039100647,
            2.0692999362945557,
            -1.4853999614715576
          ]
        },
        {
          "atom_index": 690,
          "name": "O",
          "element": "O",
          "coord": [
            -0.8579000234603882,
            2.144700050354004,
            -1.542799949645996
          ]
        },
        {
          "atom_index": 691,
          "name": "CB",
          "element": "C",
          "coord": [
            -0.6115999817848206,
            1.9993000030517578,
            -1.6687999963760376
          ]
        },
        {
          "atom_index": 692,
          "name": "CG",
          "element": "C",
          "coord": [
            -0.6065999865531921,
            1.8831000328063965,
            -1.7625000476837158
          ]
        },
        {
          "atom_index": 693,
          "name": "CD",
          "element": "C",
          "coord": [
            -0.7520999908447266,
            1.8418999910354614,
            -1.7723000049591064
          ]
        }
      ]
    },
    {
      "id": "A:97",
      "chain": "A",
      "resseq": 97,
      "icode": "",
      "resname": "GLY",
      "hetflag": " ",
      "sasa": 1.8860077857971191,
      "atoms": [
        {
          "atom_index": 694,
          "name": "N",
          "element": "N",
          "coord": [
            -0.7462999820709229,
            2.08270001411438,
            -1.3562999963760376
          ]
        },
        {
          "atom_index": 695,
          "name": "CA",
          "element": "C",
          "coord": [
            -0.8068000078201294,
            2.186500072479248,
            -1.273900032043457
          ]
        },
        {
          "atom_index": 696,
          "name": "C",
          "element": "C",
          "coord": [
            -0.9559999704360962,
            2.158900022506714,
            -1.26010000705719
          ]
        },
        {
          "atom_index": 697,
          "name": "O",
          "element": "O",
          "coord": [
            -1.0384000539779663,
            2.2290000915527344,
            -1.319700002670288
          ]
        }
      ]
    },
    {
      "id": "A:98",
      "chain": "A",
      "resseq": 98,
      "icode": "",
      "resname": "ASP",
      "hetflag": " ",
      "sasa": 0.0,
      "atoms": [
        {
          "atom_index": 698,
          "name": "N",
          "element": "N",
          "coord": [
            -0.9923999905586243,
            2.056999921798706,
            -1.1818000078201294
          ]
        },
        {
          "atom_index": 699,
          "name": "CA",
          "element": "C",
          "coord": [
            -1.1323000192642212,
            2.023400068283081,
            -1.1685999631881714
          ]
        },
        {
          "atom_index": 700,
          "name": "C",
          "element": "C",
          "coord": [
            -1.1921000480651855,
            2.017400026321411,
            -1.0317000150680542
          ]
        },
        {
          "atom_index": 701,
          "name": "O",
          "element": "O",
          "coord": [
            -1.3144999742507935,
            2.0171000957489014,
            -1.0188000202178955
          ]
        },
        {
          "atom_index": 702,
          "name": "CB",
          "element": "C",
          "coord": [
            -1.1615999937057495,
            1.892899990081787,
            -1.2401000261306763
          ]
        },
        {
          "atom_index": 703,
          "name": "CG",
          "element": "C",
          "coord": [
            -1.2343000173568726,
            1.9144999980926514,
            -1.3703999519348145
          ]
        },
        {
          "atom_index": 704,
          "name": "OD1",
          "element": "O",
          "coord": [
            -1.2343000173568726,
            2.030600070953369,
            -1.4155999422073364
          ]
        },
        {
          "atom_index": 705,
          "name": "OD2",
          "element": "O",
          "coord": [
            -1.2894999980926514,
            1.816499948501587,
            -1.4277000427246094
          ]
        }
      ]
    },
    {
      "id": "A:99",
      "chain": "A",
      "resseq": 99,
      "icode": "",
      "resname": "SER",
      "hetflag": " ",
      "sasa": 0.0,
      "atoms": [
        {
          "atom_index": 706,
          "name": "N",
          "element": "N",
          "coord": [
            -1.110700011253357,
            2.0155999660491943,
            -0.9279000163078308
          ]
        },
        {
          "atom_index": 707,
          "name": "CA",
          "element": "C",
          "coord": [
            -1.1699999570846558,
            2.009200096130371,
            -0.7949000000953674
          ]
        },
        {
          "atom_index": 708,
          "name": "C",
          "element": "C",
          "coord": [
            -1.221500039100647,
            1.8675999641418457,
            -0.7854999899864197
          ]
        },
        {
          "atom_index": 709,
          "name": "O",
          "element": "O",
          "coord": [
            -1.3141000270843506,
            1.8257999420166016,
            -0.8562999963760376
          ]
        },
        {
          "atom_index": 710,
          "name": "CB",
          "element": "C",
          "coord": [
            -1.2862999439239502,
            2.108799934387207,
            -0.7793999910354614
          ]
        },
        {
          "atom_index": 711,
          "name": "OG",
          "element": "O",
          "coord": [
            -1.3307000398635864,
            2.1129000186920166,
            -0.6449000239372253
          ]
        }
      ]
    },
    {
      "id": "A:100",
      "chain": "A",
      "resseq": 100,
      "icode": "",
      "resname": "PHE",
      "hetflag": " ",
      "sasa": 0.0,
      "atoms": [
        {
          "atom_index": 712,
          "name": "N",
          "element": "N",
          "coord": [
            -1.1581000089645386,
            1.795799970626831,
            -0.694599986076355
          ]
        },
        {
          "atom_index": 713,
          "name": "CA",
          "element": "C",
          "coord": [
            -1.1815999746322632,
            1.6556999683380127,
            -0.6711000204086304
          ]
        },
        {
          "atom_index": 714,
          "name": "C",
          "element": "C",
          "coord": [
            -1.1779999732971191,
            1.645300030708313,
            -0.5206000208854675
          ]
        },
        {
          "atom_index": 715,
          "name": "O",
          "element": "O",
          "coord": [
            -1.079300045967102,
            1.6833000183105469,
            -0.4577000141143799
          ]
        },
        {
          "atom_index": 716,
          "name": "CB",
          "element": "C",
          "coord": [
            -1.0643999576568604,
            1.582200050354004,
            -0.7415000200271606
          ]
        },
        {
          "atom_index": 717,
          "name": "CG",
          "element": "C",
          "coord": [
            -1.04830002784729,
            1.4363000392913818,
            -0.7070000171661377
          ]
        },
        {
          "atom_index": 718,
          "name": "CD1",
          "element": "C",
          "coord": [
            -1.1582000255584717,
            1.3514000177383423,
            -0.6959999799728394
          ]
        },
        {
          "atom_index": 719,
          "name": "CD2",
          "element": "C",
          "coord": [
            -0.9203000068664551,
            1.3813999891281128,
            -0.6991999745368958
          ]
        },
        {
          "atom_index": 720,
          "name": "CE1",
          "element": "C",
          "coord": [
            -1.1409000158309937,
            1.2136000394821167,
            -0.6789000034332275
          ]
        },
        {
          "atom_index": 721,
          "name": "CE2",
          "element": "C",
          "coord": [
            -0.9014999866485596,
            1.243899941444397,
            -0.682200014591217
          ]
        },
        {
          "atom_index": 722,
          "name": "CZ",
          "element": "C",
          "coord": [
            -1.0118000507354736,
            1.1598000526428223,
            -0.6722000241279602
          ]
        }
      ]
    },
    {
      "id": "A:101",
      "chain": "A",
      "resseq": 101,
      "icode": "",
      "resname": "LEU",
      "hetflag": " ",
      "sasa": 0.0,
      "atoms": [
        {
          "atom_index": 723,
          "name": "N",
          "element": "N",
          "coord": [
            -1.287500023841858,
            1.5994000434875488,
            -0.4618000090122223
          ]
        },
        {
          "atom_index": 724,
          "name": "CA",
          "element": "C",
          "coord": [
            -1.2913000583648682,
            1.5852999687194824,
            -0.31709998846054077
          ]
        },
        {
          "atom_index": 725,
          "name": "C",
          "element": "C",
          "coord": [
            -1.2529000043869019,
            1.441100001335144,
            -0.28870001435279846
          ]
        },
        {
          "atom_index": 726,
          "name": "O",
          "element": "O",
          "coord": [
            -1.3114999532699585,
            1.3487000465393066,
            -0.3447999954223633
          ]
        },
        {
          "atom_index": 727,
          "name": "CB",
          "element": "C",
          "coord": [
            -1.4323999881744385,
            1.6164000034332275,
            -0.2639999985694885
          ]
        },
        {
          "atom_index": 728,
          "name": "CG",
          "element": "C",
          "coord": [
            -1.4428000450134277,
            1.6237000226974487,
            -0.11089999973773956
          ]
        },
        {
          "atom_index": 729,
          "name": "CD1",
          "element": "C",
          "coord": [
            -1.3387999534606934,
            1.7197999954223633,
            -0.05900000035762787
          ]
        },
        {
          "atom_index": 730,
          "name": "CD2",
          "element": "C",
          "coord": [
            -1.580199956893921,
            1.6678999662399292,
            -0.06840000301599503
          ]
        }
      ]
    },
    {
      "id": "A:102",
      "chain": "A",
      "resseq": 102,
      "icode": "",
      "resname": "VAL",
      "hetflag": " ",
      "sasa": 0.0,
      "atoms": [
        {
          "atom_index": 731,
          "name": "N",
          "element": "N",
          "coord": [
            -1.1567000150680542,
            1.4198999404907227,
            -0.20029999315738678
          ]
        },
        {
          "atom_index": 732,
          "name": "CA",
          "element": "C",
          "coord": [
            -1.1119999885559082,
            1.2834999561309814,
            -0.17569999396800995
          ]
        },
        {
          "atom_index": 733,
          "name": "C",
          "element": "C",
          "coord": [
            -1.1230000257492065,
            1.2310999631881714,
            -0.03440000116825104
          ]
        },
        {
          "atom_index": 734,
          "name": "O",
          "element": "O",
          "coord": [
            -1.0640000104904175,
            1.2877000570297241,
            0.058800000697374344
          ]
        },
        {
          "atom_index": 735,
          "name": "CB",
          "element": "C",
          "coord": [
            -0.9638000130653381,
            1.2657999992370605,
            -0.22030000388622284
          ]
        },
        {
          "atom_index": 736,
          "name": "CG1",
          "element": "C",
          "coord": [
            -0.9228000044822693,
            1.1191999912261963,
            -0.20999999344348907
          ]
        },
        {
          "atom_index": 737,
          "name": "CG2",
          "element": "C",
          "coord": [
            -0.9460999965667725,
            1.3188999891281128,
            -0.3614000082015991
          ]
        }
      ]
    },
    {
      "id": "A:103",
      "chain": "A",
      "resseq": 103,
      "icode": "",
      "resname": "GLY",
      "hetflag": " ",
      "sasa": 0.0,
      "atoms": [
        {
          "atom_index": 738,
          "name": "N",
          "element": "N",
          "coord": [
            -1.1967999935150146,
            1.1216000318527222,
            -0.01889999955892563
          ]
        },
        {
          "atom_index": 739,
          "name": "CA",
          "element": "C",
          "coord": [
            -1.208299994468689,
            1.0607000589370728,
            0.11230000108480453
          ]
        },
        {
          "atom_index": 740,
          "name": "C",
          "element": "C",
          "coord": [
            -1.073699951171875,
            0.9958999752998352,
            0.1446000039577484
          ]
        },
        {
          "atom_index": 741,
          "name": "O",
          "element": "O",
          "coord": [
            -1.0534000396728516,
            0.8745999932289124,
            0.12620000541210175
          ]
        }
      ]
    },
    {
      "id": "A:104",
      "chain": "A",
      "resseq": 104,
      "icode": "",
      "resname": "ALA",
      "hetflag": " ",
      "sasa": 0.0,
      "atoms": [
        {
          "atom_index": 742,
          "name": "N",
          "element": "N",
          "coord": [
            -0.9805999994277954,
            1.0771000385284424,
            0.19259999692440033
          ]
        },
        {
          "atom_index": 743,
          "name": "CA",
          "element": "C",
          "coord": [
            -0.8479999899864197,
            1.0285999774932861,
            0.2249000072479248
          ]
        },
        {
          "atom_index": 744,
          "name": "C",
          "element": "C",
          "coord": [
            -0.8327999711036682,
            0.9847000241279602,
            0.3693999946117401
          ]
        },
        {
          "atom_index": 745,
          "name": "O",
          "element": "O",
          "coord": [
            -0.7835999727249146,
            1.0604000091552734,
            0.4530999958515167
          ]
        },
        {
          "atom_index": 746,
          "name": "CB",
          "element": "C",
          "coord": [
            -0.7452999949455261,
            1.1359000205993652,
            0.19189999997615814
          ]
        }
      ]
    },
    {
      "id": "A:105",
      "chain": "A",
      "resseq": 105,
      "icode": "",
      "resname": "ASN",
      "hetflag": " ",
      "sasa": 0.0,
      "atoms": [
        {
          "atom_index": 747,
          "name": "N",
          "element": "N",
          "coord": [
            -0.8736000061035156,
            0.8615000247955322,
            0.39820000529289246
          ]
        },
        {
          "atom_index": 748,
          "name": "CA",
          "element": "C",
          "coord": [
            -0.8633999824523926,
            0.8047999739646912,
            0.5327000021934509
          ]
        },
        {
          "atom_index": 749,
          "name": "C",
          "element": "C",
          "coord": [
            -0.7800999879837036,
            0.6769999861717224,
            0.5296000242233276
          ]
        },
        {
          "atom_index": 750,
          "name": "O",
          "element": "O",
          "coord": [
            -0.7698000073432922,
            0.6049000024795532,
            0.629800021648407
          ]
        },
        {
          "atom_index": 751,
          "name": "CB",
          "element": "C",
          "coord": [
            -1.0016000270843506,
            0.7734000086784363,
            0.5856999754905701
          ]
        },
        {
          "atom_index": 752,
          "name": "CG",
          "element": "C",
          "coord": [
            -1.0784000158309937,
            0.6814000010490417,
            0.4941999912261963
          ]
        },
        {
          "atom_index": 753,
          "name": "OD1",
          "element": "O",
          "coord": [
            -1.0676000118255615,
            0.6895999908447266,
            0.37070000171661377
          ]
        },
        {
          "atom_index": 754,
          "name": "ND2",
          "element": "N",
          "coord": [
            -1.1597000360488892,
            0.5947999954223633,
            0.553600013256073
          ]
        }
      ]
    },
    {
      "id": "A:106",
      "chain": "A",
      "resseq": 106,
      "icode": "",
      "resname": "GLY",
      "hetflag": " ",
      "sasa": 0.0,
      "atoms": [
        {
          "atom_index": 755,
          "name": "N",
          "element": "N",
          "coord": [
            -0.72079998254776,
            0.6486999988555908,
            0.4138999879360199
          ]
        },
        {
          "atom_index": 756,
          "name": "CA",
          "element": "C",
          "coord": [
            -0.6370999813079834,
            0.5307000279426575,
            0.40049999952316284
          ]
        },
        {
          "atom_index": 757,
          "name": "C",
          "element": "C",
          "coord": [
            -0.5353999733924866,
            0.5575000047683716,
            0.2919999957084656
          ]
        },
        {
          "atom_index": 758,
          "name": "O",
          "element": "O",
          "coord": [
            -0.5418000221252441,
            0.6621000170707703,
            0.2287999987602234
          ]
        }
      ]
    },
    {
      "id": "A:107",
      "chain": "A",
      "resseq": 107,
      "icode": "",
      "resname": "ILE",
      "hetflag": " ",
      "sasa": 0.0,
      "atoms": [
        {
          "atom_index": 759,
          "name": "N",
          "element": "N",
          "coord": [
            -0.4429999887943268,
            0.46470001339912415,
            0.26820001006126404
          ]
        },
        {
          "atom_index": 760,
          "name": "CA",
          "element": "C",
          "coord": [
            -0.34209999442100525,
            0.4846999943256378,
            0.1648000031709671
          ]
        },
        {
          "atom_index": 761,
          "name": "C",
          "element": "C",
          "coord": [
            -0.4129999876022339,
            0.5063999891281128,
            0.033399999141693115
          ]
        },
        {
          "atom_index": 762,
          "name": "O",
          "element": "O",
          "coord": [
            -0.3612000048160553,
            0.5738999843597412,
            -0.05389999970793724
          ]
        },
        {
          "atom_index": 763,
          "name": "CB",
          "element": "C",
          "coord": [
            -0.24240000545978546,
            0.36059999465942383,
            0.15530000627040863
          ]
        },
        {
          "atom_index": 764,
          "name": "CG1",
          "element": "C",
          "coord": [
            -0.14100000262260437,
            0.382099986076355,
            0.04190000146627426
          ]
        },
        {
          "atom_index": 765,
          "name": "CG2",
          "element": "C",
          "coord": [
            -0.31929999589920044,
            0.2290000021457672,
            0.13289999961853027
          ]
        },
        {
          "atom_index": 766,
          "name": "CD1",
          "element": "C",
          "coord": [
            -0.0215000007301569,
            0.2921000123023987,
            0.04960000142455101
          ]
        }
      ]
    },
    {
      "id": "A:108",
      "chain": "A",
      "resseq": 108,
      "icode": "",
      "resname": "TRP",
      "hetflag": " ",
      "sasa": 0.0,
      "atoms": [
        {
          "atom_index": 767,
          "name": "N",
          "element": "N",
          "coord": [
            -0.5343999862670898,
            0.4535999894142151,
            0.020400000736117363
          ]
        },
        {
          "atom_index": 768,
          "name": "CA",
          "element": "C",
          "coord": [
            -0.6078000068664551,
            0.4672999978065491,
            -0.10499999672174454
          ]
        },
        {
          "atom_index": 769,
          "name": "C",
          "element": "C",
          "coord": [
            -0.650600016117096,
            0.6080999970436096,
            -0.14069999754428864
          ]
        },
        {
          "atom_index": 770,
          "name": "O",
          "element": "O",
          "coord": [
            -0.6462000012397766,
            0.6456000208854675,
            -0.25690001249313354
          ]
        },
        {
          "atom_index": 771,
          "name": "CB",
          "element": "C",
          "coord": [
            -0.7261999845504761,
            0.36980000138282776,
            -0.10580000281333923
          ]
        },
        {
          "atom_index": 772,
          "name": "CG",
          "element": "C",
          "coord": [
            -0.6758999824523926,
            0.22920000553131104,
            -0.0803999975323677
          ]
        },
        {
          "atom_index": 773,
          "name": "CD1",
          "element": "C",
          "coord": [
            -0.7085999846458435,
            0.14869999885559082,
            0.02459999918937683
          ]
        },
        {
          "atom_index": 774,
          "name": "CD2",
          "element": "C",
          "coord": [
            -0.5691999793052673,
            0.16130000352859497,
            -0.15070000290870667
          ]
        },
        {
          "atom_index": 775,
          "name": "NE1",
          "element": "N",
          "coord": [
            -0.6287999749183655,
            0.03680000081658363,
            0.025699999183416367
          ]
        },
        {
          "atom_index": 776,
          "name": "CE2",
          "element": "C",
          "coord": [
            -0.5422000288963318,
            0.04179999977350235,
            -0.08020000159740448
          ]
        },
        {
          "atom_index": 777,
          "name": "CE3",
          "element": "C",
          "coord": [
            -0.49399998784065247,
            0.1907999962568283,
            -0.2653000056743622
          ]
        },
        {
          "atom_index": 778,
          "name": "CZ2",
          "element": "C",
          "coord": [
            -0.44209998846054077,
            -0.04910000041127205,
            -0.11990000307559967
          ]
        },
        {
          "atom_index": 779,
          "name": "CZ3",
          "element": "C",
          "coord": [
            -0.3935000002384186,
            0.09920000284910202,
            -0.30559998750686646
          ]
        },
        {
          "atom_index": 780,
          "name": "CH2",
          "element": "C",
          "coord": [
            -0.36910000443458557,
            -0.01899999938905239,
            -0.2321999967098236
          ]
        }
      ]
    },
    {
      "id": "A:109",
      "chain": "A",
      "resseq": 109,
      "icode": "",
      "resname": "GLY",
      "hetflag": " ",
      "sasa": 0.0,
      "atoms": [
        {
          "atom_index": 781,
          "name": "N",
          "element": "N",
          "coord": [
            -0.6931999921798706,
            0.6865000128746033,
            -0.04179999977350235
          ]
        },
        {
          "atom_index": 782,
          "name": "CA",
          "element": "C",
          "coord": [
            -0.7321000099182129,
            0.8223999738693237,
            -0.06930000334978104
          ]
        },
        {
          "atom_index": 783,
          "name": "C",
          "element": "C",
          "coord": [
            -0.6019999980926514,
            0.8902999758720398,
            -0.10459999740123749
          ]
        },
        {
          "atom_index": 784,
          "name": "O",
          "element": "O",
          "coord": [
            -0.5929999947547913,
            0.9710000157356262,
            -0.1995999962091446
          ]
        }
      ]
    },
    {
      "id": "A:110",
      "chain": "A",
      "resseq": 110,
      "icode": "",
      "resname": "GLN",
      "hetflag": " ",
      "sasa": 0.15825936198234558,
      "atoms": [
        {
          "atom_index": 785,
          "name": "N",
          "element": "N",
          "coord": [
            -0.49900001287460327,
            0.8553000092506409,
            -0.028599999845027924
          ]
        },
        {
          "atom_index": 786,
          "name": "CA",
          "element": "C",
          "coord": [
            -0.3677000105381012,
            0.9117000102996826,
            -0.053700000047683716
          ]
        },
        {
          "atom_index": 787,
          "name": "C",
          "element": "C",
          "coord": [
            -0.33500000834465027,
            0.8888999819755554,
            -0.2013999968767166
          ]
        },
        {
          "atom_index": 788,
          "name": "O",
          "element": "O",
          "coord": [
            -0.2964000105857849,
            0.9832000136375427,
            -0.27230000495910645
          ]
        },
        {
          "atom_index": 789,
          "name": "CB",
          "element": "C",
          "coord": [
            -0.26170000433921814,
            0.8456000089645386,
            0.03359999880194664
          ]
        },
        {
          "atom_index": 790,
          "name": "CG",
          "element": "C",
          "coord": [
            -0.289000004529953,
            0.8486999869346619,
            0.18299999833106995
          ]
        },
        {
          "atom_index": 791,
          "name": "CD",
          "element": "C",
          "coord": [
            -0.16279999911785126,
            0.8288000226020813,
            0.2648000121116638
          ]
        },
        {
          "atom_index": 792,
          "name": "OE1",
          "element": "O",
          "coord": [
            -0.0763000026345253,
            0.7468000054359436,
            0.2304999977350235
          ]
        },
        {
          "atom_index": 793,
          "name": "NE2",
          "element": "N",
          "coord": [
            -0.15119999647140503,
            0.9035999774932861,
            0.3741999864578247
          ]
        }
      ]
    },
    {
      "id": "A:111",
      "chain": "A",
      "resseq": 111,
      "icode": "",
      "resname": "ARG",
      "hetflag": " ",
      "sasa": 0.0,
      "atoms": [
        {
          "atom_index": 794,
          "name": "N",
          "element": "N",
          "coord": [
            -0.3553999960422516,
            0.7664999961853027,
            -0.2498999983072281
          ]
        },
        {
          "atom_index": 795,
          "name": "CA",
          "element": "C",
          "coord": [
            -0.32580000162124634,
            0.7391999959945679,
            -0.3889000117778778
          ]
        },
        {
          "atom_index": 796,
          "name": "C",
          "element": "C",
          "coord": [
            -0.41499999165534973,
            0.8198000192642212,
            -0.48330000042915344
          ]
        },
        {
          "atom_index": 797,
          "name": "O",
          "element": "O",
          "coord": [
            -0.37369999289512634,
            0.8640000224113464,
            -0.5900999903678894
          ]
        },
        {
          "atom_index": 798,
          "name": "CB",
          "element": "C",
          "coord": [
            -0.3386000096797943,
            0.5877000093460083,
            -0.4171999990940094
          ]
        },
        {
          "atom_index": 799,
          "name": "CG",
          "element": "C",
          "coord": [
            -0.23240000009536743,
            0.4999000132083893,
            -0.34610000252723694
          ]
        },
        {
          "atom_index": 800,
          "name": "CD",
          "element": "C",
          "coord": [
            -0.09009999781847,
            0.5342000126838684,
            -0.3912000060081482
          ]
        },
        {
          "atom_index": 801,
          "name": "NE",
          "element": "N",
          "coord": [
            0.016699999570846558,
            0.48260000348091125,
            -0.30469998717308044
          ]
        },
        {
          "atom_index": 802,
          "name": "CZ",
          "element": "C",
          "coord": [
            0.07429999858140945,
            0.36309999227523804,
            -0.31869998574256897
          ]
        },
        {
          "atom_index": 803,
          "name": "NH1",
          "element": "N",
          "coord": [
            0.03449999913573265,
            0.28209999203681946,
            -0.41620001196861267
          ]
        },
        {
          "atom_index": 804,
          "name": "NH2",
          "element": "N",
          "coord": [
            0.17260000109672546,
            0.3255000114440918,
            -0.23659999668598175
          ]
        }
      ]
    },
    {
      "id": "A:112",
      "chain": "A",
      "resseq": 112,
      "icode": "",
      "resname": "ALA",
      "hetflag": " ",
      "sasa": 0.0,
      "atoms": [
        {
          "atom_index": 805,
          "name": "N",
          "element": "N",
          "coord": [
            -0.539900004863739,
            0.838100016117096,
            -0.4449000060558319
          ]
        },
        {
          "atom_index": 806,
          "name": "CA",
          "element": "C",
          "coord": [
            -0.6302000284194946,
            0.9146999716758728,
            -0.52920001745224
          ]
        },
        {
          "atom_index": 807,
          "name": "C",
          "element": "C",
          "coord": [
            -0.5848000049591064,
            1.0628000497817993,
            -0.5396000146865845
          ]
        },
        {
          "atom_index": 808,
          "name": "O",
          "element": "O",
          "coord": [
            -0.6007999777793884,
            1.1259000301361084,
            -0.6442999839782715
          ]
        },
        {
          "atom_index": 809,
          "name": "CB",
          "element": "C",
          "coord": [
            -0.7731999754905701,
            0.9036999940872192,
            -0.47589999437332153
          ]
        }
      ]
    },
    {
      "id": "A:113",
      "chain": "A",
      "resseq": 113,
      "icode": "",
      "resname": "VAL",
      "hetflag": " ",
      "sasa": 0.0,
      "atoms": [
        {
          "atom_index": 810,
          "name": "N",
          "element": "N",
          "coord": [
            -0.5238999724388123,
            1.1172000169754028,
            -0.43479999899864197
          ]
        },
        {
          "atom_index": 811,
          "name": "CA",
          "element": "C",
          "coord": [
            -0.48010000586509705,
            1.2568000555038452,
            -0.4431999921798706
          ]
        },
        {
          "atom_index": 812,
          "name": "C",
          "element": "C",
          "coord": [
            -0.36719998717308044,
            1.2723000049591064,
            -0.5454000234603882
          ]
        },
        {
          "atom_index": 813,
          "name": "O",
          "element": "O",
          "coord": [
            -0.37229999899864197,
            1.3565000295639038,
            -0.6380000114440918
          ]
        },
        {
          "atom_index": 814,
          "name": "CB",
          "element": "C",
          "coord": [
            -0.42899999022483826,
            1.3092000484466553,
            -0.3075999915599823
          ]
        },
        {
          "atom_index": 815,
          "name": "CG1",
          "element": "C",
          "coord": [
            -0.38179999589920044,
            1.4502999782562256,
            -0.3262999951839447
          ]
        },
        {
          "atom_index": 816,
          "name": "CG2",
          "element": "C",
          "coord": [
            -0.5388000011444092,
            1.2990000247955322,
            -0.19910000264644623
          ]
        }
      ]
    },
    {
      "id": "A:114",
      "chain": "A",
      "resseq": 114,
      "icode": "",
      "resname": "ASP",
      "hetflag": " ",
      "sasa": 0.0,
      "atoms": [
        {
          "atom_index": 817,
          "name": "N",
          "element": "N",
          "coord": [
            -0.26489999890327454,
            1.1893999576568604,
            -0.5239999890327454
          ]
        },
        {
          "atom_index": 818,
          "name": "CA",
          "element": "C",
          "coord": [
            -0.14480000734329224,
            1.18149995803833,
            -0.6062999963760376
          ]
        },
        {
          "atom_index": 819,
          "name": "C",
          "element": "C",
          "coord": [
            -0.18359999358654022,
            1.174299955368042,
            -0.7549999952316284
          ]
        },
        {
          "atom_index": 820,
          "name": "O",
          "element": "O",
          "coord": [
            -0.1436000019311905,
            1.257099986076355,
            -0.8378000259399414
          ]
        },
        {
          "atom_index": 821,
          "name": "CB",
          "element": "C",
          "coord": [
            -0.06800000369548798,
            1.0571000576019287,
            -0.5616999864578247
          ]
        },
        {
          "atom_index": 822,
          "name": "CG",
          "element": "C",
          "coord": [
            0.07859999686479568,
            1.0637999773025513,
            -0.595300018787384
          ]
        },
        {
          "atom_index": 823,
          "name": "OD1",
          "element": "O",
          "coord": [
            0.1606999933719635,
            1.018399953842163,
            -0.5117999911308289
          ]
        },
        {
          "atom_index": 824,
          "name": "OD2",
          "element": "O",
          "coord": [
            0.11069999635219574,
            1.1140999794006348,
            -0.7059000134468079
          ]
        }
      ]
    },
    {
      "id": "A:115",
      "chain": "A",
      "resseq": 115,
      "icode": "",
      "resname": "ILE",
      "hetflag": " ",
      "sasa": 0.0,
      "atoms": [
        {
          "atom_index": 825,
          "name": "N",
          "element": "N",
          "coord": [
            -0.26600000262260437,
            1.076799988746643,
            -0.7896000146865845
          ]
        },
        {
          "atom_index": 826,
          "name": "CA",
          "element": "C",
          "coord": [
            -0.3057999908924103,
            1.0647000074386597,
            -0.9276999831199646
          ]
        },
        {
          "atom_index": 827,
          "name": "C",
          "element": "C",
          "coord": [
            -0.37220001220703125,
            1.1962000131607056,
            -0.9674000144004822
          ]
        },
        {
          "atom_index": 828,
          "name": "O",
          "element": "O",
          "coord": [
            -0.329800009727478,
            1.2583999633789062,
            -1.062999963760376
          ]
        },
        {
          "atom_index": 829,
          "name": "CB",
          "element": "C",
          "coord": [
            -0.3978999853134155,
            0.9431999921798706,
            -0.9442999958992004
          ]
        },
        {
          "atom_index": 830,
          "name": "CG1",
          "element": "C",
          "coord": [
            -0.31929999589920044,
            0.8184000253677368,
            -0.9017000198364258
          ]
        },
        {
          "atom_index": 831,
          "name": "CG2",
          "element": "C",
          "coord": [
            -0.4505000114440918,
            0.934499979019165,
            -1.0865999460220337
          ]
        },
        {
          "atom_index": 832,
          "name": "CD1",
          "element": "C",
          "coord": [
            -0.4016999900341034,
            0.6897000074386597,
            -0.8877999782562256
          ]
        }
      ]
    },
    {
      "id": "A:116",
      "chain": "A",
      "resseq": 116,
      "icode": "",
      "resname": "GLY",
      "hetflag": " ",
      "sasa": 0.0,
      "atoms": [
        {
          "atom_index": 833,
          "name": "N",
          "element": "N",
          "coord": [
            -0.47519999742507935,
            1.2381999492645264,
            -0.8931000232696533
          ]
        },
        {
          "atom_index": 834,
          "name": "CA",
          "element": "C",
          "coord": [
            -0.544700026512146,
            1.365399956703186,
            -0.9210000038146973
          ]
        },
        {
          "atom_index": 835,
          "name": "C",
          "element": "C",
          "coord": [
            -0.4503999948501587,
            1.485200047492981,
            -0.9420999884605408
          ]
        },
        {
          "atom_index": 836,
          "name": "O",
          "element": "O",
          "coord": [
            -0.4629000127315521,
            1.5600999593734741,
            -1.0394999980926514
          ]
        }
      ]
    },
    {
      "id": "A:117",
      "chain": "A",
      "resseq": 117,
      "icode": "",
      "resname": "GLU",
      "hetflag": " ",
      "sasa": 0.44141802191734314,
      "atoms": [
        {
          "atom_index": 837,
          "name": "N",
          "element": "N",
          "coord": [
            -0.35510000586509705,
            1.5037000179290771,
            -0.8504999876022339
          ]
        },
        {
          "atom_index": 838,
          "name": "CA",
          "element": "C",
          "coord": [
            -0.25859999656677246,
            1.6117000579833984,
            -0.866599977016449
          ]
        },
        {
          "atom_index": 839,
          "name": "C",
          "element": "C",
          "coord": [
            -0.1889999955892563,
            1.594499945640564,
            -1.0024000406265259
          ]
        },
        {
          "atom_index": 840,
          "name": "O",
          "element": "O",
          "coord": [
            -0.19769999384880066,
            1.6816999912261963,
            -1.09089994430542
          ]
        },
        {
          "atom_index": 841,
          "name": "CB",
          "element": "C",
          "coord": [
            -0.15549999475479126,
            1.6085000038146973,
            -0.7533000111579895
          ]
        },
        {
          "atom_index": 842,
          "name": "CG",
          "element": "C",
          "coord": [
            -0.21379999816417694,
            1.6467000246047974,
            -0.6151000261306763
          ]
        },
        {
          "atom_index": 843,
          "name": "CD",
          "element": "C",
          "coord": [
            -0.11909999698400497,
            1.6176999807357788,
            -0.5005000233650208
          ]
        },
        {
          "atom_index": 844,
          "name": "OE1",
          "element": "O",
          "coord": [
            -0.03519999980926514,
            1.5255000591278076,
            -0.5144000053405762
          ]
        },
        {
          "atom_index": 845,
          "name": "OE2",
          "element": "O",
          "coord": [
            -0.12880000472068787,
            1.6845999956130981,
            -0.39500001072883606
          ]
        }
      ]
    },
    {
      "id": "A:118",
      "chain": "A",
      "resseq": 118,
      "icode": "",
      "resname": "ARG",
      "hetflag": " ",
      "sasa": 0.0,
      "atoms": [
        {
          "atom_index": 846,
          "name": "N",
          "element": "N",
          "coord": [
            -0.12389999628067017,
            1.479200005531311,
            -1.020400047302246
          ]
        },
        {
          "atom_index": 847,
          "name": "CA",
          "element": "C",
          "coord": [
            -0.05220000073313713,
            1.448699951171875,
            -1.1438000202178955
          ]
        },
        {
          "atom_index": 848,
          "name": "C",
          "element": "C",
          "coord": [
            -0.1257999986410141,
            1.4811999797821045,
            -1.2711000442504883
          ]
        },
        {
          "atom_index": 849,
          "name": "O",
          "element": "O",
          "coord": [
            -0.06270000338554382,
            1.5168999433517456,
            -1.3712999820709229
          ]
        },
        {
          "atom_index": 850,
          "name": "CB",
          "element": "C",
          "coord": [
            -0.010400000028312206,
            1.301900029182434,
            -1.1471999883651733
          ]
        },
        {
          "atom_index": 851,
          "name": "CG",
          "element": "C",
          "coord": [
            0.0982000008225441,
            1.2657999992370605,
            -1.0472999811172485
          ]
        },
        {
          "atom_index": 852,
          "name": "CD",
          "element": "C",
          "coord": [
            0.10180000215768814,
            1.1160999536514282,
            -1.0290000438690186
          ]
        },
        {
          "atom_index": 853,
          "name": "NE",
          "element": "N",
          "coord": [
            0.20579999685287476,
            1.0740000009536743,
            -0.9366000294685364
          ]
        },
        {
          "atom_index": 854,
          "name": "CZ",
          "element": "C",
          "coord": [
            0.33059999346733093,
            1.0469000339508057,
            -0.9731000065803528
          ]
        },
        {
          "atom_index": 855,
          "name": "NH1",
          "element": "N",
          "coord": [
            0.36579999327659607,
            1.0578999519348145,
            -1.1007000207901
          ]
        },
        {
          "atom_index": 856,
          "name": "NH2",
          "element": "N",
          "coord": [
            0.41920000314712524,
            1.0077999830245972,
            -0.8820000290870667
          ]
        }
      ]
    },
    {
      "id": "A:119",
      "chain": "A",
      "resseq": 119,
      "icode": "",
      "resname": "ILE",
      "hetflag": " ",
      "sasa": 0.0,
      "atoms": [
        {
          "atom_index": 857,
          "name": "N",
          "element": "N",
          "coord": [
            -0.2581000030040741,
            1.4702999591827393,
            -1.2700999975204468
          ]
        },
        {
          "atom_index": 858,
          "name": "CA",
          "element": "C",
          "coord": [
            -0.3312999904155731,
            1.4990999698638916,
            -1.3913999795913696
          ]
        },
        {
          "atom_index": 859,
          "name": "C",
          "element": "C",
          "coord": [
            -0.4097999930381775,
            1.6308000087738037,
            -1.3902000188827515
          ]
        },
        {
          "atom_index": 860,
          "name": "O",
          "element": "O",
          "coord": [
            -0.48010000586509705,
            1.6592999696731567,
            -1.4876999855041504
          ]
        },
        {
          "atom_index": 861,
          "name": "CB",
          "element": "C",
          "coord": [
            -0.4255000054836273,
            1.3834999799728394,
            -1.424299955368042
          ]
        },
        {
          "atom_index": 862,
          "name": "CG1",
          "element": "C",
          "coord": [
            -0.5440999865531921,
            1.3808000087738037,
            -1.3279999494552612
          ]
        },
        {
          "atom_index": 863,
          "name": "CG2",
          "element": "C",
          "coord": [
            -0.35359999537467957,
            1.2512999773025513,
            -1.4026999473571777
          ]
        },
        {
          "atom_index": 864,
          "name": "CD1",
          "element": "C",
          "coord": [
            -0.6359999775886536,
            1.263100028038025,
            -1.3549000024795532
          ]
        }
      ]
    },
    {
      "id": "A:120",
      "chain": "A",
      "resseq": 120,
      "icode": "",
      "resname": "GLY",
      "hetflag": " ",
      "sasa": 0.0,
      "atoms": [
        {
          "atom_index": 865,
          "name": "N",
          "element": "N",
          "coord": [
            -0.39649999141693115,
            1.7098000049591064,
            -1.281999945640564
          ]
        },
        {
          "atom_index": 866,
          "name": "CA",
          "element": "C",
          "coord": [
            -0.4674000144004822,
            1.8378000259399414,
            -1.2670999765396118
          ]
        },
        {
          "atom_index": 867,
          "name": "C",
          "element": "C",
          "coord": [
            -0.590399980545044,
            1.8350000381469727,
            -1.1750999689102173
          ]
        },
        {
          "atom_index": 868,
          "name": "O",
          "element": "O",
          "coord": [
            -0.5999000072479248,
            1.9014999866485596,
            -1.069200038909912
          ]
        }
      ]
    },
    {
      "id": "A:123",
      "chain": "A",
      "resseq": 123,
      "icode": "",
      "resname": "VAL",
      "hetflag": " ",
      "sasa": 0.0,
      "atoms": [
        {
          "atom_index": 869,
          "name": "N",
          "element": "N",
          "coord": [
            -0.767799973487854,
            1.9635000228881836,
            -0.6345000267028809
          ]
        },
        {
          "atom_index": 870,
          "name": "CA",
          "element": "C",
          "coord": [
            -0.7807000279426575,
            1.8437999486923218,
            -0.550000011920929
          ]
        },
        {
          "atom_index": 871,
          "name": "C",
          "element": "C",
          "coord": [
            -0.7978000044822693,
            1.8775999546051025,
            -0.40149998664855957
          ]
        },
        {
          "atom_index": 872,
          "name": "O",
          "element": "O",
          "coord": [
            -0.7159000039100647,
            1.9490000009536743,
            -0.3440000116825104
          ]
        },
        {
          "atom_index": 873,
          "name": "CB",
          "element": "C",
          "coord": [
            -0.6567999720573425,
            1.7466000318527222,
            -0.5644000172615051
          ]
        },
        {
          "atom_index": 874,
          "name": "CG1",
          "element": "C",
          "coord": [
            -0.6693999767303467,
            1.6296000480651855,
            -0.4643999934196472
          ]
        },
        {
          "atom_index": 875,
          "name": "CG2",
          "element": "C",
          "coord": [
            -0.6463000178337097,
            1.694100022315979,
            -0.7092000246047974
          ]
        }
      ]
    },
    {
      "id": "A:124",
      "chain": "A",
      "resseq": 124,
      "icode": "",
      "resname": "HIS",
      "hetflag": " ",
      "sasa": 0.8066365718841553,
      "atoms": [
        {
          "atom_index": 876,
          "name": "N",
          "element": "N",
          "coord": [
            -0.9009000062942505,
            1.8214000463485718,
            -0.3379000127315521
          ]
        },
        {
          "atom_index": 877,
          "name": "CA",
          "element": "C",
          "coord": [
            -0.9284999966621399,
            1.8521000146865845,
            -0.19740000367164612
          ]
        },
        {
          "atom_index": 878,
          "name": "C",
          "element": "C",
          "coord": [
            -0.9273999929428101,
            1.736299991607666,
            -0.09600000083446503
          ]
        },
        {
          "atom_index": 879,
          "name": "O",
          "element": "O",
          "coord": [
            -1.0273000001907349,
            1.666599988937378,
            -0.07519999891519547
          ]
        },
        {
          "atom_index": 880,
          "name": "CB",
          "element": "C",
          "coord": [
            -1.0598000288009644,
            1.9313000440597534,
            -0.19259999692440033
          ]
        },
        {
          "atom_index": 881,
          "name": "CG",
          "element": "C",
          "coord": [
            -1.0586999654769897,
            2.0492000579833984,
            -0.28459998965263367
          ]
        },
        {
          "atom_index": 882,
          "name": "ND1",
          "element": "N",
          "coord": [
            -0.9767000079154968,
            2.158099889755249,
            -0.2639000117778778
          ]
        },
        {
          "atom_index": 883,
          "name": "CD2",
          "element": "C",
          "coord": [
            -1.1181000471115112,
            2.0690999031066895,
            -0.40470001101493835
          ]
        },
        {
          "atom_index": 884,
          "name": "CE1",
          "element": "C",
          "coord": [
            -0.9853000044822693,
            2.2395999431610107,
            -0.3675000071525574
          ]
        },
        {
          "atom_index": 885,
          "name": "NE2",
          "element": "N",
          "coord": [
            -1.0703999996185303,
            2.187999963760376,
            -0.4544999897480011
          ]
        }
      ]
    },
    {
      "id": "A:125",
      "chain": "A",
      "resseq": 125,
      "icode": "",
      "resname": "PRO",
      "hetflag": " ",
      "sasa": 0.12906184792518616,
      "atoms": [
        {
          "atom_index": 886,
          "name": "N",
          "element": "N",
          "coord": [
            -0.8133000135421753,
            1.718500018119812,
            -0.02850000001490116
          ]
        },
        {
          "atom_index": 887,
          "name": "CA",
          "element": "C",
          "coord": [
            -0.7856000065803528,
            1.615399956703186,
            0.07180000096559525
          ]
        },
        {
          "atom_index": 888,
          "name": "C",
          "element": "C",
          "coord": [
            -0.8683000206947327,
            1.6165000200271606,
            0.19910000264644623
          ]
        },
        {
          "atom_index": 889,
          "name": "O",
          "element": "O",
          "coord": [
            -0.8180999755859375,
            1.649899959564209,
            0.3075999915599823
          ]
        },
        {
          "atom_index": 890,
          "name": "CB",
          "element": "C",
          "coord": [
            -0.6370999813079834,
            1.6337000131607056,
            0.10170000046491623
          ]
        },
        {
          "atom_index": 891,
          "name": "CG",
          "element": "C",
          "coord": [
            -0.583899974822998,
            1.698099970817566,
            -0.019999999552965164
          ]
        },
        {
          "atom_index": 892,
          "name": "CD",
          "element": "C",
          "coord": [
            -0.6926000118255615,
            1.7976000308990479,
            -0.05530000105500221
          ]
        }
      ]
    },
    {
      "id": "A:126",
      "chain": "A",
      "resseq": 126,
      "icode": "",
      "resname": "MET",
      "hetflag": " ",
      "sasa": 0.0,
      "atoms": [
        {
          "atom_index": 893,
          "name": "N",
          "element": "N",
          "coord": [
            -0.9941999912261963,
            1.576799988746643,
            0.18610000610351562
          ]
        },
        {
          "atom_index": 894,
          "name": "CA",
          "element": "C",
          "coord": [
            -1.082800030708313,
            1.5688999891281128,
            0.30149999260902405
          ]
        },
        {
          "atom_index": 895,
          "name": "C",
          "element": "C",
          "coord": [
            -1.0234999656677246,
            1.4627000093460083,
            0.3946000039577484
          ]
        },
        {
          "atom_index": 896,
          "name": "O",
          "element": "O",
          "coord": [
            -1.0779999494552612,
            1.354200005531311,
            0.4081000089645386
          ]
        },
        {
          "atom_index": 897,
          "name": "CB",
          "element": "C",
          "coord": [
            -1.2226999998092651,
            1.5299999713897705,
            0.2524000108242035
          ]
        },
        {
          "atom_index": 898,
          "name": "CG",
          "element": "C",
          "coord": [
            -1.3329999446868896,
            1.5368000268936157,
            0.3531999886035919
          ]
        },
        {
          "atom_index": 899,
          "name": "SD",
          "element": "S",
          "coord": [
            -1.4910000562667847,
            1.5428999662399292,
            0.2694000005722046
          ]
        },
        {
          "atom_index": 900,
          "name": "CE",
          "element": "C",
          "coord": [
            -1.5029000043869019,
            1.3783999681472778,
            0.1907999962568283
          ]
        }
      ]
    },
    {
      "id": "A:127",
      "chain": "A",
      "resseq": 127,
      "icode": "",
      "resname": "THR",
      "hetflag": " ",
      "sasa": 0.8660182952880859,
      "atoms": [
        {
          "atom_index": 901,
          "name": "N",
          "element": "N",
          "coord": [
            -0.9121999740600586,
            1.496500015258789,
            0.45910000801086426
          ]
        },
        {
          "atom_index": 902,
          "name": "CA",
          "element": "C",
          "coord": [
            -0.8377000093460083,
            1.406599998474121,
            0.5475000143051147
          ]
        },
        {
          "atom_index": 903,
          "name": "C",
          "element": "C",
          "coord": [
            -0.9050999879837036,
            1.356600046157837,
            0.6736999750137329
          ]
        },
        {
          "atom_index": 904,
          "name": "O",
          "element": "O",
          "coord": [
            -0.992900013923645,
            1.4220000505447388,
            0.7285000085830688
          ]
        },
        {
          "atom_index": 905,
          "name": "CB",
          "element": "C",
          "coord": [
            -0.7055000066757202,
            1.4716999530792236,
            0.5893999934196472
          ]
        },
        {
          "atom_index": 906,
          "name": "OG1",
          "element": "O",
          "coord": [
            -0.6312999725341797,
            1.506600022315979,
            0.4724000096321106
          ]
        },
        {
          "atom_index": 907,
          "name": "CG2",
          "element": "C",
          "coord": [
            -0.6220999956130981,
            1.3783999681472778,
            0.6751000285148621
          ]
        }
      ]
    },
    {
      "id": "A:128",
      "chain": "A",
      "resseq": 128,
      "icode": "",
      "resname": "LYS",
      "hetflag": " ",
      "sasa": 0.0,
      "atoms": [
        {
          "atom_index": 908,
          "name": "N",
          "element": "N",
          "coord": [
            -0.8598999977111816,
            1.2396999597549438,
            0.7189000248908997
          ]
        },
        {
          "atom_index": 909,
          "name": "CA",
          "element": "C",
          "coord": [
            -0.9071999788284302,
            1.1713000535964966,
            0.8395000100135803
          ]
        },
        {
          "atom_index": 910,
          "name": "C",
          "element": "C",
          "coord": [
            -0.7861999869346619,
            1.1002000570297241,
            0.900600016117096
          ]
        },
        {
          "atom_index": 911,
          "name": "O",
          "element": "O",
          "coord": [
            -0.6712999939918518,
            1.1292999982833862,
            0.8665000200271606
          ]
        },
        {
          "atom_index": 912,
          "name": "CB",
          "element": "C",
          "coord": [
            -1.0119999647140503,
            1.0658999681472778,
            0.8029999732971191
          ]
        },
        {
          "atom_index": 913,
          "name": "CG",
          "element": "C",
          "coord": [
            -1.1569000482559204,
            1.0994000434875488,
            0.8378999829292297
          ]
        },
        {
          "atom_index": 914,
          "name": "CD",
          "element": "C",
          "coord": [
            -1.195199966430664,
            1.0529999732971191,
            0.9779000282287598
          ]
        },
        {
          "atom_index": 915,
          "name": "CE",
          "element": "C",
          "coord": [
            -1.3443000316619873,
            1.0786999464035034,
            1.0088000297546387
          ]
        },
        {
          "atom_index": 916,
          "name": "NZ",
          "element": "N",
          "coord": [
            -1.386199951171875,
            1.2223999500274658,
            0.9969000220298767
          ]
        }
      ]
    },
    {
      "id": "A:129",
      "chain": "A",
      "resseq": 129,
      "icode": "",
      "resname": "ASP",
      "hetflag": " ",
      "sasa": 2.963806629180908,
      "atoms": [
        {
          "atom_index": 917,
          "name": "N",
          "element": "N",
          "coord": [
            -0.8120999932289124,
            1.0068000555038452,
            0.9911999702453613
          ]
        },
        {
          "atom_index": 918,
          "name": "CA",
          "element": "C",
          "coord": [
            -0.7055000066757202,
            0.9301999807357788,
            1.0536999702453613
          ]
        },
        {
          "atom_index": 919,
          "name": "C",
          "element": "C",
          "coord": [
            -0.7354999780654907,
            0.7835999727249146,
            1.031599998474121
          ]
        },
        {
          "atom_index": 920,
          "name": "O",
          "element": "O",
          "coord": [
            -0.8519999980926514,
            0.7429999709129333,
            1.0235999822616577
          ]
        },
        {
          "atom_index": 921,
          "name": "CB",
          "element": "C",
          "coord": [
            -0.6987000107765198,
            0.9581999778747559,
            1.2034000158309937
          ]
        },
        {
          "atom_index": 922,
          "name": "CG",
          "element": "C",
          "coord": [
            -0.6819999814033508,
            1.1053999662399292,
            1.2338999509811401
          ]
        },
        {
          "atom_index": 923,
          "name": "OD1",
          "element": "O",
          "coord": [
            -0.588699996471405,
            1.1674000024795532,
            1.177299976348877
          ]
        },
        {
          "atom_index": 924,
          "name": "OD2",
          "element": "O",
          "coord": [
            -0.762499988079071,
            1.15910005569458,
            1.3143999576568604
          ]
        }
      ]
    },
    {
      "id": "A:130",
      "chain": "A",
      "resseq": 130,
      "icode": "",
      "resname": "PRO",
      "hetflag": " ",
      "sasa": 0.0,
      "atoms": [
        {
          "atom_index": 925,
          "name": "N",
          "element": "N",
          "coord": [
            -0.6305000185966492,
            0.7010999917984009,
            1.0211999416351318
          ]
        },
        {
          "atom_index": 926,
          "name": "CA",
          "element": "C",
          "coord": [
            -0.6549000144004822,
            0.5586000084877014,
            0.9997000098228455
          ]
        },
        {
          "atom_index": 927,
          "name": "C",
          "element": "C",
          "coord": [
            -0.7523000240325928,
            0.5044000148773193,
            1.1049000024795532
          ]
        },
        {
          "atom_index": 928,
          "name": "O",
          "element": "O",
          "coord": [
            -0.7275999784469604,
            0.5117999911308289,
            1.2252000570297241
          ]
        },
        {
          "atom_index": 929,
          "name": "CB",
          "element": "C",
          "coord": [
            -0.5149999856948853,
            0.4975999891757965,
            1.0087000131607056
          ]
        },
        {
          "atom_index": 930,
          "name": "CG",
          "element": "C",
          "coord": [
            -0.4415000081062317,
            0.5920000076293945,
            1.0978000164031982
          ]
        },
        {
          "atom_index": 931,
          "name": "CD",
          "element": "C",
          "coord": [
            -0.4887000024318695,
            0.7269999980926514,
            1.0505000352859497
          ]
        }
      ]
    },
    {
      "id": "A:131",
      "chain": "A",
      "resseq": 131,
      "icode": "",
      "resname": "GLY",
      "hetflag": " ",
      "sasa": 0.0,
      "atoms": [
        {
          "atom_index": 932,
          "name": "N",
          "element": "N",
          "coord": [
            -0.8644999861717224,
            0.45210000872612,
            1.0579999685287476
          ]
        },
        {
          "atom_index": 933,
          "name": "CA",
          "element": "C",
          "coord": [
            -0.9634000062942505,
            0.399399995803833,
            1.1492999792099
          ]
        },
        {
          "atom_index": 934,
          "name": "C",
          "element": "C",
          "coord": [
            -1.0920000076293945,
            0.47749999165534973,
            1.135699987411499
          ]
        },
        {
          "atom_index": 935,
          "name": "O",
          "element": "O",
          "coord": [
            -1.1974999904632568,
            0.4293999969959259,
            1.1754000186920166
          ]
        }
      ]
    },
    {
      "id": "A:132",
      "chain": "A",
      "resseq": 132,
      "icode": "",
      "resname": "GLY",
      "hetflag": " ",
      "sasa": 0.0,
      "atoms": [
        {
          "atom_index": 936,
          "name": "N",
          "element": "N",
          "coord": [
            -1.083799958229065,
            0.5968999862670898,
            1.0770000219345093
          ]
        },
        {
          "atom_index": 937,
          "name": "CA",
          "element": "C",
          "coord": [
            -1.202299952507019,
            0.6789000034332275,
            1.0614999532699585
          ]
        },
        {
          "atom_index": 938,
          "name": "C",
          "element": "C",
          "coord": [
            -1.273800015449524,
            0.6606000065803528,
            0.9297999739646912
          ]
        },
        {
          "atom_index": 939,
          "name": "O",
          "element": "O",
          "coord": [
            -1.2170000076293945,
            0.6068999767303467,
            0.8356000185012817
          ]
        }
      ]
    },
    {
      "id": "A:133",
      "chain": "A",
      "resseq": 133,
      "icode": "",
      "resname": "HIS",
      "hetflag": " ",
      "sasa": 0.0,
      "atoms": [
        {
          "atom_index": 940,
          "name": "N",
          "element": "N",
          "coord": [
            -1.399999976158142,
            0.703000009059906,
            0.9239000082015991
          ]
        },
        {
          "atom_index": 941,
          "name": "CA",
          "element": "C",
          "coord": [
            -1.4785000085830688,
            0.6942999958992004,
            0.8011000156402588
          ]
        },
        {
          "atom_index": 942,
          "name": "C",
          "element": "C",
          "coord": [
            -1.5465999841690063,
            0.8289999961853027,
            0.7753999829292297
          ]
        },
        {
          "atom_index": 943,
          "name": "O",
          "element": "O",
          "coord": [
            -1.5225000381469727,
            0.9254000186920166,
            0.8467000126838684
          ]
        },
        {
          "atom_index": 944,
          "name": "CB",
          "element": "C",
          "coord": [
            -1.5827000141143799,
            0.5821999907493591,
            0.8086000084877014
          ]
        },
        {
          "atom_index": 945,
          "name": "CG",
          "element": "C",
          "coord": [
            -1.7015000581741333,
            0.6146000027656555,
            0.8934999704360962
          ]
        },
        {
          "atom_index": 946,
          "name": "ND1",
          "element": "N",
          "coord": [
            -1.7103999853134155,
            0.5787000060081482,
            1.0264999866485596
          ]
        },
        {
          "atom_index": 947,
          "name": "CD2",
          "element": "C",
          "coord": [
            -1.8173999786376953,
            0.6779999732971191,
            0.8637999892234802
          ]
        },
        {
          "atom_index": 948,
          "name": "CE1",
          "element": "C",
          "coord": [
            -1.82669997215271,
            0.6183000206947327,
            1.0746999979019165
          ]
        },
        {
          "atom_index": 949,
          "name": "NE2",
          "element": "N",
          "coord": [
            -1.8935999870300293,
            0.6787999868392944,
            0.9779999852180481
          ]
        }
      ]
    },
    {
      "id": "A:134",
      "chain": "A",
      "resseq": 134,
      "icode": "",
      "resname": "TYR",
      "hetflag": " ",
      "sasa": 0.0,
      "atoms": [
        {
          "atom_index": 950,
          "name": "N",
          "element": "N",
          "coord": [
            -1.631700038909912,
            0.8371999859809875,
            0.6743000149726868
          ]
        },
        {
          "atom_index": 951,
          "name": "CA",
          "element": "C",
          "coord": [
            -1.6928999423980713,
            0.964900016784668,
            0.6453999876976013
          ]
        },
        {
          "atom_index": 952,
          "name": "C",
          "element": "C",
          "coord": [
            -1.843000054359436,
            0.972599983215332,
            0.6581000089645386
          ]
        },
        {
          "atom_index": 953,
          "name": "O",
          "element": "O",
          "coord": [
            -1.917199969291687,
            0.900600016117096,
            0.5922999978065491
          ]
        },
        {
          "atom_index": 954,
          "name": "CB",
          "element": "C",
          "coord": [
            -1.6503000259399414,
            1.0128999948501587,
            0.5067999958992004
          ]
        },
        {
          "atom_index": 955,
          "name": "CG",
          "element": "C",
          "coord": [
            -1.5018999576568604,
            1.0336999893188477,
            0.49720001220703125
          ]
        },
        {
          "atom_index": 956,
          "name": "CD1",
          "element": "C",
          "coord": [
            -1.4192999601364136,
            0.9391999840736389,
            0.43560001254081726
          ]
        },
        {
          "atom_index": 957,
          "name": "CD2",
          "element": "C",
          "coord": [
            -1.4424999952316284,
            1.1450999975204468,
            0.555899977684021
          ]
        },
        {
          "atom_index": 958,
          "name": "CE1",
          "element": "C",
          "coord": [
            -1.2806999683380127,
            0.9555000066757202,
            0.4334999918937683
          ]
        },
        {
          "atom_index": 959,
          "name": "CE2",
          "element": "C",
          "coord": [
            -1.3044999837875366,
            1.1627000570297241,
            0.5544000267982483
          ]
        },
        {
          "atom_index": 960,
          "name": "CZ",
          "element": "C",
          "coord": [
            -1.2237000465393066,
            1.067199945449829,
            0.4934999942779541
          ]
        },
        {
          "atom_index": 961,
          "name": "OH",
          "element": "O",
          "coord": [
            -1.0867999792099,
            1.083400011062622,
            0.49729999899864197
          ]
        }
      ]
    },
    {
      "id": "A:135",
      "chain": "A",
      "resseq": 135,
      "icode": "",
      "resname": "THR",
      "hetflag": " ",
      "sasa": 0.4839819371700287,
      "atoms": [
        {
          "atom_index": 962,
          "name": "N",
          "element": "N",
          "coord": [
            -1.8869999647140503,
            1.0637999773025513,
            0.7437000274658203
          ]
        },
        {
          "atom_index": 963,
          "name": "CA",
          "element": "C",
          "coord": [
            -2.029099941253662,
            1.0836000442504883,
            0.7651000022888184
          ]
        },
        {
          "atom_index": 964,
          "name": "C",
          "element": "C",
          "coord": [
            -2.0922000408172607,
            1.1627999544143677,
            0.6535000205039978
          ]
        },
        {
          "atom_index": 965,
          "name": "O",
          "element": "O",
          "coord": [
            -2.031899929046631,
            1.253999948501587,
            0.5958999991416931
          ]
        },
        {
          "atom_index": 966,
          "name": "CB",
          "element": "C",
          "coord": [
            -2.0571999549865723,
            1.1549999713897705,
            0.8970999717712402
          ]
        },
        {
          "atom_index": 967,
          "name": "OG1",
          "element": "O",
          "coord": [
            -1.9569000005722046,
            1.2553000450134277,
            0.9193000197410583
          ]
        },
        {
          "atom_index": 968,
          "name": "CG2",
          "element": "C",
          "coord": [
            -2.057800054550171,
            1.0549999475479126,
            1.011199951171875
          ]
        }
      ]
    },
    {
      "id": "A:136",
      "chain": "A",
      "resseq": 136,
      "icode": "",
      "resname": "LEU",
      "hetflag": " ",
      "sasa": 1.0647602081298828,
      "atoms": [
        {
          "atom_index": 969,
          "name": "N",
          "element": "N",
          "coord": [
            -2.215100049972534,
            1.1227999925613403,
            0.6244000196456909
          ]
        },
        {
          "atom_index": 970,
          "name": "CA",
          "element": "C",
          "coord": [
            -2.300299882888794,
            1.181399941444397,
            0.5230000019073486
          ]
        },
        {
          "atom_index": 971,
          "name": "C",
          "element": "C",
          "coord": [
            -2.2941999435424805,
            1.3317999839782715,
            0.5468000173568726
          ]
        },
        {
          "atom_index": 972,
          "name": "O",
          "element": "O",
          "coord": [
            -2.300100088119507,
            1.4134000539779663,
            0.4535999894142151
          ]
        },
        {
          "atom_index": 973,
          "name": "CB",
          "element": "C",
          "coord": [
            -2.4410998821258545,
            1.1259000301361084,
            0.5436000227928162
          ]
        },
        {
          "atom_index": 974,
          "name": "CG",
          "element": "C",
          "coord": [
            -2.44350004196167,
            0.9733999967575073,
            0.5723999738693237
          ]
        },
        {
          "atom_index": 975,
          "name": "CD1",
          "element": "C",
          "coord": [
            -2.387500047683716,
            0.9384999871253967,
            0.713100016117096
          ]
        },
        {
          "atom_index": 976,
          "name": "CD2",
          "element": "C",
          "coord": [
            -2.5868000984191895,
            0.92330002784729,
            0.5613999962806702
          ]
        }
      ]
    },
    {
      "id": "A:137",
      "chain": "A",
      "resseq": 137,
      "icode": "",
      "resname": "GLN",
      "hetflag": " ",
      "sasa": 1.6778039932250977,
      "atoms": [
        {
          "atom_index": 977,
          "name": "N",
          "element": "N",
          "coord": [
            -2.279099941253662,
            1.3660000562667847,
            0.6743000149726868
          ]
        },
        {
          "atom_index": 978,
          "name": "CA",
          "element": "C",
          "coord": [
            -2.268399953842163,
            1.503600001335144,
            0.7189000248908997
          ]
        },
        {
          "atom_index": 979,
          "name": "C",
          "element": "C",
          "coord": [
            -2.1445999145507812,
            1.5650999546051025,
            0.6539999842643738
          ]
        },
        {
          "atom_index": 980,
          "name": "O",
          "element": "O",
          "coord": [
            -2.1547000408172607,
            1.6454999446868896,
            0.5611000061035156
          ]
        },
        {
          "atom_index": 981,
          "name": "CB",
          "element": "C",
          "coord": [
            -2.2558999061584473,
            1.506500005722046,
            0.8712999820709229
          ]
        }
      ]
    },
    {
      "id": "A:138",
      "chain": "A",
      "resseq": 138,
      "icode": "",
      "resname": "GLU",
      "hetflag": " ",
      "sasa": 0.15764929354190826,
      "atoms": [
        {
          "atom_index": 982,
          "name": "N",
          "element": "N",
          "coord": [
            -2.02810001373291,
            1.5236999988555908,
            0.7024999856948853
          ]
        },
        {
          "atom_index": 983,
          "name": "CA",
          "element": "C",
          "coord": [
            -1.8996000289916992,
            1.5719000101089478,
            0.6536999940872192
          ]
        },
        {
          "atom_index": 984,
          "name": "C",
          "element": "C",
          "coord": [
            -1.8805999755859375,
            1.5857000350952148,
            0.5030999779701233
          ]
        },
        {
          "atom_index": 985,
          "name": "O",
          "element": "O",
          "coord": [
            -1.8082000017166138,
            1.673799991607666,
            0.45899999141693115
          ]
        },
        {
          "atom_index": 986,
          "name": "CB",
          "element": "C",
          "coord": [
            -1.7884999513626099,
            1.4837000370025635,
            0.7081999778747559
          ]
        },
        {
          "atom_index": 987,
          "name": "CG",
          "element": "C",
          "coord": [
            -1.7732000350952148,
            1.4921000003814697,
            0.8572999835014343
          ]
        },
        {
          "atom_index": 988,
          "name": "CD",
          "element": "C",
          "coord": [
            -1.6454999446868896,
            1.4275000095367432,
            0.9049999713897705
          ]
        },
        {
          "atom_index": 989,
          "name": "OE1",
          "element": "O",
          "coord": [
            -1.6363999843597412,
            1.3026000261306763,
            0.8985000252723694
          ]
        },
        {
          "atom_index": 990,
          "name": "OE2",
          "element": "O",
          "coord": [
            -1.5543999671936035,
            1.5018999576568604,
            0.9483000040054321
          ]
        }
      ]
    },
    {
      "id": "A:139",
      "chain": "A",
      "resseq": 139,
      "icode": "",
      "resname": "VAL",
      "hetflag": " ",
      "sasa": 0.0,
      "atoms": [
        {
          "atom_index": 991,
          "name": "N",
          "element": "N",
          "coord": [
            -1.9421000480651855,
            1.4996999502182007,
            0.4230000078678131
          ]
        },
        {
          "atom_index": 992,
          "name": "CA",
          "element": "C",
          "coord": [
            -1.923699975013733,
            1.5120999813079834,
            0.2786000072956085
          ]
        },
        {
          "atom_index": 993,
          "name": "C",
          "element": "C",
          "coord": [
            -2.0009000301361084,
            1.6292999982833862,
            0.21940000355243683
          ]
        },
        {
          "atom_index": 994,
          "name": "O",
          "element": "O",
          "coord": [
            -1.961300015449524,
            1.6847000122070312,
            0.11659999936819077
          ]
        },
        {
          "atom_index": 995,
          "name": "CB",
          "element": "C",
          "coord": [
            -1.9601999521255493,
            1.381500005722046,
            0.20389999449253082
          ]
        },
        {
          "atom_index": 996,
          "name": "CG1",
          "element": "C",
          "coord": [
            -1.9544999599456787,
            1.40339994430542,
            0.05350000038743019
          ]
        },
        {
          "atom_index": 997,
          "name": "CG2",
          "element": "C",
          "coord": [
            -1.8628000020980835,
            1.2728999853134155,
            0.24210000038146973
          ]
        }
      ]
    },
    {
      "id": "A:140",
      "chain": "A",
      "resseq": 140,
      "icode": "",
      "resname": "GLU",
      "hetflag": " ",
      "sasa": 1.6080228090286255,
      "atoms": [
        {
          "atom_index": 998,
          "name": "N",
          "element": "N",
          "coord": [
            -2.1115000247955322,
            1.6675000190734863,
            0.2822999954223633
          ]
        },
        {
          "atom_index": 999,
          "name": "CA",
          "element": "C",
          "coord": [
            -2.185699939727783,
            1.7831000089645386,
            0.23240000009536743
          ]
        },
        {
          "atom_index": 1000,
          "name": "C",
          "element": "C",
          "coord": [
            -2.0929999351501465,
            1.9002000093460083,
            0.25929999351501465
          ]
        },
        {
          "atom_index": 1001,
          "name": "O",
          "element": "O",
          "coord": [
            -2.070199966430664,
            1.9854999780654907,
            0.17399999499320984
          ]
        },
        {
          "atom_index": 1002,
          "name": "CB",
          "element": "C",
          "coord": [
            -2.317699909210205,
            1.8033000230789185,
            0.30880001187324524
          ]
        },
        {
          "atom_index": 1003,
          "name": "CG",
          "element": "C",
          "coord": [
            -2.3966000080108643,
            1.9283000230789185,
            0.26589998602867126
          ]
        },
        {
          "atom_index": 1004,
          "name": "CD",
          "element": "C",
          "coord": [
            -2.5480000972747803,
            1.9089000225067139,
            0.27320000529289246
          ]
        },
        {
          "atom_index": 1005,
          "name": "OE1",
          "element": "O",
          "coord": [
            -2.596299886703491,
            1.8681000471115112,
            0.3806000053882599
          ]
        },
        {
          "atom_index": 1006,
          "name": "OE2",
          "element": "O",
          "coord": [
            -2.6184000968933105,
            1.9337999820709229,
            0.17219999432563782
          ]
        }
      ]
    },
    {
      "id": "A:141",
      "chain": "A",
      "resseq": 141,
      "icode": "",
      "resname": "GLU",
      "hetflag": " ",
      "sasa": 4.446445465087891,
      "atoms": [
        {
          "atom_index": 1007,
          "name": "N",
          "element": "N",
          "coord": [
            -2.036099910736084,
            1.9014999866485596,
            0.37860000133514404
          ]
        },
        {
          "atom_index": 1008,
          "name": "CA",
          "element": "C",
          "coord": [
            -1.9467999935150146,
            2.009500026702881,
            0.41519999504089355
          ]
        },
        {
          "atom_index": 1009,
          "name": "C",
          "element": "C",
          "coord": [
            -1.8365000486373901,
            2.0216000080108643,
            0.3109999895095825
          ]
        },
        {
          "atom_index": 1010,
          "name": "O",
          "element": "O",
          "coord": [
            -1.7936999797821045,
            2.132499933242798,
            0.27619999647140503
          ]
        },
        {
          "atom_index": 1011,
          "name": "CB",
          "element": "C",
          "coord": [
            -1.888800024986267,
            1.9836000204086304,
            0.5547999739646912
          ]
        },
        {
          "atom_index": 1012,
          "name": "CG",
          "element": "C",
          "coord": [
            -1.836400032043457,
            2.1089999675750732,
            0.6270999908447266
          ]
        },
        {
          "atom_index": 1013,
          "name": "CD",
          "element": "C",
          "coord": [
            -1.8382999897003174,
            2.094399929046631,
            0.7800999879837036
          ]
        },
        {
          "atom_index": 1014,
          "name": "OE1",
          "element": "O",
          "coord": [
            -1.9490000009536743,
            2.08270001411438,
            0.8398000001907349
          ]
        },
        {
          "atom_index": 1015,
          "name": "OE2",
          "element": "O",
          "coord": [
            -1.7280999422073364,
            2.094599962234497,
            0.8403000235557556
          ]
        }
      ]
    },
    {
      "id": "A:142",
      "chain": "A",
      "resseq": 142,
      "icode": "",
      "resname": "GLY",
      "hetflag": " ",
      "sasa": 0.0,
      "atoms": [
        {
          "atom_index": 1016,
          "name": "N",
          "element": "N",
          "coord": [
            -1.7913999557495117,
            1.907099962234497,
            0.26010000705718994
          ]
        },
        {
          "atom_index": 1017,
          "name": "CA",
          "element": "C",
          "coord": [
            -1.686900019645691,
            1.9089000225067139,
            0.1599999964237213
          ]
        },
        {
          "atom_index": 1018,
          "name": "C",
          "element": "C",
          "coord": [
            -1.7446000576019287,
            1.95169997215271,
            0.02710000053048134
          ]
        },
        {
          "atom_index": 1019,
          "name": "O",
          "element": "O",
          "coord": [
            -1.6898000240325928,
            2.0374999046325684,
            -0.042100001126527786
          ]
        }
      ]
    },
    {
      "id": "A:143",
      "chain": "A",
      "resseq": 143,
      "icode": "",
      "resname": "LEU",
      "hetflag": " ",
      "sasa": 0.0,
      "atoms": [
        {
          "atom_index": 1020,
          "name": "N",
          "element": "N",
          "coord": [
            -1.8559999465942383,
            1.8906999826431274,
            -0.009499999694526196
          ]
        },
        {
          "atom_index": 1021,
          "name": "CA",
          "element": "C",
          "coord": [
            -1.919100046157837,
            1.9256999492645264,
            -0.13439999520778656
          ]
        },
        {
          "atom_index": 1022,
          "name": "C",
          "element": "C",
          "coord": [
            -1.955299973487854,
            2.0724000930786133,
            -0.13279999792575836
          ]
        },
        {
          "atom_index": 1023,
          "name": "O",
          "element": "O",
          "coord": [
            -1.9739999771118164,
            2.13319993019104,
            -0.23849999904632568
          ]
        },
        {
          "atom_index": 1024,
          "name": "CB",
          "element": "C",
          "coord": [
            -2.045300006866455,
            1.842900037765503,
            -0.15600000321865082
          ]
        },
        {
          "atom_index": 1025,
          "name": "CG",
          "element": "C",
          "coord": [
            -2.0255000591278076,
            1.708299994468689,
            -0.22439999878406525
          ]
        },
        {
          "atom_index": 1026,
          "name": "CD1",
          "element": "C",
          "coord": [
            -2.16129994392395,
            1.6546000242233276,
            -0.26820001006126404
          ]
        },
        {
          "atom_index": 1027,
          "name": "CD2",
          "element": "C",
          "coord": [
            -1.9349000453948975,
            1.7246999740600586,
            -0.3458000123500824
          ]
        }
      ]
    },
    {
      "id": "A:144",
      "chain": "A",
      "resseq": 144,
      "icode": "",
      "resname": "ALA",
      "hetflag": " ",
      "sasa": 0.5147762298583984,
      "atoms": [
        {
          "atom_index": 1028,
          "name": "N",
          "element": "N",
          "coord": [
            -1.9644999504089355,
            2.127500057220459,
            -0.01140000019222498
          ]
        },
        {
          "atom_index": 1029,
          "name": "CA",
          "element": "C",
          "coord": [
            -2.0009000301361084,
            2.2676000595092773,
            0.012600000016391277
          ]
        },
        {
          "atom_index": 1030,
          "name": "C",
          "element": "C",
          "coord": [
            -1.8992999792099,
            2.3652000427246094,
            -0.04019999876618385
          ]
        },
        {
          "atom_index": 1031,
          "name": "O",
          "element": "O",
          "coord": [
            -1.924399971961975,
            2.436000108718872,
            -0.13860000669956207
          ]
        },
        {
          "atom_index": 1032,
          "name": "CB",
          "element": "C",
          "coord": [
            -2.018899917602539,
            2.291300058364868,
            0.15960000455379486
          ]
        }
      ]
    },
    {
      "id": "A:145",
      "chain": "A",
      "resseq": 145,
      "icode": "",
      "resname": "GLN",
      "hetflag": " ",
      "sasa": 5.765925884246826,
      "atoms": [
        {
          "atom_index": 1033,
          "name": "N",
          "element": "N",
          "coord": [
            -1.7851999998092651,
            2.370300054550171,
            0.027499999850988388
          ]
        },
        {
          "atom_index": 1034,
          "name": "CA",
          "element": "C",
          "coord": [
            -1.6770999431610107,
            2.460099935531616,
            -0.011900000274181366
          ]
        },
        {
          "atom_index": 1035,
          "name": "C",
          "element": "C",
          "coord": [
            -1.6410000324249268,
            2.4526000022888184,
            -0.1599999964237213
          ]
        },
        {
          "atom_index": 1036,
          "name": "O",
          "element": "O",
          "coord": [
            -1.6740000247955322,
            2.541800022125244,
            -0.23989999294281006
          ]
        },
        {
          "atom_index": 1037,
          "name": "CB",
          "element": "C",
          "coord": [
            -1.5497000217437744,
            2.430000066757202,
            0.06759999692440033
          ]
        },
        {
          "atom_index": 1038,
          "name": "CG",
          "element": "C",
          "coord": [
            -1.542099952697754,
            2.4932000637054443,
            0.2053000032901764
          ]
        },
        {
          "atom_index": 1039,
          "name": "CD",
          "element": "C",
          "coord": [
            -1.4020999670028687,
            2.483799934387207,
            0.2671000063419342
          ]
        },
        {
          "atom_index": 1040,
          "name": "OE1",
          "element": "O",
          "coord": [
            -1.367300033569336,
            2.384200096130371,
            0.3325999975204468
          ]
        },
        {
          "atom_index": 1041,
          "name": "NE2",
          "element": "N",
          "coord": [
            -1.3208999633789062,
            2.5878000259399414,
            0.24539999663829803
          ]
        }
      ]
    },
    {
      "id": "A:146",
      "chain": "A",
      "resseq": 146,
      "icode": "",
      "resname": "HIS",
      "hetflag": " ",
      "sasa": 0.0,
      "atoms": [
        {
          "atom_index": 1042,
          "name": "N",
          "element": "N",
          "coord": [
            -1.5757999420166016,
            2.342099905014038,
            -0.195700004696846
          ]
        },
        {
          "atom_index": 1043,
          "name": "CA",
          "element": "C",
          "coord": [
            -1.523900032043457,
            2.319700002670288,
            -0.33009999990463257
          ]
        },
        {
          "atom_index": 1044,
          "name": "C",
          "element": "C",
          "coord": [
            -1.6159000396728516,
            2.277400016784668,
            -0.4426000118255615
          ]
        },
        {
          "atom_index": 1045,
          "name": "O",
          "element": "O",
          "coord": [
            -1.575600028038025,
            2.282900094985962,
            -0.5580999851226807
          ]
        },
        {
          "atom_index": 1046,
          "name": "CB",
          "element": "C",
          "coord": [
            -1.4078999757766724,
            2.223299980163574,
            -0.3172999918460846
          ]
        },
        {
          "atom_index": 1047,
          "name": "CG",
          "element": "C",
          "coord": [
            -1.3530999422073364,
            2.216200113296509,
            -0.17800000309944153
          ]
        },
        {
          "atom_index": 1048,
          "name": "ND1",
          "element": "N",
          "coord": [
            -1.419700026512146,
            2.152400016784668,
            -0.07540000230073929
          ]
        },
        {
          "atom_index": 1049,
          "name": "CD2",
          "element": "C",
          "coord": [
            -1.2410000562667847,
            2.2685000896453857,
            -0.12309999763965607
          ]
        },
        {
          "atom_index": 1050,
          "name": "CE1",
          "element": "C",
          "coord": [
            -1.350600004196167,
            2.165299892425537,
            0.03660000115633011
          ]
        },
        {
          "atom_index": 1051,
          "name": "NE2",
          "element": "N",
          "coord": [
            -1.2417999505996704,
            2.2353999614715576,
            0.010400000028312206
          ]
        }
      ]
    },
    {
      "id": "A:147",
      "chain": "A",
      "resseq": 147,
      "icode": "",
      "resname": "LYS",
      "hetflag": " ",
      "sasa": 5.4350690841674805,
      "atoms": [
        {
          "atom_index": 1052,
          "name": "N",
          "element": "N",
          "coord": [
            -1.7391999959945679,
            2.2383999824523926,
            -0.4108999967575073
          ]
        },
        {
          "atom_index": 1053,
          "name": "CA",
          "element": "C",
          "coord": [
            -1.8348000049591064,
            2.19569993019104,
            -0.5148000121116638
          ]
        },
        {
          "atom_index": 1054,
          "name": "C",
          "element": "C",
          "coord": [
            -1.7613999843597412,
            2.125499963760376,
            -0.6291999816894531
          ]
        },
        {
          "atom_index": 1055,
          "name": "O",
          "element": "O",
          "coord": [
            -1.7747000455856323,
            2.1647000312805176,
            -0.7458000183105469
          ]
        },
        {
          "atom_index": 1056,
          "name": "CB",
          "element": "C",
          "coord": [
            -1.9103000164031982,
            2.3164000511169434,
            -0.5722000002861023
          ]
        },
        {
          "atom_index": 1057,
          "name": "CG",
          "element": "C",
          "coord": [
            -1.8671000003814697,
            2.453200101852417,
            -0.5180000066757202
          ]
        },
        {
          "atom_index": 1058,
          "name": "CD",
          "element": "C",
          "coord": [
            -1.9311000108718872,
            2.569999933242798,
            -0.5954999923706055
          ]
        },
        {
          "atom_index": 1059,
          "name": "CE",
          "element": "C",
          "coord": [
            -2.0852999687194824,
            2.5645999908447266,
            -0.6003999710083008
          ]
        },
        {
          "atom_index": 1060,
          "name": "NZ",
          "element": "N",
          "coord": [
            -2.1398000717163086,
            2.460200071334839,
            -0.694599986076355
          ]
        }
      ]
    },
    {
      "id": "A:148",
      "chain": "A",
      "resseq": 148,
      "icode": "",
      "resname": "PRO",
      "hetflag": " ",
      "sasa": 0.0,
      "atoms": [
        {
          "atom_index": 1061,
          "name": "N",
          "element": "N",
          "coord": [
            -1.6835999488830566,
            2.0201001167297363,
            -0.5968000292778015
          ]
        },
        {
          "atom_index": 1062,
          "name": "CA",
          "element": "C",
          "coord": [
            -1.6035000085830688,
            1.9392999410629272,
            -0.6897000074386597
          ]
        },
        {
          "atom_index": 1063,
          "name": "C",
          "element": "C",
          "coord": [
            -1.690500020980835,
            1.8653000593185425,
            -0.7849000096321106
          ]
        },
        {
          "atom_index": 1064,
          "name": "O",
          "element": "O",
          "coord": [
            -1.8039000034332275,
            1.8345999717712402,
            -0.753600001335144
          ]
        },
        {
          "atom_index": 1065,
          "name": "CB",
          "element": "C",
          "coord": [
            -1.5292999744415283,
            1.8421000242233276,
            -0.5985999703407288
          ]
        },
        {
          "atom_index": 1066,
          "name": "CG",
          "element": "C",
          "coord": [
            -1.5392999649047852,
            1.9027999639511108,
            -0.4625999927520752
          ]
        },
        {
          "atom_index": 1067,
          "name": "CD",
          "element": "C",
          "coord": [
            -1.6779999732971191,
            1.9606000185012817,
            -0.4625000059604645
          ]
        }
      ]
    },
    {
      "id": "A:149",
      "chain": "A",
      "resseq": 149,
      "icode": "",
      "resname": "VAL",
      "hetflag": " ",
      "sasa": 0.0,
      "atoms": [
        {
          "atom_index": 1068,
          "name": "N",
          "element": "N",
          "coord": [
            -1.635200023651123,
            1.8330999612808228,
            -0.900600016117096
          ]
        },
        {
          "atom_index": 1069,
          "name": "CA",
          "element": "C",
          "coord": [
            -1.7115999460220337,
            1.7615000009536743,
            -1.0018999576568604
          ]
        },
        {
          "atom_index": 1070,
          "name": "C",
          "element": "C",
          "coord": [
            -1.7135000228881836,
            1.6100000143051147,
            -0.9768000245094299
          ]
        },
        {
          "atom_index": 1071,
          "name": "O",
          "element": "O",
          "coord": [
            -1.7907999753952026,
            1.5367000102996826,
            -1.037600040435791
          ]
        },
        {
          "atom_index": 1072,
          "name": "CB",
          "element": "C",
          "coord": [
            -1.6550999879837036,
            1.7925000190734863,
            -1.142699956893921
          ]
        },
        {
          "atom_index": 1073,
          "name": "CG1",
          "element": "C",
          "coord": [
            -1.5132999420166016,
            1.7438000440597534,
            -1.152899980545044
          ]
        },
        {
          "atom_index": 1074,
          "name": "CG2",
          "element": "C",
          "coord": [
            -1.7445000410079956,
            1.732699990272522,
            -1.2503999471664429
          ]
        }
      ]
    },
    {
      "id": "A:150",
      "chain": "A",
      "resseq": 150,
      "icode": "",
      "resname": "LEU",
      "hetflag": " ",
      "sasa": 0.0,
      "atoms": [
        {
          "atom_index": 1075,
          "name": "N",
          "element": "N",
          "coord": [
            -1.6308000087738037,
            1.5644999742507935,
            -0.8837000131607056
          ]
        },
        {
          "atom_index": 1076,
          "name": "CA",
          "element": "C",
          "coord": [
            -1.6227999925613403,
            1.4225000143051147,
            -0.8532000184059143
          ]
        },
        {
          "atom_index": 1077,
          "name": "C",
          "element": "C",
          "coord": [
            -1.570099949836731,
            1.4012999534606934,
            -0.7143999934196472
          ]
        },
        {
          "atom_index": 1078,
          "name": "O",
          "element": "O",
          "coord": [
            -1.479200005531311,
            1.4733999967575073,
            -0.6704000234603882
          ]
        },
        {
          "atom_index": 1079,
          "name": "CB",
          "element": "C",
          "coord": [
            -1.52839994430542,
            1.3494999408721924,
            -0.949999988079071
          ]
        },
        {
          "atom_index": 1080,
          "name": "CG",
          "element": "C",
          "coord": [
            -1.4904999732971191,
            1.2059999704360962,
            -0.9085000157356262
          ]
        },
        {
          "atom_index": 1081,
          "name": "CD1",
          "element": "C",
          "coord": [
            -1.589400053024292,
            1.1089999675750732,
            -0.9679999947547913
          ]
        },
        {
          "atom_index": 1082,
          "name": "CD2",
          "element": "C",
          "coord": [
            -1.3479000329971313,
            1.1720999479293823,
            -0.9556999802589417
          ]
        }
      ]
    },
    {
      "id": "A:151",
      "chain": "A",
      "resseq": 151,
      "icode": "",
      "resname": "LEU",
      "hetflag": " ",
      "sasa": 0.0,
      "atoms": [
        {
          "atom_index": 1083,
          "name": "N",
          "element": "N",
          "coord": [
            -1.6283999681472778,
            1.3028000593185425,
            -0.6460000276565552
          ]
        },
        {
          "atom_index": 1084,
          "name": "CA",
          "element": "C",
          "coord": [
            -1.5831999778747559,
            1.2656999826431274,
            -0.511900007724762
          ]
        },
        {
          "atom_index": 1085,
          "name": "C",
          "element": "C",
          "coord": [
            -1.5283000469207764,
            1.1208000183105469,
            -0.5141000151634216
          ]
        },
        {
          "atom_index": 1086,
          "name": "O",
          "element": "O",
          "coord": [
            -1.5764000415802002,
            1.0351999998092651,
            -0.5896000266075134
          ]
        },
        {
          "atom_index": 1087,
          "name": "CB",
          "element": "C",
          "coord": [
            -1.698099970817566,
            1.2746000289916992,
            -0.4115999937057495
          ]
        },
        {
          "atom_index": 1088,
          "name": "CG",
          "element": "C",
          "coord": [
            -1.6744999885559082,
            1.1996999979019165,
            -0.2800999879837036
          ]
        },
        {
          "atom_index": 1089,
          "name": "CD1",
          "element": "C",
          "coord": [
            -1.579200029373169,
            1.277400016784668,
            -0.1931000053882599
          ]
        },
        {
          "atom_index": 1090,
          "name": "CD2",
          "element": "C",
          "coord": [
            -1.8056999444961548,
            1.1792999505996704,
            -0.20819999277591705
          ]
        }
      ]
    },
    {
      "id": "A:152",
      "chain": "A",
      "resseq": 152,
      "icode": "",
      "resname": "PHE",
      "hetflag": " ",
      "sasa": 0.0,
      "atoms": [
        {
          "atom_index": 1091,
          "name": "N",
          "element": "N",
          "coord": [
            -1.427299976348877,
            1.0959999561309814,
            -0.4323999881744385
          ]
        },
        {
          "atom_index": 1092,
          "name": "CA",
          "element": "C",
          "coord": [
            -1.3687000274658203,
            0.9642999768257141,
            -0.42309999465942383
          ]
        },
        {
          "atom_index": 1093,
          "name": "C",
          "element": "C",
          "coord": [
            -1.3848999738693237,
            0.902999997138977,
            -0.2856999933719635
          ]
        },
        {
          "atom_index": 1094,
          "name": "O",
          "element": "O",
          "coord": [
            -1.3381999731063843,
            0.9599000215530396,
            -0.18549999594688416
          ]
        },
        {
          "atom_index": 1095,
          "name": "CB",
          "element": "C",
          "coord": [
            -1.218999981880188,
            0.964900016784668,
            -0.4523000121116638
          ]
        },
        {
          "atom_index": 1096,
          "name": "CG",
          "element": "C",
          "coord": [
            -1.152400016784668,
            0.8342999815940857,
            -0.4163999855518341
          ]
        },
        {
          "atom_index": 1097,
          "name": "CD1",
          "element": "C",
          "coord": [
            -1.1470999717712402,
            0.7305999994277954,
            -0.5083000063896179
          ]
        },
        {
          "atom_index": 1098,
          "name": "CD2",
          "element": "C",
          "coord": [
            -1.1035000085830688,
            0.8133000135421753,
            -0.2881999909877777
          ]
        },
        {
          "atom_index": 1099,
          "name": "CE1",
          "element": "C",
          "coord": [
            -1.0947999954223633,
            0.6085000038146973,
            -0.4740000069141388
          ]
        },
        {
          "atom_index": 1100,
          "name": "CE2",
          "element": "C",
          "coord": [
            -1.0515999794006348,
            0.6929000020027161,
            -0.2513999938964844
          ]
        },
        {
          "atom_index": 1101,
          "name": "CZ",
          "element": "C",
          "coord": [
            -1.0467000007629395,
            0.5879999995231628,
            -0.34529998898506165
          ]
        }
      ]
    },
    {
      "id": "A:153",
      "chain": "A",
      "resseq": 153,
      "icode": "",
      "resname": "LEU",
      "hetflag": " ",
      "sasa": 0.0,
      "atoms": [
        {
          "atom_index": 1102,
          "name": "N",
          "element": "N",
          "coord": [
            -1.4449000358581543,
            0.7839999794960022,
            -0.28279998898506165
          ]
        },
        {
          "atom_index": 1103,
          "name": "CA",
          "element": "C",
          "coord": [
            -1.465499997138977,
            0.710099995136261,
            -0.15780000388622284
          ]
        },
        {
          "atom_index": 1104,
          "name": "C",
          "element": "C",
          "coord": [
            -1.4219000339508057,
            0.5631999969482422,
            -0.16380000114440918
          ]
        },
        {
          "atom_index": 1105,
          "name": "O",
          "element": "O",
          "coord": [
            -1.4523999691009521,
            0.49050000309944153,
            -0.2578999996185303
          ]
        },
        {
          "atom_index": 1106,
          "name": "CB",
          "element": "C",
          "coord": [
            -1.614400029182434,
            0.7148000001907349,
            -0.11389999836683273
          ]
        },
        {
          "atom_index": 1107,
          "name": "CG",
          "element": "C",
          "coord": [
            -1.6672999858856201,
            0.838100016117096,
            -0.03819999843835831
          ]
        },
        {
          "atom_index": 1108,
          "name": "CD1",
          "element": "C",
          "coord": [
            -1.8138999938964844,
            0.8167999982833862,
            0.0008999999845400453
          ]
        },
        {
          "atom_index": 1109,
          "name": "CD2",
          "element": "C",
          "coord": [
            -1.5842000246047974,
            0.8651999831199646,
            0.08500000089406967
          ]
        }
      ]
    },
    {
      "id": "A:154",
      "chain": "A",
      "resseq": 154,
      "icode": "",
      "resname": "THR",
      "hetflag": " ",
      "sasa": 0.0,
      "atoms": [
        {
          "atom_index": 1110,
          "name": "N",
          "element": "N",
          "coord": [
            -1.350600004196167,
            0.5210999846458435,
            -0.060499999672174454
          ]
        },
        {
          "atom_index": 1111,
          "name": "CA",
          "element": "C",
          "coord": [
            -1.3080999851226807,
            0.38280001282691956,
            -0.046799998730421066
          ]
        },
        {
          "atom_index": 1112,
          "name": "C",
          "element": "C",
          "coord": [
            -1.4183000326156616,
            0.3043999969959259,
            0.02539999969303608
          ]
        },
        {
          "atom_index": 1113,
          "name": "O",
          "element": "O",
          "coord": [
            -1.4505000114440918,
            0.3346000015735626,
            0.13940000534057617
          ]
        },
        {
          "atom_index": 1114,
          "name": "CB",
          "element": "C",
          "coord": [
            -1.1845999956130981,
            0.373199999332428,
            0.03959999978542328
          ]
        },
        {
          "atom_index": 1115,
          "name": "OG1",
          "element": "O",
          "coord": [
            -1.0851999521255493,
            0.4616999924182892,
            -0.012400000356137753
          ]
        },
        {
          "atom_index": 1116,
          "name": "CG2",
          "element": "C",
          "coord": [
            -1.1337000131607056,
            0.22840000689029694,
            0.04399999976158142
          ]
        }
      ]
    },
    {
      "id": "A:155",
      "chain": "A",
      "resseq": 155,
      "icode": "",
      "resname": "HIS",
      "hetflag": " ",
      "sasa": 0.0,
      "atoms": [
        {
          "atom_index": 1117,
          "name": "N",
          "element": "N",
          "coord": [
            -1.476099967956543,
            0.20419999957084656,
            -0.03970000147819519
          ]
        },
        {
          "atom_index": 1118,
          "name": "CA",
          "element": "C",
          "coord": [
            -1.579200029373169,
            0.12300000339746475,
            0.02449999935925007
          ]
        },
        {
          "atom_index": 1119,
          "name": "C",
          "element": "C",
          "coord": [
            -1.5078999996185303,
            0.033900000154972076,
            0.1257999986410141
          ]
        },
        {
          "atom_index": 1120,
          "name": "O",
          "element": "O",
          "coord": [
            -1.534000039100647,
            0.041600000113248825,
            0.2451000064611435
          ]
        },
        {
          "atom_index": 1121,
          "name": "CB",
          "element": "C",
          "coord": [
            -1.65339994430542,
            0.04010000079870224,
            -0.08100000023841858
          ]
        },
        {
          "atom_index": 1122,
          "name": "CG",
          "element": "C",
          "coord": [
            -1.7666000127792358,
            -0.04230000078678131,
            -0.0272000003606081
          ]
        },
        {
          "atom_index": 1123,
          "name": "ND1",
          "element": "N",
          "coord": [
            -1.8098000288009644,
            -0.03480000048875809,
            0.1039000004529953
          ]
        },
        {
          "atom_index": 1124,
          "name": "CD2",
          "element": "C",
          "coord": [
            -1.8472000360488892,
            -0.13220000267028809,
            -0.08829999715089798
          ]
        },
        {
          "atom_index": 1125,
          "name": "CE1",
          "element": "C",
          "coord": [
            -1.9119000434875488,
            -0.1168999969959259,
            0.12060000002384186
          ]
        },
        {
          "atom_index": 1126,
          "name": "NE2",
          "element": "N",
          "coord": [
            -1.9363000392913818,
            -0.17720000445842743,
            0.005799999926239252
          ]
        }
      ]
    },
    {
      "id": "A:156",
      "chain": "A",
      "resseq": 156,
      "icode": "",
      "resname": "GLY",
      "hetflag": " ",
      "sasa": 0.0,
      "atoms": [
        {
          "atom_index": 1127,
          "name": "N",
          "element": "N",
          "coord": [
            -1.4142999649047852,
            -0.04809999838471413,
            0.0794999971985817
          ]
        },
        {
          "atom_index": 1128,
          "name": "CA",
          "element": "C",
          "coord": [
            -1.3424999713897705,
            -0.13590000569820404,
            0.17100000381469727
          ]
        },
        {
          "atom_index": 1129,
          "name": "C",
          "element": "C",
          "coord": [
            -1.1993999481201172,
            -0.09040000289678574,
            0.18719999492168427
          ]
        },
        {
          "atom_index": 1130,
          "name": "O",
          "element": "O",
          "coord": [
            -1.1155999898910522,
            -0.1251000016927719,
            0.10740000009536743
          ]
        }
      ]
    },
    {
      "id": "A:157",
      "chain": "A",
      "resseq": 157,
      "icode": "",
      "resname": "GLU",
      "hetflag": " ",
      "sasa": 0.0,
      "atoms": [
        {
          "atom_index": 1131,
          "name": "N",
          "element": "N",
          "coord": [
            -1.170799970626831,
            -0.013100000098347664,
            0.2904999852180481
          ]
        },
        {
          "atom_index": 1132,
          "name": "CA",
          "element": "C",
          "coord": [
            -1.0367000102996826,
            0.03840000182390213,
            0.31369999051094055
          ]
        },
        {
          "atom_index": 1133,
          "name": "C",
          "element": "C",
          "coord": [
            -0.9465000033378601,
            -0.07190000265836716,
            0.36739999055862427
          ]
        },
        {
          "atom_index": 1134,
          "name": "O",
          "element": "O",
          "coord": [
            -0.9368000030517578,
            -0.09449999779462814,
            0.48899999260902405
          ]
        },
        {
          "atom_index": 1135,
          "name": "CB",
          "element": "C",
          "coord": [
            -1.0465999841690063,
            0.1559000015258789,
            0.4104999899864197
          ]
        },
        {
          "atom_index": 1136,
          "name": "CG",
          "element": "C",
          "coord": [
            -0.9153000116348267,
            0.20340000092983246,
            0.46480000019073486
          ]
        },
        {
          "atom_index": 1137,
          "name": "CD",
          "element": "C",
          "coord": [
            -0.8152999877929688,
            0.2280000001192093,
            0.35670000314712524
          ]
        },
        {
          "atom_index": 1138,
          "name": "OE1",
          "element": "O",
          "coord": [
            -0.8137000203132629,
            0.337799996137619,
            0.29809999465942383
          ]
        },
        {
          "atom_index": 1139,
          "name": "OE2",
          "element": "O",
          "coord": [
            -0.7387999892234802,
            0.13429999351501465,
            0.33000001311302185
          ]
        }
      ]
    },
    {
      "id": "A:158",
      "chain": "A",
      "resseq": 158,
      "icode": "",
      "resname": "SER",
      "hetflag": " ",
      "sasa": 0.0,
      "atoms": [
        {
          "atom_index": 1140,
          "name": "N",
          "element": "N",
          "coord": [
            -0.8783000111579895,
            -0.14110000431537628,
            0.27630001306533813
          ]
        },
        {
          "atom_index": 1141,
          "name": "CA",
          "element": "C",
          "coord": [
            -0.7942000031471252,
            -0.2554999887943268,
            0.31700000166893005
          ]
        },
        {
          "atom_index": 1142,
          "name": "C",
          "element": "C",
          "coord": [
            -0.6694999933242798,
            -0.22380000352859497,
            0.3986000120639801
          ]
        },
        {
          "atom_index": 1143,
          "name": "O",
          "element": "O",
          "coord": [
            -0.6104000210762024,
            -0.3125,
            0.4562999904155731
          ]
        },
        {
          "atom_index": 1144,
          "name": "CB",
          "element": "C",
          "coord": [
            -0.7555000185966492,
            -0.3391999900341034,
            0.1949000060558319
          ]
        },
        {
          "atom_index": 1145,
          "name": "OG",
          "element": "O",
          "coord": [
            -0.6780999898910522,
            -0.26260000467300415,
            0.10400000214576721
          ]
        }
      ]
    },
    {
      "id": "A:159",
      "chain": "A",
      "resseq": 159,
      "icode": "",
      "resname": "SER",
      "hetflag": " ",
      "sasa": 0.0,
      "atoms": [
        {
          "atom_index": 1146,
          "name": "N",
          "element": "N",
          "coord": [
            -0.6297000050544739,
            -0.09719999879598618,
            0.4023999869823456
          ]
        },
        {
          "atom_index": 1147,
          "name": "CA",
          "element": "C",
          "coord": [
            -0.5120000243186951,
            -0.05849999934434891,
            0.4788999855518341
          ]
        },
        {
          "atom_index": 1148,
          "name": "C",
          "element": "C",
          "coord": [
            -0.5480999946594238,
            -0.02280000038444996,
            0.6244999766349792
          ]
        },
        {
          "atom_index": 1149,
          "name": "O",
          "element": "O",
          "coord": [
            -0.45969998836517334,
            -0.008999999612569809,
            0.70660001039505
          ]
        },
        {
          "atom_index": 1150,
          "name": "CB",
          "element": "C",
          "coord": [
            -0.43939998745918274,
            0.05869999900460243,
            0.41029998660087585
          ]
        },
        {
          "atom_index": 1151,
          "name": "OG",
          "element": "O",
          "coord": [
            -0.49050000309944153,
            0.18539999425411224,
            0.45019999146461487
          ]
        }
      ]
    },
    {
      "id": "A:160",
      "chain": "A",
      "resseq": 160,
      "icode": "",
      "resname": "THR",
      "hetflag": " ",
      "sasa": 0.0,
      "atoms": [
        {
          "atom_index": 1152,
          "name": "N",
          "element": "N",
          "coord": [
            -0.6775000095367432,
            -0.008299999870359898,
            0.6554999947547913
          ]
        },
        {
          "atom_index": 1153,
          "name": "CA",
          "element": "C",
          "coord": [
            -0.7226999998092651,
            0.022600000724196434,
            0.7935000061988831
          ]
        },
        {
          "atom_index": 1154,
          "name": "C",
          "element": "C",
          "coord": [
            -0.829800009727478,
            -0.07460000365972519,
            0.8493000268936157
          ]
        },
        {
          "atom_index": 1155,
          "name": "O",
          "element": "O",
          "coord": [
            -0.8478999733924866,
            -0.08529999852180481,
            0.9704999923706055
          ]
        },
        {
          "atom_index": 1156,
          "name": "CB",
          "element": "C",
          "coord": [
            -0.7789999842643738,
            0.16130000352859497,
            0.8029999732971191
          ]
        },
        {
          "atom_index": 1157,
          "name": "OG1",
          "element": "O",
          "coord": [
            -0.9035000205039978,
            0.16599999368190765,
            0.7329999804496765
          ]
        },
        {
          "atom_index": 1158,
          "name": "CG2",
          "element": "C",
          "coord": [
            -0.6848999857902527,
            0.25949999690055847,
            0.7379999756813049
          ]
        }
      ]
    },
    {
      "id": "A:161",
      "chain": "A",
      "resseq": 161,
      "icode": "",
      "resname": "GLY",
      "hetflag": " ",
      "sasa": 0.0,
      "atoms": [
        {
          "atom_index": 1159,
          "name": "N",
          "element": "N",
          "coord": [
            -0.8985000252723694,
            -0.1462000012397766,
            0.7609000205993652
          ]
        },
        {
          "atom_index": 1160,
          "name": "CA",
          "element": "C",
          "coord": [
            -0.9991999864578247,
            -0.2409999966621399,
            0.8054999709129333
          ]
        },
        {
          "atom_index": 1161,
          "name": "C",
          "element": "C",
          "coord": [
            -1.1384999752044678,
            -0.1808999925851822,
            0.8201000094413757
          ]
        },
        {
          "atom_index": 1162,
          "name": "O",
          "element": "O",
          "coord": [
            -1.2319999933242798,
            -0.24799999594688416,
            0.8676000237464905
          ]
        }
      ]
    },
    {
      "id": "A:162",
      "chain": "A",
      "resseq": 162,
      "icode": "",
      "resname": "VAL",
      "hetflag": " ",
      "sasa": 0.0,
      "atoms": [
        {
          "atom_index": 1163,
          "name": "N",
          "element": "N",
          "coord": [
            -1.151900053024292,
            -0.05550000071525574,
            0.7764999866485596
          ]
        },
        {
          "atom_index": 1164,
          "name": "CA",
          "element": "C",
          "coord": [
            -1.2767000198364258,
            0.018200000748038292,
            0.7849000096321106
          ]
        },
        {
          "atom_index": 1165,
          "name": "C",
          "element": "C",
          "coord": [
            -1.3738000392913818,
            -0.004800000227987766,
            0.6690000295639038
          ]
        },
        {
          "atom_index": 1166,
          "name": "O",
          "element": "O",
          "coord": [
            -1.3375999927520752,
            0.012400000356137753,
            0.5526000261306763
          ]
        },
        {
          "atom_index": 1167,
          "name": "CB",
          "element": "C",
          "coord": [
            -1.246399998664856,
            0.17010000348091125,
            0.7968999743461609
          ]
        },
        {
          "atom_index": 1168,
          "name": "CG1",
          "element": "C",
          "coord": [
            -1.3743000030517578,
            0.24969999492168427,
            0.7947999835014343
          ]
        },
        {
          "atom_index": 1169,
          "name": "CG2",
          "element": "C",
          "coord": [
            -1.163699984550476,
            0.1981000006198883,
            0.9243000149726868
          ]
        }
      ]
    },
    {
      "id": "A:163",
      "chain": "A",
      "resseq": 163,
      "icode": "",
      "resname": "LEU",
      "hetflag": " ",
      "sasa": 0.0,
      "atoms": [
        {
          "atom_index": 1170,
          "name": "N",
          "element": "N",
          "coord": [
            -1.4960999488830566,
            -0.047200001776218414,
            0.7020000219345093
          ]
        },
        {
          "atom_index": 1171,
          "name": "CA",
          "element": "C",
          "coord": [
            -1.6021000146865845,
            -0.06719999760389328,
            0.6025999784469604
          ]
        },
        {
          "atom_index": 1172,
          "name": "C",
          "element": "C",
          "coord": [
            -1.6757999658584595,
            0.06599999964237213,
            0.5964999794960022
          ]
        },
        {
          "atom_index": 1173,
          "name": "O",
          "element": "O",
          "coord": [
            -1.7324999570846558,
            0.11079999804496765,
            0.6951000094413757
          ]
        },
        {
          "atom_index": 1174,
          "name": "CB",
          "element": "C",
          "coord": [
            -1.7005000114440918,
            -0.17309999465942383,
            0.6474000215530396
          ]
        },
        {
          "atom_index": 1175,
          "name": "CG",
          "element": "C",
          "coord": [
            -1.8278000354766846,
            -0.18469999730587006,
            0.5630000233650208
          ]
        },
        {
          "atom_index": 1176,
          "name": "CD1",
          "element": "C",
          "coord": [
            -1.7948999404907227,
            -0.22269999980926514,
            0.42149999737739563
          ]
        },
        {
          "atom_index": 1177,
          "name": "CD2",
          "element": "C",
          "coord": [
            -1.919100046157837,
            -0.2913999855518341,
            0.6233999729156494
          ]
        }
      ]
    },
    {
      "id": "A:164",
      "chain": "A",
      "resseq": 164,
      "icode": "",
      "resname": "GLN",
      "hetflag": " ",
      "sasa": 0.0,
      "atoms": [
        {
          "atom_index": 1178,
          "name": "N",
          "element": "N",
          "coord": [
            -1.6754000186920166,
            0.12999999523162842,
            0.4810999929904938
          ]
        },
        {
          "atom_index": 1179,
          "name": "CA",
          "element": "C",
          "coord": [
            -1.7395000457763672,
            0.26010000705718994,
            0.4683000147342682
          ]
        },
        {
          "atom_index": 1180,
          "name": "C",
          "element": "C",
          "coord": [
            -1.8787000179290771,
            0.2572999894618988,
            0.40790000557899475
          ]
        },
        {
          "atom_index": 1181,
          "name": "O",
          "element": "O",
          "coord": [
            -1.8982000350952148,
            0.20829999446868896,
            0.2955999970436096
          ]
        },
        {
          "atom_index": 1182,
          "name": "CB",
          "element": "C",
          "coord": [
            -1.6490999460220337,
            0.35120001435279846,
            0.3864000141620636
          ]
        },
        {
          "atom_index": 1183,
          "name": "CG",
          "element": "C",
          "coord": [
            -1.7146999835968018,
            0.4708999991416931,
            0.3255999982357025
          ]
        },
        {
          "atom_index": 1184,
          "name": "CD",
          "element": "C",
          "coord": [
            -1.7430000305175781,
            0.5799999833106995,
            0.4260999858379364
          ]
        },
        {
          "atom_index": 1185,
          "name": "OE1",
          "element": "O",
          "coord": [
            -1.6505000591278076,
            0.6360999941825867,
            0.48899999260902405
          ]
        },
        {
          "atom_index": 1186,
          "name": "NE2",
          "element": "N",
          "coord": [
            -1.8724000453948975,
            0.6116999983787537,
            0.4424000084400177
          ]
        }
      ]
    },
    {
      "id": "A:165",
      "chain": "A",
      "resseq": 165,
      "icode": "",
      "resname": "PRO",
      "hetflag": " ",
      "sasa": 0.0,
      "atoms": [
        {
          "atom_index": 1187,
          "name": "N",
          "element": "N",
          "coord": [
            -1.9776999950408936,
            0.3111000061035156,
            0.48170000314712524
          ]
        },
        {
          "atom_index": 1188,
          "name": "CA",
          "element": "C",
          "coord": [
            -2.1196999549865723,
            0.3206000030040741,
            0.44339999556541443
          ]
        },
        {
          "atom_index": 1189,
          "name": "C",
          "element": "C",
          "coord": [
            -2.131999969482422,
            0.4101000130176544,
            0.3212999999523163
          ]
        },
        {
          "atom_index": 1190,
          "name": "O",
          "element": "O",
          "coord": [
            -2.066999912261963,
            0.5131999850273132,
            0.3124000132083893
          ]
        },
        {
          "atom_index": 1191,
          "name": "CB",
          "element": "C",
          "coord": [
            -2.185499906539917,
            0.3840999901294708,
            0.5655999779701233
          ]
        },
        {
          "atom_index": 1192,
          "name": "CG",
          "element": "C",
          "coord": [
            -2.0927999019622803,
            0.34610000252723694,
            0.6787999868392944
          ]
        },
        {
          "atom_index": 1193,
          "name": "CD",
          "element": "C",
          "coord": [
            -1.9566999673843384,
            0.3614000082015991,
            0.6179999709129333
          ]
        }
      ]
    },
    {
      "id": "A:166",
      "chain": "A",
      "resseq": 166,
      "icode": "",
      "resname": "LEU",
      "hetflag": " ",
      "sasa": 0.0,
      "atoms": [
        {
          "atom_index": 1194,
          "name": "N",
          "element": "N",
          "coord": [
            -2.2184998989105225,
            0.37070000171661377,
            0.23000000417232513
          ]
        },
        {
          "atom_index": 1195,
          "name": "CA",
          "element": "C",
          "coord": [
            -2.238600015640259,
            0.4406000077724457,
            0.10360000282526016
          ]
        },
        {
          "atom_index": 1196,
          "name": "C",
          "element": "C",
          "coord": [
            -2.3847999572753906,
            0.4738999903202057,
            0.07320000231266022
          ]
        },
        {
          "atom_index": 1197,
          "name": "O",
          "element": "O",
          "coord": [
            -2.4133999347686768,
            0.5464000105857849,
            -0.022600000724196434
          ]
        },
        {
          "atom_index": 1198,
          "name": "CB",
          "element": "C",
          "coord": [
            -2.1865999698638916,
            0.3521000146865845,
            -0.010200000368058681
          ]
        },
        {
          "atom_index": 1199,
          "name": "CG",
          "element": "C",
          "coord": [
            -2.04830002784729,
            0.28870001435279846,
            0.0032999999821186066
          ]
        },
        {
          "atom_index": 1200,
          "name": "CD1",
          "element": "C",
          "coord": [
            -2.0387001037597656,
            0.1665000021457672,
            -0.08669999986886978
          ]
        },
        {
          "atom_index": 1201,
          "name": "CD2",
          "element": "C",
          "coord": [
            -1.943600058555603,
            0.3903000056743622,
            -0.030300000682473183
          ]
        }
      ]
    },
    {
      "id": "A:167",
      "chain": "A",
      "resseq": 167,
      "icode": "",
      "resname": "ASP",
      "hetflag": " ",
      "sasa": 0.0,
      "atoms": [
        {
          "atom_index": 1202,
          "name": "N",
          "element": "N",
          "coord": [
            -2.4779000282287598,
            0.4185999929904938,
            0.15060000121593475
          ]
        },
        {
          "atom_index": 1203,
          "name": "CA",
          "element": "C",
          "coord": [
            -2.6191999912261963,
            0.4474000036716461,
            0.12520000338554382
          ]
        },
        {
          "atom_index": 1204,
          "name": "C",
          "element": "C",
          "coord": [
            -2.6386001110076904,
            0.5986999869346619,
            0.13369999825954437
          ]
        },
        {
          "atom_index": 1205,
          "name": "O",
          "element": "O",
          "coord": [
            -2.5797998905181885,
            0.6651999950408936,
            0.22050000727176666
          ]
        },
        {
          "atom_index": 1206,
          "name": "CB",
          "element": "C",
          "coord": [
            -2.7105000019073486,
            0.3734999895095825,
            0.22579999268054962
          ]
        },
        {
          "atom_index": 1207,
          "name": "CG",
          "element": "C",
          "coord": [
            -2.750699996948242,
            0.23240000009536743,
            0.17820000648498535
          ]
        },
        {
          "atom_index": 1208,
          "name": "OD1",
          "element": "O",
          "coord": [
            -2.746000051498413,
            0.20149999856948853,
            0.05609999969601631
          ]
        },
        {
          "atom_index": 1209,
          "name": "OD2",
          "element": "O",
          "coord": [
            -2.7909998893737793,
            0.15060000121593475,
            0.2639999985694885
          ]
        }
      ]
    },
    {
      "id": "A:168",
      "chain": "A",
      "resseq": 168,
      "icode": "",
      "resname": "GLY",
      "hetflag": " ",
      "sasa": 0.0,
      "atoms": [
        {
          "atom_index": 1210,
          "name": "N",
          "element": "N",
          "coord": [
            -2.716900110244751,
            0.6535000205039978,
            0.0406000018119812
          ]
        },
        {
          "atom_index": 1211,
          "name": "CA",
          "element": "C",
          "coord": [
            -2.741499900817871,
            0.7968999743461609,
            0.041200000792741776
          ]
        },
        {
          "atom_index": 1212,
          "name": "C",
          "element": "C",
          "coord": [
            -2.642199993133545,
            0.8852999806404114,
            -0.032999999821186066
          ]
        },
        {
          "atom_index": 1213,
          "name": "O",
          "element": "O",
          "coord": [
            -2.684299945831299,
            0.9703999757766724,
            -0.1137000024318695
          ]
        }
      ]
    },
    {
      "id": "A:169",
      "chain": "A",
      "resseq": 169,
      "icode": "",
      "resname": "PHE",
      "hetflag": " ",
      "sasa": 0.0,
      "atoms": [
        {
          "atom_index": 1214,
          "name": "N",
          "element": "N",
          "coord": [
            -2.512200117111206,
            0.8671000003814697,
            -0.007199999876320362
          ]
        },
        {
          "atom_index": 1215,
          "name": "CA",
          "element": "C",
          "coord": [
            -2.408900022506714,
            0.9466999769210815,
            -0.0746999979019165
          ]
        },
        {
          "atom_index": 1216,
          "name": "C",
          "element": "C",
          "coord": [
            -2.437999963760376,
            0.9672999978065491,
            -0.22460000216960907
          ]
        },
        {
          "atom_index": 1217,
          "name": "O",
          "element": "O",
          "coord": [
            -2.4112000465393066,
            1.0749000310897827,
            -0.2824000120162964
          ]
        },
        {
          "atom_index": 1218,
          "name": "CB",
          "element": "C",
          "coord": [
            -2.2720999717712402,
            0.8819000124931335,
            -0.057100001722574234
          ]
        },
        {
          "atom_index": 1219,
          "name": "CG",
          "element": "C",
          "coord": [
            -2.2190001010894775,
            0.8888000249862671,
            0.08340000361204147
          ]
        },
        {
          "atom_index": 1220,
          "name": "CD1",
          "element": "C",
          "coord": [
            -2.253999948501587,
            0.7932999730110168,
            0.17679999768733978
          ]
        },
        {
          "atom_index": 1221,
          "name": "CD2",
          "element": "C",
          "coord": [
            -2.134500026702881,
            0.9926000237464905,
            0.12160000205039978
          ]
        },
        {
          "atom_index": 1222,
          "name": "CE1",
          "element": "C",
          "coord": [
            -2.205199956893921,
            0.8008999824523926,
            0.30869999527931213
          ]
        },
        {
          "atom_index": 1223,
          "name": "CE2",
          "element": "C",
          "coord": [
            -2.085599899291992,
            1.0009000301361084,
            0.25189998745918274
          ]
        },
        {
          "atom_index": 1224,
          "name": "CZ",
          "element": "C",
          "coord": [
            -2.121000051498413,
            0.9046000242233276,
            0.3458000123500824
          ]
        }
      ]
    },
    {
      "id": "A:170",
      "chain": "A",
      "resseq": 170,
      "icode": "",
      "resname": "GLY",
      "hetflag": " ",
      "sasa": 0.0,
      "atoms": [
        {
          "atom_index": 1225,
          "name": "N",
          "element": "N",
          "coord": [
            -2.493499994277954,
            0.8640999794006348,
            -0.28780001401901245
          ]
        },
        {
          "atom_index": 1226,
          "name": "CA",
          "element": "C",
          "coord": [
            -2.5271999835968018,
            0.8772000074386597,
            -0.42820000648498535
          ]
        },
        {
          "atom_index": 1227,
          "name": "C",
          "element": "C",
          "coord": [
            -2.5971999168395996,
            1.0110000371932983,
            -0.44609999656677246
          ]
        },
        {
          "atom_index": 1228,
          "name": "O",
          "element": "O",
          "coord": [
            -2.5522000789642334,
            1.0954999923706055,
            -0.5246000289916992
          ]
        }
      ]
    },
    {
      "id": "A:171",
      "chain": "A",
      "resseq": 171,
      "icode": "",
      "resname": "GLU",
      "hetflag": " ",
      "sasa": 1.647644281387329,
      "atoms": [
        {
          "atom_index": 1229,
          "name": "N",
          "element": "N",
          "coord": [
            -2.7054998874664307,
            1.0311000347137451,
            -0.3702000081539154
          ]
        },
        {
          "atom_index": 1230,
          "name": "CA",
          "element": "C",
          "coord": [
            -2.7827000617980957,
            1.1548999547958374,
            -0.3763999938964844
          ]
        },
        {
          "atom_index": 1231,
          "name": "C",
          "element": "C",
          "coord": [
            -2.7093000411987305,
            1.2761000394821167,
            -0.32089999318122864
          ]
        },
        {
          "atom_index": 1232,
          "name": "O",
          "element": "O",
          "coord": [
            -2.706700086593628,
            1.381500005722046,
            -0.38499999046325684
          ]
        },
        {
          "atom_index": 1233,
          "name": "CB",
          "element": "C",
          "coord": [
            -2.9173998832702637,
            1.1375999450683594,
            -0.3052999973297119
          ]
        },
        {
          "atom_index": 1234,
          "name": "CG",
          "element": "C",
          "coord": [
            -3.007999897003174,
            1.0394999980926514,
            -0.3765999972820282
          ]
        },
        {
          "atom_index": 1235,
          "name": "CD",
          "element": "C",
          "coord": [
            -3.0000998973846436,
            1.0566999912261963,
            -0.5278000235557556
          ]
        },
        {
          "atom_index": 1236,
          "name": "OE1",
          "element": "O",
          "coord": [
            -3.020900011062622,
            1.1717000007629395,
            -0.5741000175476074
          ]
        },
        {
          "atom_index": 1237,
          "name": "OE2",
          "element": "O",
          "coord": [
            -2.9727001190185547,
            0.9569000005722046,
            -0.6003000140190125
          ]
        }
      ]
    },
    {
      "id": "A:172",
      "chain": "A",
      "resseq": 172,
      "icode": "",
      "resname": "LEU",
      "hetflag": " ",
      "sasa": 0.0,
      "atoms": [
        {
          "atom_index": 1238,
          "name": "N",
          "element": "N",
          "coord": [
            -2.648200035095215,
            1.2623000144958496,
            -0.2037000060081482
          ]
        },
        {
          "atom_index": 1239,
          "name": "CA",
          "element": "C",
          "coord": [
            -2.575200080871582,
            1.374899983406067,
            -0.14499999582767487
          ]
        },
        {
          "atom_index": 1240,
          "name": "C",
          "element": "C",
          "coord": [
            -2.4691998958587646,
            1.4320000410079956,
            -0.2395000010728836
          ]
        },
        {
          "atom_index": 1241,
          "name": "O",
          "element": "O",
          "coord": [
            -2.413599967956543,
            1.5394999980926514,
            -0.21369999647140503
          ]
        },
        {
          "atom_index": 1242,
          "name": "CB",
          "element": "C",
          "coord": [
            -2.509200096130371,
            1.3344999551773071,
            -0.012500000186264515
          ]
        },
        {
          "atom_index": 1243,
          "name": "CG",
          "element": "C",
          "coord": [
            -2.40939998626709,
            1.4355000257492065,
            0.0471000000834465
          ]
        },
        {
          "atom_index": 1244,
          "name": "CD1",
          "element": "C",
          "coord": [
            -2.4784998893737793,
            1.5708999633789062,
            0.06800000369548798
          ]
        },
        {
          "atom_index": 1245,
          "name": "CD2",
          "element": "C",
          "coord": [
            -2.3505001068115234,
            1.3811999559402466,
            0.17839999496936798
          ]
        }
      ]
    },
    {
      "id": "A:173",
      "chain": "A",
      "resseq": 173,
      "icode": "",
      "resname": "CYS",
      "hetflag": " ",
      "sasa": 0.0,
      "atoms": [
        {
          "atom_index": 1246,
          "name": "N",
          "element": "N",
          "coord": [
            -2.441200017929077,
            1.3592000007629395,
            -0.3483999967575073
          ]
        },
        {
          "atom_index": 1247,
          "name": "CA",
          "element": "C",
          "coord": [
            -2.3434998989105225,
            1.4020999670028687,
            -0.44929999113082886
          ]
        },
        {
          "atom_index": 1248,
          "name": "C",
          "element": "C",
          "coord": [
            -2.4137001037597656,
            1.455299973487854,
            -0.5734999775886536
          ]
        },
        {
          "atom_index": 1249,
          "name": "O",
          "element": "O",
          "coord": [
            -2.3756000995635986,
            1.5580999851226807,
            -0.6277999877929688
          ]
        },
        {
          "atom_index": 1250,
          "name": "CB",
          "element": "C",
          "coord": [
            -2.2518999576568604,
            1.2853000164031982,
            -0.49079999327659607
          ]
        },
        {
          "atom_index": 1251,
          "name": "SG",
          "element": "S",
          "coord": [
            -2.1013998985290527,
            1.2695000171661377,
            -0.39649999141693115
          ]
        }
      ]
    },
    {
      "id": "A:174",
      "chain": "A",
      "resseq": 174,
      "icode": "",
      "resname": "HIS",
      "hetflag": " ",
      "sasa": 0.15764929354190826,
      "atoms": [
        {
          "atom_index": 1252,
          "name": "N",
          "element": "N",
          "coord": [
            -2.5137999057769775,
            1.3812999725341797,
            -0.6198999881744385
          ]
        },
        {
          "atom_index": 1253,
          "name": "CA",
          "element": "C",
          "coord": [
            -2.590100049972534,
            1.4189000129699707,
            -0.7372000217437744
          ]
        },
        {
          "atom_index": 1254,
          "name": "C",
          "element": "C",
          "coord": [
            -2.6572999954223633,
            1.5508999824523926,
            -0.7028999924659729
          ]
        },
        {
          "atom_index": 1255,
          "name": "O",
          "element": "O",
          "coord": [
            -2.6886000633239746,
            1.632099986076355,
            -0.7910000085830688
          ]
        },
        {
          "atom_index": 1256,
          "name": "CB",
          "element": "C",
          "coord": [
            -2.693700075149536,
            1.3114999532699585,
            -0.767300009727478
          ]
        },
        {
          "atom_index": 1257,
          "name": "CG",
          "element": "C",
          "coord": [
            -2.6354000568389893,
            1.1858999729156494,
            -0.8248000144958496
          ]
        },
        {
          "atom_index": 1258,
          "name": "ND1",
          "element": "N",
          "coord": [
            -2.5137999057769775,
            1.1348999738693237,
            -0.7843999862670898
          ]
        },
        {
          "atom_index": 1259,
          "name": "CD2",
          "element": "C",
          "coord": [
            -2.680500030517578,
            1.1031999588012695,
            -0.9222000241279602
          ]
        },
        {
          "atom_index": 1260,
          "name": "CE1",
          "element": "C",
          "coord": [
            -2.486299991607666,
            1.026900053024292,
            -0.8553000092506409
          ]
        },
        {
          "atom_index": 1261,
          "name": "NE2",
          "element": "N",
          "coord": [
            -2.585700035095215,
            1.0054999589920044,
            -0.9394999742507935
          ]
        }
      ]
    },
    {
      "id": "A:175",
      "chain": "A",
      "resseq": 175,
      "icode": "",
      "resname": "ARG",
      "hetflag": " ",
      "sasa": 6.110809326171875,
      "atoms": [
        {
          "atom_index": 1262,
          "name": "N",
          "element": "N",
          "coord": [
            -2.676300048828125,
            1.570199966430664,
            -0.5720000267028809
          ]
        },
        {
          "atom_index": 1263,
          "name": "CA",
          "element": "C",
          "coord": [
            -2.7355000972747803,
            1.6907999515533447,
            -0.5152999758720398
          ]
        },
        {
          "atom_index": 1264,
          "name": "C",
          "element": "C",
          "coord": [
            -2.6535000801086426,
            1.807800054550171,
            -0.5655999779701233
          ]
        },
        {
          "atom_index": 1265,
          "name": "O",
          "element": "O",
          "coord": [
            -2.7054998874664307,
            1.895799994468689,
            -0.6348000168800354
          ]
        },
        {
          "atom_index": 1266,
          "name": "CB",
          "element": "C",
          "coord": [
            -2.726300001144409,
            1.687000036239624,
            -0.36250001192092896
          ]
        },
        {
          "atom_index": 1267,
          "name": "CG",
          "element": "C",
          "coord": [
            -2.8408000469207764,
            1.754699945449829,
            -0.28780001401901245
          ]
        },
        {
          "atom_index": 1268,
          "name": "CD",
          "element": "C",
          "coord": [
            -2.8066999912261963,
            1.7617000341415405,
            -0.13899999856948853
          ]
        },
        {
          "atom_index": 1269,
          "name": "NE",
          "element": "N",
          "coord": [
            -2.9123001098632812,
            1.711400032043457,
            -0.05119999870657921
          ]
        },
        {
          "atom_index": 1270,
          "name": "CZ",
          "element": "C",
          "coord": [
            -2.979599952697754,
            1.598099946975708,
            -0.07100000232458115
          ]
        },
        {
          "atom_index": 1271,
          "name": "NH1",
          "element": "N",
          "coord": [
            -2.9535999298095703,
            1.5219999551773071,
            -0.17659999430179596
          ]
        },
        {
          "atom_index": 1272,
          "name": "NH2",
          "element": "N",
          "coord": [
            -3.0727999210357666,
            1.5599000453948975,
            0.016200000420212746
          ]
        }
      ]
    },
    {
      "id": "A:176",
      "chain": "A",
      "resseq": 176,
      "icode": "",
      "resname": "TYR",
      "hetflag": " ",
      "sasa": 0.6621270179748535,
      "atoms": [
        {
          "atom_index": 1273,
          "name": "N",
          "element": "N",
          "coord": [
            -2.525399923324585,
            1.8076000213623047,
            -0.5295000076293945
          ]
        },
        {
          "atom_index": 1274,
          "name": "CA",
          "element": "C",
          "coord": [
            -2.43179988861084,
            1.9120999574661255,
            -0.569599986076355
          ]
        },
        {
          "atom_index": 1275,
          "name": "C",
          "element": "C",
          "coord": [
            -2.376800060272217,
            1.8932000398635864,
            -0.7088000178337097
          ]
        },
        {
          "atom_index": 1276,
          "name": "O",
          "element": "O",
          "coord": [
            -2.2660000324249268,
            1.937999963760376,
            -0.7355999946594238
          ]
        },
        {
          "atom_index": 1277,
          "name": "CB",
          "element": "C",
          "coord": [
            -2.3143999576568604,
            1.919800043106079,
            -0.4740999937057495
          ]
        },
        {
          "atom_index": 1278,
          "name": "CG",
          "element": "C",
          "coord": [
            -2.350399971008301,
            1.9718999862670898,
            -0.33799999952316284
          ]
        },
        {
          "atom_index": 1279,
          "name": "CD1",
          "element": "C",
          "coord": [
            -2.435499906539917,
            1.9005999565124512,
            -0.2538999915122986
          ]
        },
        {
          "atom_index": 1280,
          "name": "CD2",
          "element": "C",
          "coord": [
            -2.297300100326538,
            2.0922000408172607,
            -0.29159998893737793
          ]
        },
        {
          "atom_index": 1281,
          "name": "CE1",
          "element": "C",
          "coord": [
            -2.4667000770568848,
            1.94760000705719,
            -0.125900000333786
          ]
        },
        {
          "atom_index": 1282,
          "name": "CE2",
          "element": "C",
          "coord": [
            -2.3276000022888184,
            2.140500068664551,
            -0.16410000622272491
          ]
        },
        {
          "atom_index": 1283,
          "name": "CZ",
          "element": "C",
          "coord": [
            -2.4119999408721924,
            2.067699909210205,
            -0.0812000036239624
          ]
        },
        {
          "atom_index": 1284,
          "name": "OH",
          "element": "O",
          "coord": [
            -2.437000036239624,
            2.1138999462127686,
            0.0471000000834465
          ]
        }
      ]
    },
    {
      "id": "A:177",
      "chain": "A",
      "resseq": 177,
      "icode": "",
      "resname": "LYS",
      "hetflag": " ",
      "sasa": 0.03226546198129654,
      "atoms": [
        {
          "atom_index": 1285,
          "name": "N",
          "element": "N",
          "coord": [
            -2.453399896621704,
            1.8274999856948853,
            -0.7958999872207642
          ]
        },
        {
          "atom_index": 1286,
          "name": "CA",
          "element": "C",
          "coord": [
            -2.410099983215332,
            1.8039000034332275,
            -0.9334999918937683
          ]
        },
        {
          "atom_index": 1287,
          "name": "C",
          "element": "C",
          "coord": [
            -2.2732999324798584,
            1.736899971961975,
            -0.9388999938964844
          ]
        },
        {
          "atom_index": 1288,
          "name": "O",
          "element": "O",
          "coord": [
            -2.193700075149536,
            1.7611000537872314,
            -1.0311000347137451
          ]
        }
      ]
    },
    {
      "id": "A:178",
      "chain": "A",
      "resseq": 178,
      "icode": "",
      "resname": "CYS",
      "hetflag": " ",
      "sasa": 0.0,
      "atoms": [
        {
          "atom_index": 1289,
          "name": "N",
          "element": "N",
          "coord": [
            -2.2460999488830566,
            1.6532000303268433,
            -0.838699996471405
          ]
        },
        {
          "atom_index": 1290,
          "name": "CA",
          "element": "C",
          "coord": [
            -2.1184000968933105,
            1.583899974822998,
            -0.8277999758720398
          ]
        },
        {
          "atom_index": 1291,
          "name": "C",
          "element": "C",
          "coord": [
            -2.125999927520752,
            1.432800054550171,
            -0.8555999994277954
          ]
        },
        {
          "atom_index": 1292,
          "name": "O",
          "element": "O",
          "coord": [
            -2.2221999168395996,
            1.3645000457763672,
            -0.8183000087738037
          ]
        },
        {
          "atom_index": 1293,
          "name": "CB",
          "element": "C",
          "coord": [
            -2.059499979019165,
            1.6086000204086304,
            -0.6894000172615051
          ]
        },
        {
          "atom_index": 1294,
          "name": "SG",
          "element": "S",
          "coord": [
            -1.9007999897003174,
            1.5264999866485596,
            -0.654699981212616
          ]
        }
      ]
    },
    {
      "id": "A:179",
      "chain": "A",
      "resseq": 179,
      "icode": "",
      "resname": "LEU",
      "hetflag": " ",
      "sasa": 0.0,
      "atoms": [
        {
          "atom_index": 1295,
          "name": "N",
          "element": "N",
          "coord": [
            -2.023099899291992,
            1.3818000555038452,
            -0.9229000210762024
          ]
        },
        {
          "atom_index": 1296,
          "name": "CA",
          "element": "C",
          "coord": [
            -2.0130999088287354,
            1.2395000457763672,
            -0.9571999907493591
          ]
        },
        {
          "atom_index": 1297,
          "name": "C",
          "element": "C",
          "coord": [
            -1.9593000411987305,
            1.1614999771118164,
            -0.8382999897003174
          ]
        },
        {
          "atom_index": 1298,
          "name": "O",
          "element": "O",
          "coord": [
            -1.8717999458312988,
            1.2111999988555908,
            -0.766700029373169
          ]
        },
        {
          "atom_index": 1299,
          "name": "CB",
          "element": "C",
          "coord": [
            -1.9156999588012695,
            1.2213000059127808,
            -1.07260000705719
          ]
        },
        {
          "atom_index": 1300,
          "name": "CG",
          "element": "C",
          "coord": [
            -1.957200050354004,
            1.2771999835968018,
            -1.2070000171661377
          ]
        },
        {
          "atom_index": 1301,
          "name": "CD1",
          "element": "C",
          "coord": [
            -1.8342000246047974,
            1.2874000072479248,
            -1.2939000129699707
          ]
        },
        {
          "atom_index": 1302,
          "name": "CD2",
          "element": "C",
          "coord": [
            -2.0648000240325928,
            1.19159996509552,
            -1.2696000337600708
          ]
        }
      ]
    },
    {
      "id": "A:180",
      "chain": "A",
      "resseq": 180,
      "icode": "",
      "resname": "LEU",
      "hetflag": " ",
      "sasa": 0.0,
      "atoms": [
        {
          "atom_index": 1303,
          "name": "N",
          "element": "N",
          "coord": [
            -2.011399984359741,
            1.0414999723434448,
            -0.8151000142097473
          ]
        },
        {
          "atom_index": 1304,
          "name": "CA",
          "element": "C",
          "coord": [
            -1.9585000276565552,
            0.9603999853134155,
            -0.7044000029563904
          ]
        },
        {
          "atom_index": 1305,
          "name": "C",
          "element": "C",
          "coord": [
            -1.8674999475479126,
            0.8464999794960022,
            -0.7544000148773193
          ]
        },
        {
          "atom_index": 1306,
          "name": "O",
          "element": "O",
          "coord": [
            -1.909999966621399,
            0.7620000243186951,
            -0.83160001039505
          ]
        },
        {
          "atom_index": 1307,
          "name": "CB",
          "element": "C",
          "coord": [
            -2.0706000328063965,
            0.8992999792098999,
            -0.6207000017166138
          ]
        },
        {
          "atom_index": 1308,
          "name": "CG",
          "element": "C",
          "coord": [
            -2.015399932861328,
            0.8044999837875366,
            -0.511900007724762
          ]
        },
        {
          "atom_index": 1309,
          "name": "CD1",
          "element": "C",
          "coord": [
            -1.9122999906539917,
            0.8762000203132629,
            -0.42910000681877136
          ]
        },
        {
          "atom_index": 1310,
          "name": "CD2",
          "element": "C",
          "coord": [
            -2.128499984741211,
            0.755299985408783,
            -0.4226999878883362
          ]
        }
      ]
    },
    {
      "id": "A:181",
      "chain": "A",
      "resseq": 181,
      "icode": "",
      "resname": "LEU",
      "hetflag": " ",
      "sasa": 0.0,
      "atoms": [
        {
          "atom_index": 1311,
          "name": "N",
          "element": "N",
          "coord": [
            -1.7431000471115112,
            0.8460999727249146,
            -0.7092999815940857
          ]
        },
        {
          "atom_index": 1312,
          "name": "CA",
          "element": "C",
          "coord": [
            -1.645400047302246,
            0.7434999942779541,
            -0.7472000122070312
          ]
        },
        {
          "atom_index": 1313,
          "name": "C",
          "element": "C",
          "coord": [
            -1.6176999807357788,
            0.6503999829292297,
            -0.628600001335144
          ]
        },
        {
          "atom_index": 1314,
          "name": "O",
          "element": "O",
          "coord": [
            -1.5743000507354736,
            0.6959999799728394,
            -0.5210999846458435
          ]
        },
        {
          "atom_index": 1315,
          "name": "CB",
          "element": "C",
          "coord": [
            -1.5151000022888184,
            0.8108999729156494,
            -0.7907999753952026
          ]
        },
        {
          "atom_index": 1316,
          "name": "CG",
          "element": "C",
          "coord": [
            -1.3882999420166016,
            0.7253999710083008,
            -0.7972000241279602
          ]
        },
        {
          "atom_index": 1317,
          "name": "CD1",
          "element": "C",
          "coord": [
            -1.4048000574111938,
            0.6072999835014343,
            -0.8974000215530396
          ]
        },
        {
          "atom_index": 1318,
          "name": "CD2",
          "element": "C",
          "coord": [
            -1.2723000049591064,
            0.8159000277519226,
            -0.833899974822998
          ]
        }
      ]
    },
    {
      "id": "A:182",
      "chain": "A",
      "resseq": 182,
      "icode": "",
      "resname": "VAL",
      "hetflag": " ",
      "sasa": 0.0,
      "atoms": [
        {
          "atom_index": 1319,
          "name": "N",
          "element": "N",
          "coord": [
            -1.6401000022888184,
            0.5200999975204468,
            -0.6467999815940857
          ]
        },
        {
          "atom_index": 1320,
          "name": "CA",
          "element": "C",
          "coord": [
            -1.6159000396728516,
            0.4259999990463257,
            -0.5357999801635742
          ]
        },
        {
          "atom_index": 1321,
          "name": "C",
          "element": "C",
          "coord": [
            -1.5149999856948853,
            0.31349998712539673,
            -0.5626999735832214
          ]
        },
        {
          "atom_index": 1322,
          "name": "O",
          "element": "O",
          "coord": [
            -1.5166000127792358,
            0.25040000677108765,
            -0.6682000160217285
          ]
        },
        {
          "atom_index": 1323,
          "name": "CB",
          "element": "C",
          "coord": [
            -1.7511999607086182,
            0.3619999885559082,
            -0.4876999855041504
          ]
        },
        {
          "atom_index": 1324,
          "name": "CG1",
          "element": "C",
          "coord": [
            -1.7253999710083008,
            0.2296999990940094,
            -0.41499999165534973
          ]
        },
        {
          "atom_index": 1325,
          "name": "CG2",
          "element": "C",
          "coord": [
            -1.8243000507354736,
            0.4586000144481659,
            -0.3937000036239624
          ]
        }
      ]
    },
    {
      "id": "A:183",
      "chain": "A",
      "resseq": 183,
      "icode": "",
      "resname": "ASP",
      "hetflag": " ",
      "sasa": 0.0,
      "atoms": [
        {
          "atom_index": 1326,
          "name": "N",
          "element": "N",
          "coord": [
            -1.4292000532150269,
            0.2883000075817108,
            -0.4650000035762787
          ]
        },
        {
          "atom_index": 1327,
          "name": "CA",
          "element": "C",
          "coord": [
            -1.3286999464035034,
            0.18160000443458557,
            -0.4733999967575073
          ]
        },
        {
          "atom_index": 1328,
          "name": "C",
          "element": "C",
          "coord": [
            -1.3819999694824219,
            0.05429999902844429,
            -0.40619999170303345
          ]
        },
        {
          "atom_index": 1329,
          "name": "O",
          "element": "O",
          "coord": [
            -1.388200044631958,
            0.047600001096725464,
            -0.2842999994754791
          ]
        },
        {
          "atom_index": 1330,
          "name": "CB",
          "element": "C",
          "coord": [
            -1.1986000537872314,
            0.22419999539852142,
            -0.40149998664855957
          ]
        },
        {
          "atom_index": 1331,
          "name": "CG",
          "element": "C",
          "coord": [
            -1.0870000123977661,
            0.11249999701976776,
            -0.4018000066280365
          ]
        },
        {
          "atom_index": 1332,
          "name": "OD1",
          "element": "O",
          "coord": [
            -1.1145000457763672,
            -0.0066999997943639755,
            -0.3734000027179718
          ]
        },
        {
          "atom_index": 1333,
          "name": "OD2",
          "element": "O",
          "coord": [
            -0.9689000248908997,
            0.14470000565052032,
            -0.42730000615119934
          ]
        }
      ]
    },
    {
      "id": "A:184",
      "chain": "A",
      "resseq": 184,
      "icode": "",
      "resname": "SER",
      "hetflag": " ",
      "sasa": 0.0,
      "atoms": [
        {
          "atom_index": 1334,
          "name": "N",
          "element": "N",
          "coord": [
            -1.4213000535964966,
            -0.047200001776218414,
            -0.48159998655319214
          ]
        },
        {
          "atom_index": 1335,
          "name": "CA",
          "element": "C",
          "coord": [
            -1.4656000137329102,
            -0.16599999368190765,
            -0.4108000099658966
          ]
        },
        {
          "atom_index": 1336,
          "name": "C",
          "element": "C",
          "coord": [
            -1.3675999641418457,
            -0.2793000042438507,
            -0.4399999976158142
          ]
        },
        {
          "atom_index": 1337,
          "name": "O",
          "element": "O",
          "coord": [
            -1.4075000286102295,
            -0.3910999894142151,
            -0.46560001373291016
          ]
        },
        {
          "atom_index": 1338,
          "name": "CB",
          "element": "C",
          "coord": [
            -1.6060999631881714,
            -0.20630000531673431,
            -0.4528000056743622
          ]
        },
        {
          "atom_index": 1339,
          "name": "OG",
          "element": "O",
          "coord": [
            -1.601199984550476,
            -0.26440000534057617,
            -0.5819000005722046
          ]
        }
      ]
    },
    {
      "id": "A:185",
      "chain": "A",
      "resseq": 185,
      "icode": "",
      "resname": "VAL",
      "hetflag": " ",
      "sasa": 0.0,
      "atoms": [
        {
          "atom_index": 1340,
          "name": "N",
          "element": "N",
          "coord": [
            -1.2378000020980835,
            -0.25110000371932983,
            -0.43459999561309814
          ]
        },
        {
          "atom_index": 1341,
          "name": "CA",
          "element": "C",
          "coord": [
            -1.1405999660491943,
            -0.3546999990940094,
            -0.46389999985694885
          ]
        },
        {
          "atom_index": 1342,
          "name": "C",
          "element": "C",
          "coord": [
            -1.1395000219345093,
            -0.46540001034736633,
            -0.35679998993873596
          ]
        },
        {
          "atom_index": 1343,
          "name": "O",
          "element": "O",
          "coord": [
            -1.135599970817566,
            -0.5825999975204468,
            -0.38989999890327454
          ]
        },
        {
          "atom_index": 1344,
          "name": "CB",
          "element": "C",
          "coord": [
            -0.9994000196456909,
            -0.29429998993873596,
            -0.4805000126361847
          ]
        },
        {
          "atom_index": 1345,
          "name": "CG1",
          "element": "C",
          "coord": [
            -0.8935999870300293,
            -0.4066999852657318,
            -0.4884999990463257
          ]
        },
        {
          "atom_index": 1346,
          "name": "CG2",
          "element": "C",
          "coord": [
            -0.9948999881744385,
            -0.2084999978542328,
            -0.6093999743461609
          ]
        }
      ]
    },
    {
      "id": "A:186",
      "chain": "A",
      "resseq": 186,
      "icode": "",
      "resname": "ALA",
      "hetflag": " ",
      "sasa": 0.0,
      "atoms": [
        {
          "atom_index": 1347,
          "name": "N",
          "element": "N",
          "coord": [
            -1.145900011062622,
            -0.42590001225471497,
            -0.2298000007867813
          ]
        },
        {
          "atom_index": 1348,
          "name": "CA",
          "element": "C",
          "coord": [
            -1.1447999477386475,
            -0.5178999900817871,
            -0.11699999868869781
          ]
        },
        {
          "atom_index": 1349,
          "name": "C",
          "element": "C",
          "coord": [
            -1.284999966621399,
            -0.5544999837875366,
            -0.06499999761581421
          ]
        },
        {
          "atom_index": 1350,
          "name": "O",
          "element": "O",
          "coord": [
            -1.3029999732971191,
            -0.6574000120162964,
            0.0034000000450760126
          ]
        },
        {
          "atom_index": 1351,
          "name": "CB",
          "element": "C",
          "coord": [
            -1.0604000091552734,
            -0.45899999141693115,
            -0.0035000001080334187
          ]
        }
      ]
    },
    {
      "id": "A:187",
      "chain": "A",
      "resseq": 187,
      "icode": "",
      "resname": "SER",
      "hetflag": " ",
      "sasa": 0.0,
      "atoms": [
        {
          "atom_index": 1352,
          "name": "N",
          "element": "N",
          "coord": [
            -1.3844000101089478,
            -0.4733999967575073,
            -0.09960000216960907
          ]
        },
        {
          "atom_index": 1353,
          "name": "CA",
          "element": "C",
          "coord": [
            -1.5210000276565552,
            -0.49939998984336853,
            -0.05480000004172325
          ]
        },
        {
          "atom_index": 1354,
          "name": "C",
          "element": "C",
          "coord": [
            -1.6009999513626099,
            -0.5879999995231628,
            -0.1485999971628189
          ]
        },
        {
          "atom_index": 1355,
          "name": "O",
          "element": "O",
          "coord": [
            -1.6865999698638916,
            -0.6644999980926514,
            -0.10339999943971634
          ]
        },
        {
          "atom_index": 1356,
          "name": "CB",
          "element": "C",
          "coord": [
            -1.5976999998092651,
            -0.3677999973297119,
            -0.035599999129772186
          ]
        },
        {
          "atom_index": 1357,
          "name": "OG",
          "element": "O",
          "coord": [
            -1.6375999450683594,
            -0.3131999969482422,
            -0.1597999930381775
          ]
        }
      ]
    },
    {
      "id": "A:188",
      "chain": "A",
      "resseq": 188,
      "icode": "",
      "resname": "LEU",
      "hetflag": " ",
      "sasa": 0.0,
      "atoms": [
        {
          "atom_index": 1358,
          "name": "N",
          "element": "N",
          "coord": [
            -1.573199987411499,
            -0.5820000171661377,
            -0.2782000005245209
          ]
        },
        {
          "atom_index": 1359,
          "name": "CA",
          "element": "C",
          "coord": [
            -1.654099941253662,
            -0.6618000268936157,
            -0.36890000104904175
          ]
        },
        {
          "atom_index": 1360,
          "name": "C",
          "element": "C",
          "coord": [
            -1.6578999757766724,
            -0.8126999735832214,
            -0.3352999985218048
          ]
        },
        {
          "atom_index": 1361,
          "name": "O",
          "element": "O",
          "coord": [
            -1.5547000169754028,
            -0.8756999969482422,
            -0.3151000142097473
          ]
        },
        {
          "atom_index": 1362,
          "name": "CB",
          "element": "C",
          "coord": [
            -1.6102999448776245,
            -0.6377000212669373,
            -0.51419997215271
          ]
        },
        {
          "atom_index": 1363,
          "name": "CG",
          "element": "C",
          "coord": [
            -1.6832000017166138,
            -0.7181000113487244,
            -0.6204000115394592
          ]
        },
        {
          "atom_index": 1364,
          "name": "CD1",
          "element": "C",
          "coord": [
            -1.8111000061035156,
            -0.6480000019073486,
            -0.6628000140190125
          ]
        },
        {
          "atom_index": 1365,
          "name": "CD2",
          "element": "C",
          "coord": [
            -1.5938999652862549,
            -0.7379999756813049,
            -0.7401999831199646
          ]
        }
      ]
    },
    {
      "id": "A:189",
      "chain": "A",
      "resseq": 189,
      "icode": "",
      "resname": "GLY",
      "hetflag": " ",
      "sasa": 0.0,
      "atoms": [
        {
          "atom_index": 1366,
          "name": "N",
          "element": "N",
          "coord": [
            -1.7795000076293945,
            -0.8683000206947327,
            -0.33180001378059387
          ]
        },
        {
          "atom_index": 1367,
          "name": "CA",
          "element": "C",
          "coord": [
            -1.801300048828125,
            -1.0078999996185303,
            -0.3010999858379364
          ]
        },
        {
          "atom_index": 1368,
          "name": "C",
          "element": "C",
          "coord": [
            -1.8029999732971191,
            -1.038699984550476,
            -0.1525000035762787
          ]
        },
        {
          "atom_index": 1369,
          "name": "O",
          "element": "O",
          "coord": [
            -1.850000023841858,
            -1.1452000141143799,
            -0.11169999837875366
          ]
        }
      ]
    },
    {
      "id": "A:190",
      "chain": "A",
      "resseq": 190,
      "icode": "",
      "resname": "GLY",
      "hetflag": " ",
      "sasa": 0.0,
      "atoms": [
        {
          "atom_index": 1370,
          "name": "N",
          "element": "N",
          "coord": [
            -1.7517999410629272,
            -0.9466000199317932,
            -0.07119999825954437
          ]
        },
        {
          "atom_index": 1371,
          "name": "CA",
          "element": "C",
          "coord": [
            -1.7451000213623047,
            -0.9682000279426575,
            0.07159999758005142
          ]
        },
        {
          "atom_index": 1372,
          "name": "C",
          "element": "C",
          "coord": [
            -1.8438999652862549,
            -0.8910999894142151,
            0.15809999406337738
          ]
        },
        {
          "atom_index": 1373,
          "name": "O",
          "element": "O",
          "coord": [
            -1.8634999990463257,
            -0.9254999756813049,
            0.2736999988555908
          ]
        }
      ]
    },
    {
      "id": "A:191",
      "chain": "A",
      "resseq": 191,
      "icode": "",
      "resname": "THR",
      "hetflag": " ",
      "sasa": 0.0,
      "atoms": [
        {
          "atom_index": 1374,
          "name": "N",
          "element": "N",
          "coord": [
            -1.9032000303268433,
            -0.7856000065803528,
            0.10450000315904617
          ]
        },
        {
          "atom_index": 1375,
          "name": "CA",
          "element": "C",
          "coord": [
            -2.0011000633239746,
            -0.7056999802589417,
            0.17659999430179596
          ]
        },
        {
          "atom_index": 1376,
          "name": "C",
          "element": "C",
          "coord": [
            -2.0957999229431152,
            -0.6564000248908997,
            0.06909999996423721
          ]
        },
        {
          "atom_index": 1377,
          "name": "O",
          "element": "O",
          "coord": [
            -2.0571000576019287,
            -0.6452000141143799,
            -0.04690000042319298
          ]
        },
        {
          "atom_index": 1378,
          "name": "CB",
          "element": "C",
          "coord": [
            -1.9383000135421753,
            -0.5845000147819519,
            0.24719999730587006
          ]
        },
        {
          "atom_index": 1379,
          "name": "OG1",
          "element": "O",
          "coord": [
            -1.864799976348877,
            -0.5044000148773193,
            0.15279999375343323
          ]
        },
        {
          "atom_index": 1380,
          "name": "CG2",
          "element": "C",
          "coord": [
            -1.8451000452041626,
            -0.6297000050544739,
            0.35440000891685486
          ]
        }
      ]
    },
    {
      "id": "A:192",
      "chain": "A",
      "resseq": 192,
      "icode": "",
      "resname": "PRO",
      "hetflag": " ",
      "sasa": 0.0,
      "atoms": [
        {
          "atom_index": 1381,
          "name": "N",
          "element": "N",
          "coord": [
            -2.221299886703491,
            -0.6262000203132629,
            0.10610000044107437
          ]
        },
        {
          "atom_index": 1382,
          "name": "CA",
          "element": "C",
          "coord": [
            -2.3199000358581543,
            -0.5784000158309937,
            0.008500000461935997
          ]
        },
        {
          "atom_index": 1383,
          "name": "C",
          "element": "C",
          "coord": [
            -2.2799999713897705,
            -0.4499000012874603,
            -0.06310000270605087
          ]
        },
        {
          "atom_index": 1384,
          "name": "O",
          "element": "O",
          "coord": [
            -2.22189998626709,
            -0.35929998755455017,
            -0.00430000014603138
          ]
        },
        {
          "atom_index": 1385,
          "name": "CB",
          "element": "C",
          "coord": [
            -2.446700096130371,
            -0.5627999901771545,
            0.09359999746084213
          ]
        },
        {
          "atom_index": 1386,
          "name": "CG",
          "element": "C",
          "coord": [
            -2.4307000637054443,
            -0.6682999730110168,
            0.20080000162124634
          ]
        },
        {
          "atom_index": 1387,
          "name": "CD",
          "element": "C",
          "coord": [
            -2.28439998626709,
            -0.6450999975204468,
            0.23829999566078186
          ]
        }
      ]
    },
    {
      "id": "A:193",
      "chain": "A",
      "resseq": 193,
      "icode": "",
      "resname": "LEU",
      "hetflag": " ",
      "sasa": 0.0,
      "atoms": [
        {
          "atom_index": 1388,
          "name": "N",
          "element": "N",
          "coord": [
            -2.3141000270843506,
            -0.4431000053882599,
            -0.19099999964237213
          ]
        },
        {
          "atom_index": 1389,
          "name": "CA",
          "element": "C",
          "coord": [
            -2.2822999954223633,
            -0.3292999863624573,
            -0.27320000529289246
          ]
        },
        {
          "atom_index": 1390,
          "name": "C",
          "element": "C",
          "coord": [
            -2.3812999725341797,
            -0.33219999074935913,
            -0.387800008058548
          ]
        },
        {
          "atom_index": 1391,
          "name": "O",
          "element": "O",
          "coord": [
            -2.406100034713745,
            -0.43810001015663147,
            -0.4449000060558319
          ]
        },
        {
          "atom_index": 1392,
          "name": "CB",
          "element": "C",
          "coord": [
            -2.13919997215271,
            -0.3440999984741211,
            -0.3264000117778778
          ]
        },
        {
          "atom_index": 1393,
          "name": "CG",
          "element": "C",
          "coord": [
            -2.086199998855591,
            -0.2538999915122986,
            -0.4397999942302704
          ]
        },
        {
          "atom_index": 1394,
          "name": "CD1",
          "element": "C",
          "coord": [
            -2.07669997215271,
            -0.11190000176429749,
            -0.39259999990463257
          ]
        },
        {
          "atom_index": 1395,
          "name": "CD2",
          "element": "C",
          "coord": [
            -1.9469000101089478,
            -0.30309998989105225,
            -0.4880000054836273
          ]
        }
      ]
    },
    {
      "id": "A:194",
      "chain": "A",
      "resseq": 194,
      "icode": "",
      "resname": "TYR",
      "hetflag": " ",
      "sasa": 0.0,
      "atoms": [
        {
          "atom_index": 1396,
          "name": "N",
          "element": "N",
          "coord": [
            -2.4402999877929688,
            -0.21770000457763672,
            -0.4207000136375427
          ]
        },
        {
          "atom_index": 1397,
          "name": "CA",
          "element": "C",
          "coord": [
            -2.5329999923706055,
            -0.21379999816417694,
            -0.5327000021934509
          ]
        },
        {
          "atom_index": 1398,
          "name": "C",
          "element": "C",
          "coord": [
            -2.5023000240325928,
            -0.08500000089406967,
            -0.6011000275611877
          ]
        },
        {
          "atom_index": 1399,
          "name": "O",
          "element": "O",
          "coord": [
            -2.5404999256134033,
            0.022299999371170998,
            -0.5527999997138977
          ]
        },
        {
          "atom_index": 1400,
          "name": "CB",
          "element": "C",
          "coord": [
            -2.6807000637054443,
            -0.2134999930858612,
            -0.48820000886917114
          ]
        },
        {
          "atom_index": 1401,
          "name": "CG",
          "element": "C",
          "coord": [
            -2.713599920272827,
            -0.3100000023841858,
            -0.3758000135421753
          ]
        },
        {
          "atom_index": 1402,
          "name": "CD1",
          "element": "C",
          "coord": [
            -2.6733999252319336,
            -0.2822999954223633,
            -0.2443999946117401
          ]
        },
        {
          "atom_index": 1403,
          "name": "CD2",
          "element": "C",
          "coord": [
            -2.7860000133514404,
            -0.4268999993801117,
            -0.39969998598098755
          ]
        },
        {
          "atom_index": 1404,
          "name": "CE1",
          "element": "C",
          "coord": [
            -2.7053000926971436,
            -0.36739999055862427,
            -0.1395999938249588
          ]
        },
        {
          "atom_index": 1405,
          "name": "CE2",
          "element": "C",
          "coord": [
            -2.8180999755859375,
            -0.5134000182151794,
            -0.29510000348091125
          ]
        },
        {
          "atom_index": 1406,
          "name": "CZ",
          "element": "C",
          "coord": [
            -2.7776999473571777,
            -0.4830999970436096,
            -0.1655000001192093
          ]
        },
        {
          "atom_index": 1407,
          "name": "OH",
          "element": "O",
          "coord": [
            -2.8066999912261963,
            -0.5685999989509583,
            -0.05999999865889549
          ]
        }
      ]
    },
    {
      "id": "A:195",
      "chain": "A",
      "resseq": 195,
      "icode": "",
      "resname": "MET",
      "hetflag": " ",
      "sasa": 0.0,
      "atoms": [
        {
          "atom_index": 1408,
          "name": "N",
          "element": "N",
          "coord": [
            -2.434299945831299,
            -0.09390000253915787,
            -0.7146999835968018
          ]
        },
        {
          "atom_index": 1409,
          "name": "CA",
          "element": "C",
          "coord": [
            -2.396199941635132,
            0.026399999856948853,
            -0.786899983882904
          ]
        },
        {
          "atom_index": 1410,
          "name": "C",
          "element": "C",
          "coord": [
            -2.5148000717163086,
            0.11819999665021896,
            -0.8197000026702881
          ]
        },
        {
          "atom_index": 1411,
          "name": "O",
          "element": "O",
          "coord": [
            -2.5188000202178955,
            0.23260000348091125,
            -0.7753000259399414
          ]
        },
        {
          "atom_index": 1412,
          "name": "CB",
          "element": "C",
          "coord": [
            -2.3190999031066895,
            -0.009600000455975533,
            -0.9140999913215637
          ]
        },
        {
          "atom_index": 1413,
          "name": "CG",
          "element": "C",
          "coord": [
            -2.2548000812530518,
            0.11029999703168869,
            -0.9810000061988831
          ]
        },
        {
          "atom_index": 1414,
          "name": "SD",
          "element": "S",
          "coord": [
            -2.1735999584198,
            0.07079999893903732,
            -1.134600043296814
          ]
        },
        {
          "atom_index": 1415,
          "name": "CE",
          "element": "C",
          "coord": [
            -2.0796000957489014,
            0.21250000596046448,
            -1.1543999910354614
          ]
        }
      ]
    },
    {
      "id": "A:196",
      "chain": "A",
      "resseq": 196,
      "icode": "",
      "resname": "ASP",
      "hetflag": " ",
      "sasa": 0.0,
      "atoms": [
        {
          "atom_index": 1416,
          "name": "N",
          "element": "N",
          "coord": [
            -2.6094000339508057,
            0.06949999928474426,
            -0.8985999822616577
          ]
        },
        {
          "atom_index": 1417,
          "name": "CA",
          "element": "C",
          "coord": [
            -2.7248001098632812,
            0.15070000290870667,
            -0.9352999925613403
          ]
        },
        {
          "atom_index": 1418,
          "name": "C",
          "element": "C",
          "coord": [
            -2.80649995803833,
            0.20059999823570251,
            -0.8154000043869019
          ]
        },
        {
          "atom_index": 1419,
          "name": "O",
          "element": "O",
          "coord": [
            -2.810499906539917,
            0.3215999901294708,
            -0.7885000109672546
          ]
        },
        {
          "atom_index": 1420,
          "name": "CB",
          "element": "C",
          "coord": [
            -2.8125998973846436,
            0.07280000299215317,
            -1.0307999849319458
          ]
        },
        {
          "atom_index": 1421,
          "name": "CG",
          "element": "C",
          "coord": [
            -2.745699882507324,
            0.05119999870657921,
            -1.1634000539779663
          ]
        },
        {
          "atom_index": 1422,
          "name": "OD1",
          "element": "O",
          "coord": [
            -2.626800060272217,
            0.0869000032544136,
            -1.1748000383377075
          ]
        },
        {
          "atom_index": 1423,
          "name": "OD2",
          "element": "O",
          "coord": [
            -2.8096001148223877,
            -0.00139999995008111,
            -1.2558000087738037
          ]
        }
      ]
    },
    {
      "id": "A:197",
      "chain": "A",
      "resseq": 197,
      "icode": "",
      "resname": "ARG",
      "hetflag": " ",
      "sasa": 0.031651873141527176,
      "atoms": [
        {
          "atom_index": 1424,
          "name": "N",
          "element": "N",
          "coord": [
            -2.868000030517578,
            0.10899999737739563,
            -0.7415000200271606
          ]
        },
        {
          "atom_index": 1425,
          "name": "CA",
          "element": "C",
          "coord": [
            -2.9488000869750977,
            0.14800000190734863,
            -0.6263999938964844
          ]
        },
        {
          "atom_index": 1426,
          "name": "C",
          "element": "C",
          "coord": [
            -2.877500057220459,
            0.2418999969959259,
            -0.5314000248908997
          ]
        },
        {
          "atom_index": 1427,
          "name": "O",
          "element": "O",
          "coord": [
            -2.942699909210205,
            0.3093999922275543,
            -0.45210000872612
          ]
        },
        {
          "atom_index": 1428,
          "name": "CB",
          "element": "C",
          "coord": [
            -2.9981000423431396,
            0.025299999862909317,
            -0.5497000217437744
          ]
        },
        {
          "atom_index": 1429,
          "name": "CG",
          "element": "C",
          "coord": [
            -3.0562000274658203,
            -0.07970000058412552,
            -0.6420000195503235
          ]
        },
        {
          "atom_index": 1430,
          "name": "CD",
          "element": "C",
          "coord": [
            -3.169300079345703,
            -0.16169999539852142,
            -0.5796999931335449
          ]
        },
        {
          "atom_index": 1431,
          "name": "NE",
          "element": "N",
          "coord": [
            -3.2295000553131104,
            -0.25290000438690186,
            -0.6784999966621399
          ]
        },
        {
          "atom_index": 1432,
          "name": "CZ",
          "element": "C",
          "coord": [
            -3.3496999740600586,
            -0.3100000023841858,
            -0.6654999852180481
          ]
        },
        {
          "atom_index": 1433,
          "name": "NH1",
          "element": "N",
          "coord": [
            -3.423799991607666,
            -0.2847999930381775,
            -0.5575000047683716
          ]
        },
        {
          "atom_index": 1434,
          "name": "NH2",
          "element": "N",
          "coord": [
            -3.396199941635132,
            -0.3928999900817871,
            -0.7594000101089478
          ]
        }
      ]
    },
    {
      "id": "A:198",
      "chain": "A",
      "resseq": 198,
      "icode": "",
      "resname": "GLN",
      "hetflag": " ",
      "sasa": 0.0,
      "atoms": [
        {
          "atom_index": 1435,
          "name": "N",
          "element": "N",
          "coord": [
            -2.7451999187469482,
            0.25049999356269836,
            -0.5382000207901001
          ]
        },
        {
          "atom_index": 1436,
          "name": "CA",
          "element": "C",
          "coord": [
            -2.6747000217437744,
            0.3393000066280365,
            -0.44589999318122864
          ]
        },
        {
          "atom_index": 1437,
          "name": "C",
          "element": "C",
          "coord": [
            -2.623800039291382,
            0.46299999952316284,
            -0.5159000158309937
          ]
        },
        {
          "atom_index": 1438,
          "name": "O",
          "element": "O",
          "coord": [
            -2.5471999645233154,
            0.5422999858856201,
            -0.4602999985218048
          ]
        },
        {
          "atom_index": 1439,
          "name": "CB",
          "element": "C",
          "coord": [
            -2.5604000091552734,
            0.26499998569488525,
            -0.37929999828338623
          ]
        },
        {
          "atom_index": 1440,
          "name": "CG",
          "element": "C",
          "coord": [
            -2.6085000038146973,
            0.15680000185966492,
            -0.2827000021934509
          ]
        },
        {
          "atom_index": 1441,
          "name": "CD",
          "element": "C",
          "coord": [
            -2.4944000244140625,
            0.08460000157356262,
            -0.21170000731945038
          ]
        },
        {
          "atom_index": 1442,
          "name": "OE1",
          "element": "O",
          "coord": [
            -2.4228999614715576,
            0.004600000102072954,
            -0.27230000495910645
          ]
        },
        {
          "atom_index": 1443,
          "name": "NE2",
          "element": "N",
          "coord": [
            -2.4767000675201416,
            0.1136000007390976,
            -0.08309999853372574
          ]
        }
      ]
    },
    {
      "id": "A:199",
      "chain": "A",
      "resseq": 199,
      "icode": "",
      "resname": "GLY",
      "hetflag": " ",
      "sasa": 0.0,
      "atoms": [
        {
          "atom_index": 1444,
          "name": "N",
          "element": "N",
          "coord": [
            -2.6684999465942383,
            0.4772000014781952,
            -0.6395999789237976
          ]
        },
        {
          "atom_index": 1445,
          "name": "CA",
          "element": "C",
          "coord": [
            -2.6289000511169434,
            0.5889999866485596,
            -0.7211999893188477
          ]
        },
        {
          "atom_index": 1446,
          "name": "C",
          "element": "C",
          "coord": [
            -2.4797000885009766,
            0.6150000095367432,
            -0.7350999712944031
          ]
        },
        {
          "atom_index": 1447,
          "name": "O",
          "element": "O",
          "coord": [
            -2.4375,
            0.7335000038146973,
            -0.7372999787330627
          ]
        }
      ]
    },
    {
      "id": "A:200",
      "chain": "A",
      "resseq": 200,
      "icode": "",
      "resname": "ILE",
      "hetflag": " ",
      "sasa": 0.0,
      "atoms": [
        {
          "atom_index": 1448,
          "name": "N",
          "element": "N",
          "coord": [
            -2.3987998962402344,
            0.5085999965667725,
            -0.7445999979972839
          ]
        },
        {
          "atom_index": 1449,
          "name": "CA",
          "element": "C",
          "coord": [
            -2.2551000118255615,
            0.5285000205039978,
            -0.7613999843597412
          ]
        },
        {
          "atom_index": 1450,
          "name": "C",
          "element": "C",
          "coord": [
            -2.232100009918213,
            0.5539000034332275,
            -0.9108999967575073
          ]
        },
        {
          "atom_index": 1451,
          "name": "O",
          "element": "O",
          "coord": [
            -2.2948999404907227,
            0.4903999865055084,
            -0.9950000047683716
          ]
        },
        {
          "atom_index": 1452,
          "name": "CB",
          "element": "C",
          "coord": [
            -2.177500009536743,
            0.4050999879837036,
            -0.7121000289916992
          ]
        },
        {
          "atom_index": 1453,
          "name": "CG1",
          "element": "C",
          "coord": [
            -2.188999891281128,
            0.39660000801086426,
            -0.5602999925613403
          ]
        },
        {
          "atom_index": 1454,
          "name": "CG2",
          "element": "C",
          "coord": [
            -2.0302999019622803,
            0.41499999165534973,
            -0.7522000074386597
          ]
        },
        {
          "atom_index": 1455,
          "name": "CD1",
          "element": "C",
          "coord": [
            -2.1963999271392822,
            0.2556999921798706,
            -0.5097000002861023
          ]
        }
      ]
    },
    {
      "id": "A:201",
      "chain": "A",
      "resseq": 201,
      "icode": "",
      "resname": "ASP",
      "hetflag": " ",
      "sasa": 0.0,
      "atoms": [
        {
          "atom_index": 1456,
          "name": "N",
          "element": "N",
          "coord": [
            -2.1429998874664307,
            0.6464999914169312,
            -0.9440000057220459
          ]
        },
        {
          "atom_index": 1457,
          "name": "CA",
          "element": "C",
          "coord": [
            -2.1187000274658203,
            0.6801000237464905,
            -1.0839999914169312
          ]
        },
        {
          "atom_index": 1458,
          "name": "C",
          "element": "C",
          "coord": [
            -2.0083000659942627,
            0.6021000146865845,
            -1.1543999910354614
          ]
        },
        {
          "atom_index": 1459,
          "name": "O",
          "element": "O",
          "coord": [
            -2.0197999477386475,
            0.566100001335144,
            -1.2726999521255493
          ]
        },
        {
          "atom_index": 1460,
          "name": "CB",
          "element": "C",
          "coord": [
            -2.0957000255584717,
            0.8299999833106995,
            -1.0946999788284302
          ]
        },
        {
          "atom_index": 1461,
          "name": "CG",
          "element": "C",
          "coord": [
            -2.2228000164031982,
            0.90829998254776,
            -1.0627000331878662
          ]
        },
        {
          "atom_index": 1462,
          "name": "OD1",
          "element": "O",
          "coord": [
            -2.3236000537872314,
            0.8817999958992004,
            -1.1341999769210815
          ]
        },
        {
          "atom_index": 1463,
          "name": "OD2",
          "element": "O",
          "coord": [
            -2.220400094985962,
            0.9918000102043152,
            -0.9668999910354614
          ]
        }
      ]
    },
    {
      "id": "A:202",
      "chain": "A",
      "resseq": 202,
      "icode": "",
      "resname": "ILE",
      "hetflag": " ",
      "sasa": 0.0,
      "atoms": [
        {
          "atom_index": 1464,
          "name": "N",
          "element": "N",
          "coord": [
            -1.9010000228881836,
            0.5791000127792358,
            -1.0813000202178955
          ]
        },
        {
          "atom_index": 1465,
          "name": "CA",
          "element": "C",
          "coord": [
            -1.7929999828338623,
            0.49869999289512634,
            -1.1309000253677368
          ]
        },
        {
          "atom_index": 1466,
          "name": "C",
          "element": "C",
          "coord": [
            -1.7581000328063965,
            0.4025999903678894,
            -1.0169999599456787
          ]
        },
        {
          "atom_index": 1467,
          "name": "O",
          "element": "O",
          "coord": [
            -1.7336000204086304,
            0.44429999589920044,
            -0.9023000001907349
          ]
        },
        {
          "atom_index": 1468,
          "name": "CB",
          "element": "C",
          "coord": [
            -1.6693999767303467,
            0.5802000164985657,
            -1.1649999618530273
          ]
        },
        {
          "atom_index": 1469,
          "name": "CG1",
          "element": "C",
          "coord": [
            -1.7063000202178955,
            0.691100001335144,
            -1.2623000144958496
          ]
        },
        {
          "atom_index": 1470,
          "name": "CG2",
          "element": "C",
          "coord": [
            -1.5604000091552734,
            0.4869999885559082,
            -1.218999981880188
          ]
        },
        {
          "atom_index": 1471,
          "name": "CD1",
          "element": "C",
          "coord": [
            -1.6775000095367432,
            0.8292999863624573,
            -1.2029000520706177
          ]
        }
      ]
    },
    {
      "id": "A:203",
      "chain": "A",
      "resseq": 203,
      "icode": "",
      "resname": "LEU",
      "hetflag": " ",
      "sasa": 0.0,
      "atoms": [
        {
          "atom_index": 1472,
          "name": "N",
          "element": "N",
          "coord": [
            -1.7573000192642212,
            0.27410000562667847,
            -1.0505000352859497
          ]
        },
        {
          "atom_index": 1473,
          "name": "CA",
          "element": "C",
          "coord": [
            -1.7247999906539917,
            0.17080000042915344,
            -0.9542999863624573
          ]
        },
        {
          "atom_index": 1474,
          "name": "C",
          "element": "C",
          "coord": [
            -1.6073999404907227,
            0.08449999988079071,
            -1.0092999935150146
          ]
        },
        {
          "atom_index": 1475,
          "name": "O",
          "element": "O",
          "coord": [
            -1.608299970626831,
            0.04280000180006027,
            -1.1262999773025513
          ]
        },
        {
          "atom_index": 1476,
          "name": "CB",
          "element": "C",
          "coord": [
            -1.8504999876022339,
            0.08380000293254852,
            -0.9298999905586243
          ]
        },
        {
          "atom_index": 1477,
          "name": "CG",
          "element": "C",
          "coord": [
            -1.8447999954223633,
            -0.032099999487400055,
            -0.8281999826431274
          ]
        },
        {
          "atom_index": 1478,
          "name": "CD1",
          "element": "C",
          "coord": [
            -1.792199969291687,
            0.01850000023841858,
            -0.6941999793052673
          ]
        },
        {
          "atom_index": 1479,
          "name": "CD2",
          "element": "C",
          "coord": [
            -1.9807000160217285,
            -0.09849999845027924,
            -0.8148999810218811
          ]
        }
      ]
    },
    {
      "id": "A:204",
      "chain": "A",
      "resseq": 204,
      "icode": "",
      "resname": "TYR",
      "hetflag": " ",
      "sasa": 0.0,
      "atoms": [
        {
          "atom_index": 1480,
          "name": "N",
          "element": "N",
          "coord": [
            -1.5047999620437622,
            0.06129999831318855,
            -0.9277999997138977
          ]
        },
        {
          "atom_index": 1481,
          "name": "CA",
          "element": "C",
          "coord": [
            -1.398800015449524,
            -0.025800000876188278,
            -0.9746999740600586
          ]
        },
        {
          "atom_index": 1482,
          "name": "C",
          "element": "C",
          "coord": [
            -1.358299970626831,
            -0.12389999628067017,
            -0.8673999905586243
          ]
        },
        {
          "atom_index": 1483,
          "name": "O",
          "element": "O",
          "coord": [
            -1.3729000091552734,
            -0.09740000218153,
            -0.7452999949455261
          ]
        },
        {
          "atom_index": 1484,
          "name": "CB",
          "element": "C",
          "coord": [
            -1.2766000032424927,
            0.05249999836087227,
            -1.0276000499725342
          ]
        },
        {
          "atom_index": 1485,
          "name": "CG",
          "element": "C",
          "coord": [
            -1.1923999786376953,
            0.11890000104904175,
            -0.9218000173568726
          ]
        },
        {
          "atom_index": 1486,
          "name": "CD1",
          "element": "C",
          "coord": [
            -1.0836000442504883,
            0.053199999034404755,
            -0.8664000034332275
          ]
        },
        {
          "atom_index": 1487,
          "name": "CD2",
          "element": "C",
          "coord": [
            -1.223099946975708,
            0.2485000044107437,
            -0.8748000264167786
          ]
        },
        {
          "atom_index": 1488,
          "name": "CE1",
          "element": "C",
          "coord": [
            -1.0056999921798706,
            0.11219999939203262,
            -0.7663999795913696
          ]
        },
        {
          "atom_index": 1489,
          "name": "CE2",
          "element": "C",
          "coord": [
            -1.1432000398635864,
            0.3111000061035156,
            -0.7720999717712402
          ]
        },
        {
          "atom_index": 1490,
          "name": "CZ",
          "element": "C",
          "coord": [
            -1.0351999998092651,
            0.24140000343322754,
            -0.7193999886512756
          ]
        },
        {
          "atom_index": 1491,
          "name": "OH",
          "element": "O",
          "coord": [
            -0.9545000195503235,
            0.2994000017642975,
            -0.621399998664856
          ]
        }
      ]
    },
    {
      "id": "A:205",
      "chain": "A",
      "resseq": 205,
      "icode": "",
      "resname": "SER",
      "hetflag": " ",
      "sasa": 0.0,
      "atoms": [
        {
          "atom_index": 1492,
          "name": "N",
          "element": "N",
          "coord": [
            -1.312600016593933,
            -0.23989999294281006,
            -0.9140999913215637
          ]
        },
        {
          "atom_index": 1493,
          "name": "CA",
          "element": "C",
          "coord": [
            -1.2651000022888184,
            -0.34540000557899475,
            -0.8251000046730042
          ]
        },
        {
          "atom_index": 1494,
          "name": "C",
          "element": "C",
          "coord": [
            -1.1420999765396118,
            -0.4214000105857849,
            -0.8823000192642212
          ]
        },
        {
          "atom_index": 1495,
          "name": "O",
          "element": "O",
          "coord": [
            -1.1105999946594238,
            -0.4092999994754791,
            -1.0017999410629272
          ]
        },
        {
          "atom_index": 1496,
          "name": "CB",
          "element": "C",
          "coord": [
            -1.3794000148773193,
            -0.4431000053882599,
            -0.795799970626831
          ]
        },
        {
          "atom_index": 1497,
          "name": "OG",
          "element": "O",
          "coord": [
            -1.3380999565124512,
            -0.5393000245094299,
            -0.6998999714851379
          ]
        }
      ]
    },
    {
      "id": "A:206",
      "chain": "A",
      "resseq": 206,
      "icode": "",
      "resname": "GLY",
      "hetflag": " ",
      "sasa": 0.0,
      "atoms": [
        {
          "atom_index": 1498,
          "name": "N",
          "element": "N",
          "coord": [
            -1.0721999406814575,
            -0.4950999915599823,
            -0.7958999872207642
          ]
        },
        {
          "atom_index": 1499,
          "name": "CA",
          "element": "C",
          "coord": [
            -0.957099974155426,
            -0.5745999813079834,
            -0.8375999927520752
          ]
        },
        {
          "atom_index": 1500,
          "name": "C",
          "element": "C",
          "coord": [
            -0.998199999332428,
            -0.7210000157356262,
            -0.8607000112533569
          ]
        },
        {
          "atom_index": 1501,
          "name": "O",
          "element": "O",
          "coord": [
            -1.1043000221252441,
            -0.7639999985694885,
            -0.8122000098228455
          ]
        }
      ]
    },
    {
      "id": "A:207",
      "chain": "A",
      "resseq": 207,
      "icode": "",
      "resname": "SER",
      "hetflag": " ",
      "sasa": 0.0,
      "atoms": [
        {
          "atom_index": 1502,
          "name": "N",
          "element": "N",
          "coord": [
            -0.9168000221252441,
            -0.798799991607666,
            -0.9315999746322632
          ]
        },
        {
          "atom_index": 1503,
          "name": "CA",
          "element": "C",
          "coord": [
            -0.9510999917984009,
            -0.939300000667572,
            -0.960099995136261
          ]
        },
        {
          "atom_index": 1504,
          "name": "C",
          "element": "C",
          "coord": [
            -0.8952000141143799,
            -1.0434000492095947,
            -0.8603000044822693
          ]
        },
        {
          "atom_index": 1505,
          "name": "O",
          "element": "O",
          "coord": [
            -0.9419999718666077,
            -1.156999945640564,
            -0.8537999987602234
          ]
        },
        {
          "atom_index": 1506,
          "name": "CB",
          "element": "C",
          "coord": [
            -0.899399995803833,
            -0.9764000177383423,
            -1.0983999967575073
          ]
        },
        {
          "atom_index": 1507,
          "name": "OG",
          "element": "O",
          "coord": [
            -0.7574999928474426,
            -0.9623000025749207,
            -1.100100040435791
          ]
        }
      ]
    },
    {
      "id": "A:208",
      "chain": "A",
      "resseq": 208,
      "icode": "",
      "resname": "GLN",
      "hetflag": " ",
      "sasa": 0.0,
      "atoms": [
        {
          "atom_index": 1508,
          "name": "N",
          "element": "N",
          "coord": [
            -0.7972999811172485,
            -1.001099944114685,
            -0.7821999788284302
          ]
        },
        {
          "atom_index": 1509,
          "name": "CA",
          "element": "C",
          "coord": [
            -0.7263000011444092,
            -1.0860999822616577,
            -0.6909999847412109
          ]
        },
        {
          "atom_index": 1510,
          "name": "C",
          "element": "C",
          "coord": [
            -0.7667999863624573,
            -1.0839999914169312,
            -0.5442000031471252
          ]
        },
        {
          "atom_index": 1511,
          "name": "O",
          "element": "O",
          "coord": [
            -0.6949999928474426,
            -1.1411999464035034,
            -0.4586000144481659
          ]
        },
        {
          "atom_index": 1512,
          "name": "CB",
          "element": "C",
          "coord": [
            -0.5770000219345093,
            -1.0526000261306763,
            -0.7003999948501587
          ]
        },
        {
          "atom_index": 1513,
          "name": "CG",
          "element": "C",
          "coord": [
            -0.5325000286102295,
            -0.9289000034332275,
            -0.6241000294685364
          ]
        },
        {
          "atom_index": 1514,
          "name": "CD",
          "element": "C",
          "coord": [
            -0.5415999889373779,
            -0.7996000051498413,
            -0.7063999772071838
          ]
        },
        {
          "atom_index": 1515,
          "name": "OE1",
          "element": "O",
          "coord": [
            -0.4677000045776367,
            -0.7052000164985657,
            -0.680899977684021
          ]
        },
        {
          "atom_index": 1516,
          "name": "NE2",
          "element": "N",
          "coord": [
            -0.631600022315979,
            -0.7955999970436096,
            -0.8046000003814697
          ]
        }
      ]
    },
    {
      "id": "A:209",
      "chain": "A",
      "resseq": 209,
      "icode": "",
      "resname": "LYS",
      "hetflag": " ",
      "sasa": 0.0,
      "atoms": [
        {
          "atom_index": 1517,
          "name": "N",
          "element": "N",
          "coord": [
            -0.8770999908447266,
            -1.0161000490188599,
            -0.5121999979019165
          ]
        },
        {
          "atom_index": 1518,
          "name": "CA",
          "element": "C",
          "coord": [
            -0.9210000038146973,
            -1.0127999782562256,
            -0.3743000030517578
          ]
        },
        {
          "atom_index": 1519,
          "name": "C",
          "element": "C",
          "coord": [
            -1.0298999547958374,
            -1.120300054550171,
            -0.3560999929904938
          ]
        },
        {
          "atom_index": 1520,
          "name": "O",
          "element": "O",
          "coord": [
            -1.0063999891281128,
            -1.2373000383377075,
            -0.3873000144958496
          ]
        },
        {
          "atom_index": 1521,
          "name": "CB",
          "element": "C",
          "coord": [
            -0.9661999940872192,
            -0.8709999918937683,
            -0.33649998903274536
          ]
        },
        {
          "atom_index": 1522,
          "name": "CG",
          "element": "C",
          "coord": [
            -0.8672000169754028,
            -0.784600019454956,
            -0.24410000443458557
          ]
        },
        {
          "atom_index": 1523,
          "name": "CD",
          "element": "C",
          "coord": [
            -0.7289999723434448,
            -0.7421000003814697,
            -0.3068000078201294
          ]
        },
        {
          "atom_index": 1524,
          "name": "CE",
          "element": "C",
          "coord": [
            -0.6531999707221985,
            -0.629800021648407,
            -0.22429999709129333
          ]
        },
        {
          "atom_index": 1525,
          "name": "NZ",
          "element": "N",
          "coord": [
            -0.5856999754905701,
            -0.5291000008583069,
            -0.31150001287460327
          ]
        }
      ]
    },
    {
      "id": "A:210",
      "chain": "A",
      "resseq": 210,
      "icode": "",
      "resname": "ALA",
      "hetflag": " ",
      "sasa": 0.0,
      "atoms": [
        {
          "atom_index": 1526,
          "name": "N",
          "element": "N",
          "coord": [
            -1.1497000455856323,
            -1.0853999853134155,
            -0.3102000057697296
          ]
        },
        {
          "atom_index": 1527,
          "name": "CA",
          "element": "C",
          "coord": [
            -1.250499963760376,
            -1.1897000074386597,
            -0.2883000075817108
          ]
        },
        {
          "atom_index": 1528,
          "name": "C",
          "element": "C",
          "coord": [
            -1.2826000452041626,
            -1.271399974822998,
            -0.4108999967575073
          ]
        },
        {
          "atom_index": 1529,
          "name": "O",
          "element": "O",
          "coord": [
            -1.3336000442504883,
            -1.3813999891281128,
            -0.39910000562667847
          ]
        },
        {
          "atom_index": 1530,
          "name": "CB",
          "element": "C",
          "coord": [
            -1.38100004196167,
            -1.1302000284194946,
            -0.22990000247955322
          ]
        }
      ]
    },
    {
      "id": "A:211",
      "chain": "A",
      "resseq": 211,
      "icode": "",
      "resname": "LEU",
      "hetflag": " ",
      "sasa": 0.0,
      "atoms": [
        {
          "atom_index": 1531,
          "name": "N",
          "element": "N",
          "coord": [
            -1.2533999681472778,
            -1.2202999591827393,
            -0.5291000008583069
          ]
        },
        {
          "atom_index": 1532,
          "name": "CA",
          "element": "C",
          "coord": [
            -1.287500023841858,
            -1.2968000173568726,
            -0.6480000019073486
          ]
        },
        {
          "atom_index": 1533,
          "name": "C",
          "element": "C",
          "coord": [
            -1.1938999891281128,
            -1.4168000221252441,
            -0.6753000020980835
          ]
        },
        {
          "atom_index": 1534,
          "name": "O",
          "element": "O",
          "coord": [
            -1.2257000207901,
            -1.506600022315979,
            -0.755299985408783
          ]
        },
        {
          "atom_index": 1535,
          "name": "CB",
          "element": "C",
          "coord": [
            -1.291700005531311,
            -1.2019000053405762,
            -0.7687000036239624
          ]
        },
        {
          "atom_index": 1536,
          "name": "CG",
          "element": "C",
          "coord": [
            -1.4118000268936157,
            -1.2069000005722046,
            -0.8618999719619751
          ]
        },
        {
          "atom_index": 1537,
          "name": "CD1",
          "element": "C",
          "coord": [
            -1.5405999422073364,
            -1.2425999641418457,
            -0.7871000170707703
          ]
        },
        {
          "atom_index": 1538,
          "name": "CD2",
          "element": "C",
          "coord": [
            -1.4229999780654907,
            -1.0678999423980713,
            -0.9279000163078308
          ]
        }
      ]
    },
    {
      "id": "A:212",
      "chain": "A",
      "resseq": 212,
      "icode": "",
      "resname": "ASN",
      "hetflag": " ",
      "sasa": 0.0,
      "atoms": [
        {
          "atom_index": 1539,
          "name": "N",
          "element": "N",
          "coord": [
            -1.077299952507019,
            -1.4146000146865845,
            -0.6108999848365784
          ]
        },
        {
          "atom_index": 1540,
          "name": "CA",
          "element": "C",
          "coord": [
            -0.9807999730110168,
            -1.5218000411987305,
            -0.6237999796867371
          ]
        },
        {
          "atom_index": 1541,
          "name": "C",
          "element": "C",
          "coord": [
            -0.9325000047683716,
            -1.542799949645996,
            -0.7669000029563904
          ]
        },
        {
          "atom_index": 1542,
          "name": "O",
          "element": "O",
          "coord": [
            -0.9214000105857849,
            -1.658400058746338,
            -0.8105999827384949
          ]
        },
        {
          "atom_index": 1543,
          "name": "CB",
          "element": "C",
          "coord": [
            -1.0418000221252441,
            -1.6561000347137451,
            -0.5774999856948853
          ]
        },
        {
          "atom_index": 1544,
          "name": "CG",
          "element": "C",
          "coord": [
            -1.0896999835968018,
            -1.6542999744415283,
            -0.43470001220703125
          ]
        },
        {
          "atom_index": 1545,
          "name": "OD1",
          "element": "O",
          "coord": [
            -1.1892000436782837,
            -1.7137999534606934,
            -0.40619999170303345
          ]
        },
        {
          "atom_index": 1546,
          "name": "ND2",
          "element": "N",
          "coord": [
            -1.0194000005722046,
            -1.5886000394821167,
            -0.3458999991416931
          ]
        }
      ]
    },
    {
      "id": "A:213",
      "chain": "A",
      "resseq": 213,
      "icode": "",
      "resname": "ALA",
      "hetflag": " ",
      "sasa": 0.0,
      "atoms": [
        {
          "atom_index": 1547,
          "name": "N",
          "element": "N",
          "coord": [
            -0.9093000292778015,
            -1.4350999593734741,
            -0.8410000205039978
          ]
        },
        {
          "atom_index": 1548,
          "name": "CA",
          "element": "C",
          "coord": [
            -0.8565000295639038,
            -1.4485000371932983,
            -0.9757000207901001
          ]
        },
        {
          "atom_index": 1549,
          "name": "C",
          "element": "C",
          "coord": [
            -0.7106999754905701,
            -1.4011000394821167,
            -0.9674000144004822
          ]
        },
        {
          "atom_index": 1550,
          "name": "O",
          "element": "O",
          "coord": [
            -0.6722000241279602,
            -1.3360999822616577,
            -0.8690999746322632
          ]
        },
        {
          "atom_index": 1551,
          "name": "CB",
          "element": "C",
          "coord": [
            -0.9359999895095825,
            -1.3676999807357788,
            -1.0734000205993652
          ]
        }
      ]
    },
    {
      "id": "A:214",
      "chain": "A",
      "resseq": 214,
      "icode": "",
      "resname": "PRO",
      "hetflag": " ",
      "sasa": 0.0,
      "atoms": [
        {
          "atom_index": 1552,
          "name": "N",
          "element": "N",
          "coord": [
            -0.6244000196456909,
            -1.44159996509552,
            -1.0627000331878662
          ]
        },
        {
          "atom_index": 1553,
          "name": "CA",
          "element": "C",
          "coord": [
            -0.48750001192092896,
            -1.3904000520706177,
            -1.045300006866455
          ]
        },
        {
          "atom_index": 1554,
          "name": "C",
          "element": "C",
          "coord": [
            -0.48539999127388,
            -1.2366000413894653,
            -1.0621000528335571
          ]
        },
        {
          "atom_index": 1555,
          "name": "O",
          "element": "O",
          "coord": [
            -0.5752000212669373,
            -1.1792000532150269,
            -1.125499963760376
          ]
        },
        {
          "atom_index": 1556,
          "name": "CB",
          "element": "C",
          "coord": [
            -0.40619999170303345,
            -1.4677000045776367,
            -1.1512000560760498
          ]
        },
        {
          "atom_index": 1557,
          "name": "CG",
          "element": "C",
          "coord": [
            -0.5030999779701233,
            -1.503499984741211,
            -1.2511999607086182
          ]
        },
        {
          "atom_index": 1558,
          "name": "CD",
          "element": "C",
          "coord": [
            -0.6315000057220459,
            -1.534500002861023,
            -1.1764999628067017
          ]
        }
      ]
    },
    {
      "id": "A:215",
      "chain": "A",
      "resseq": 215,
      "icode": "",
      "resname": "PRO",
      "hetflag": " ",
      "sasa": 0.0,
      "atoms": [
        {
          "atom_index": 1559,
          "name": "N",
          "element": "N",
          "coord": [
            -0.3882000148296356,
            -1.169100046157837,
            -1.000100016593933
          ]
        },
        {
          "atom_index": 1560,
          "name": "CA",
          "element": "C",
          "coord": [
            -0.37770000100135803,
            -1.0221999883651733,
            -1.0095000267028809
          ]
        },
        {
          "atom_index": 1561,
          "name": "C",
          "element": "C",
          "coord": [
            -0.34060001373291016,
            -0.9739999771118164,
            -1.1491999626159668
          ]
        },
        {
          "atom_index": 1562,
          "name": "O",
          "element": "O",
          "coord": [
            -0.288100004196167,
            -1.0511000156402588,
            -1.2309000492095947
          ]
        },
        {
          "atom_index": 1563,
          "name": "CB",
          "element": "C",
          "coord": [
            -0.2720000147819519,
            -0.9861999750137329,
            -0.9038000106811523
          ]
        },
        {
          "atom_index": 1564,
          "name": "CG",
          "element": "C",
          "coord": [
            -0.19280000030994415,
            -1.1168999671936035,
            -0.8844000101089478
          ]
        },
        {
          "atom_index": 1565,
          "name": "CD",
          "element": "C",
          "coord": [
            -0.29490000009536743,
            -1.2245999574661255,
            -0.9000999927520752
          ]
        }
      ]
    },
    {
      "id": "A:216",
      "chain": "A",
      "resseq": 216,
      "icode": "",
      "resname": "GLY",
      "hetflag": " ",
      "sasa": 0.0,
      "atoms": [
        {
          "atom_index": 1566,
          "name": "N",
          "element": "N",
          "coord": [
            -0.3709000051021576,
            -0.847599983215332,
            -1.1787999868392944
          ]
        },
        {
          "atom_index": 1567,
          "name": "CA",
          "element": "C",
          "coord": [
            -0.33570000529289246,
            -0.7954999804496765,
            -1.3098000288009644
          ]
        },
        {
          "atom_index": 1568,
          "name": "C",
          "element": "C",
          "coord": [
            -0.4521999955177307,
            -0.7408999800682068,
            -1.388700008392334
          ]
        },
        {
          "atom_index": 1569,
          "name": "O",
          "element": "O",
          "coord": [
            -0.42910000681877136,
            -0.6646999716758728,
            -1.4812999963760376
          ]
        }
      ]
    },
    {
      "id": "A:217",
      "chain": "A",
      "resseq": 217,
      "icode": "",
      "resname": "THR",
      "hetflag": " ",
      "sasa": 0.0,
      "atoms": [
        {
          "atom_index": 1570,
          "name": "N",
          "element": "N",
          "coord": [
            -0.5752999782562256,
            -0.7835000157356262,
            -1.360200047492981
          ]
        },
        {
          "atom_index": 1571,
          "name": "CA",
          "element": "C",
          "coord": [
            -0.6866999864578247,
            -0.7215999960899353,
            -1.4287999868392944
          ]
        },
        {
          "atom_index": 1572,
          "name": "C",
          "element": "C",
          "coord": [
            -0.7735000252723694,
            -0.6435999870300293,
            -1.3270000219345093
          ]
        },
        {
          "atom_index": 1573,
          "name": "O",
          "element": "O",
          "coord": [
            -0.7544999718666077,
            -0.6496999859809875,
            -1.2041000127792358
          ]
        },
        {
          "atom_index": 1574,
          "name": "CB",
          "element": "C",
          "coord": [
            -0.7720000147819519,
            -0.821399986743927,
            -1.5054999589920044
          ]
        },
        {
          "atom_index": 1575,
          "name": "OG1",
          "element": "O",
          "coord": [
            -0.8209999799728394,
            -0.9228000044822693,
            -1.417099952697754
          ]
        },
        {
          "atom_index": 1576,
          "name": "CG2",
          "element": "C",
          "coord": [
            -0.6913999915122986,
            -0.8817999958992004,
            -1.6171000003814697
          ]
        }
      ]
    },
    {
      "id": "A:218",
      "chain": "A",
      "resseq": 218,
      "icode": "",
      "resname": "SER",
      "hetflag": " ",
      "sasa": 0.0,
      "atoms": [
        {
          "atom_index": 1577,
          "name": "N",
          "element": "N",
          "coord": [
            -0.8669000267982483,
            -0.5652999877929688,
            -1.3767999410629272
          ]
        },
        {
          "atom_index": 1578,
          "name": "CA",
          "element": "C",
          "coord": [
            -0.9505000114440918,
            -0.48969998955726624,
            -1.2841999530792236
          ]
        },
        {
          "atom_index": 1579,
          "name": "C",
          "element": "C",
          "coord": [
            -1.086400032043457,
            -0.462799996137619,
            -1.3514000177383423
          ]
        },
        {
          "atom_index": 1580,
          "name": "O",
          "element": "O",
          "coord": [
            -1.097499966621399,
            -0.4657999873161316,
            -1.4752000570297241
          ]
        },
        {
          "atom_index": 1581,
          "name": "CB",
          "element": "C",
          "coord": [
            -0.8765000104904175,
            -0.36149999499320984,
            -1.2391999959945679
          ]
        },
        {
          "atom_index": 1582,
          "name": "OG",
          "element": "O",
          "coord": [
            -0.8306999802589417,
            -0.28529998660087585,
            -1.3494000434875488
          ]
        }
      ]
    },
    {
      "id": "A:219",
      "chain": "A",
      "resseq": 219,
      "icode": "",
      "resname": "LEU",
      "hetflag": " ",
      "sasa": 0.0,
      "atoms": [
        {
          "atom_index": 1583,
          "name": "N",
          "element": "N",
          "coord": [
            -1.1892000436782837,
            -0.44290000200271606,
            -1.2700999975204468
          ]
        },
        {
          "atom_index": 1584,
          "name": "CA",
          "element": "C",
          "coord": [
            -1.3258999586105347,
            -0.42399999499320984,
            -1.3219000101089478
          ]
        },
        {
          "atom_index": 1585,
          "name": "C",
          "element": "C",
          "coord": [
            -1.3733999729156494,
            -0.27799999713897705,
            -1.3073999881744385
          ]
        },
        {
          "atom_index": 1586,
          "name": "O",
          "element": "O",
          "coord": [
            -1.347499966621399,
            -0.21150000393390656,
            -1.2079999446868896
          ]
        },
        {
          "atom_index": 1587,
          "name": "CB",
          "element": "C",
          "coord": [
            -1.4242000579833984,
            -0.5184999704360962,
            -1.2483999729156494
          ]
        },
        {
          "atom_index": 1588,
          "name": "CG",
          "element": "C",
          "coord": [
            -1.3832000494003296,
            -0.6607999801635742,
            -1.1998000144958496
          ]
        },
        {
          "atom_index": 1589,
          "name": "CD1",
          "element": "C",
          "coord": [
            -1.504699945449829,
            -0.744700014591217,
            -1.1634000539779663
          ]
        },
        {
          "atom_index": 1590,
          "name": "CD2",
          "element": "C",
          "coord": [
            -1.3076000213623047,
            -0.7318999767303467,
            -1.308899998664856
          ]
        }
      ]
    },
    {
      "id": "A:220",
      "chain": "A",
      "resseq": 220,
      "icode": "",
      "resname": "ILE",
      "hetflag": " ",
      "sasa": 0.0,
      "atoms": [
        {
          "atom_index": 1591,
          "name": "N",
          "element": "N",
          "coord": [
            -1.4426000118255615,
            -0.227400004863739,
            -1.4071999788284302
          ]
        },
        {
          "atom_index": 1592,
          "name": "CA",
          "element": "C",
          "coord": [
            -1.4871000051498413,
            -0.09099999815225601,
            -1.3983999490737915
          ]
        },
        {
          "atom_index": 1593,
          "name": "C",
          "element": "C",
          "coord": [
            -1.6234999895095825,
            -0.07209999859333038,
            -1.4622000455856323
          ]
        },
        {
          "atom_index": 1594,
          "name": "O",
          "element": "O",
          "coord": [
            -1.657099962234497,
            -0.14079999923706055,
            -1.559399962425232
          ]
        },
        {
          "atom_index": 1595,
          "name": "CB",
          "element": "C",
          "coord": [
            -1.3846999406814575,
            0.0031999999191612005,
            -1.4667999744415283
          ]
        },
        {
          "atom_index": 1596,
          "name": "CG1",
          "element": "C",
          "coord": [
            -1.3974000215530396,
            0.14350000023841858,
            -1.4067000150680542
          ]
        },
        {
          "atom_index": 1597,
          "name": "CG2",
          "element": "C",
          "coord": [
            -1.4141000509262085,
            0.01140000019222498,
            -1.6174999475479126
          ]
        },
        {
          "atom_index": 1598,
          "name": "CD1",
          "element": "C",
          "coord": [
            -1.2759000062942505,
            0.23019999265670776,
            -1.4225000143051147
          ]
        }
      ]
    },
    {
      "id": "A:221",
      "chain": "A",
      "resseq": 221,
      "icode": "",
      "resname": "SER",
      "hetflag": " ",
      "sasa": 0.0,
      "atoms": [
        {
          "atom_index": 1599,
          "name": "N",
          "element": "N",
          "coord": [
            -1.7023999691009521,
            0.019099999219179153,
            -1.405500054359436
          ]
        },
        {
          "atom_index": 1600,
          "name": "CA",
          "element": "C",
          "coord": [
            -1.8341000080108643,
            0.050599999725818634,
            -1.462399959564209
          ]
        },
        {
          "atom_index": 1601,
          "name": "C",
          "element": "C",
          "coord": [
            -1.8674999475479126,
            0.19740000367164612,
            -1.4474999904632568
          ]
        },
        {
          "atom_index": 1602,
          "name": "O",
          "element": "O",
          "coord": [
            -1.8414000272750854,
            0.2572000026702881,
            -1.343400001525879
          ]
        },
        {
          "atom_index": 1603,
          "name": "CB",
          "element": "C",
          "coord": [
            -1.948099970817566,
            -0.03150000050663948,
            -1.4014999866485596
          ]
        },
        {
          "atom_index": 1604,
          "name": "OG",
          "element": "O",
          "coord": [
            -2.0590999126434326,
            -0.039000000804662704,
            -1.4946999549865723
          ]
        }
      ]
    },
    {
      "id": "A:222",
      "chain": "A",
      "resseq": 222,
      "icode": "",
      "resname": "PHE",
      "hetflag": " ",
      "sasa": 0.0,
      "atoms": [
        {
          "atom_index": 1605,
          "name": "N",
          "element": "N",
          "coord": [
            -1.9235999584197998,
            0.25459998846054077,
            -1.5544999837875366
          ]
        },
        {
          "atom_index": 1606,
          "name": "CA",
          "element": "C",
          "coord": [
            -1.962499976158142,
            0.3953999876976013,
            -1.5563000440597534
          ]
        },
        {
          "atom_index": 1607,
          "name": "C",
          "element": "C",
          "coord": [
            -2.1113998889923096,
            0.4189999997615814,
            -1.5749000310897827
          ]
        },
        {
          "atom_index": 1608,
          "name": "O",
          "element": "O",
          "coord": [
            -2.1770999431610107,
            0.35920000076293945,
            -1.6633000373840332
          ]
        },
        {
          "atom_index": 1609,
          "name": "CB",
          "element": "C",
          "coord": [
            -1.8897000551223755,
            0.46959999203681946,
            -1.6685999631881714
          ]
        },
        {
          "atom_index": 1610,
          "name": "CG",
          "element": "C",
          "coord": [
            -1.7380000352859497,
            0.4706999957561493,
            -1.6547000408172607
          ]
        },
        {
          "atom_index": 1611,
          "name": "CD1",
          "element": "C",
          "coord": [
            -1.6591999530792236,
            0.3790999948978424,
            -1.725100040435791
          ]
        },
        {
          "atom_index": 1612,
          "name": "CD2",
          "element": "C",
          "coord": [
            -1.6746000051498413,
            0.5641000270843506,
            -1.5734000205993652
          ]
        },
        {
          "atom_index": 1613,
          "name": "CE1",
          "element": "C",
          "coord": [
            -1.5206999778747559,
            0.3817000091075897,
            -1.7148000001907349
          ]
        },
        {
          "atom_index": 1614,
          "name": "CE2",
          "element": "C",
          "coord": [
            -1.534500002861023,
            0.5669000148773193,
            -1.5627000331878662
          ]
        },
        {
          "atom_index": 1615,
          "name": "CZ",
          "element": "C",
          "coord": [
            -1.4573999643325806,
            0.4756999909877777,
            -1.6337000131607056
          ]
        }
      ]
    },
    {
      "id": "A:223",
      "chain": "A",
      "resseq": 223,
      "icode": "",
      "resname": "SER",
      "hetflag": " ",
      "sasa": 0.0,
      "atoms": [
        {
          "atom_index": 1616,
          "name": "N",
          "element": "N",
          "coord": [
            -2.1651999950408936,
            0.5085999965667725,
            -1.4925999641418457
          ]
        },
        {
          "atom_index": 1617,
          "name": "CA",
          "element": "C",
          "coord": [
            -2.306999921798706,
            0.5454000234603882,
            -1.5061999559402466
          ]
        },
        {
          "atom_index": 1618,
          "name": "C",
          "element": "C",
          "coord": [
            -2.3189001083374023,
            0.6378999948501587,
            -1.6272000074386597
          ]
        },
        {
          "atom_index": 1619,
          "name": "O",
          "element": "O",
          "coord": [
            -2.2191998958587646,
            0.7003999948501587,
            -1.6685999631881714
          ]
        },
        {
          "atom_index": 1620,
          "name": "CB",
          "element": "C",
          "coord": [
            -2.3577001094818115,
            0.620199978351593,
            -1.3834999799728394
          ]
        },
        {
          "atom_index": 1621,
          "name": "OG",
          "element": "O",
          "coord": [
            -2.29259991645813,
            0.7445999979972839,
            -1.36899995803833
          ]
        }
      ]
    },
    {
      "id": "A:224",
      "chain": "A",
      "resseq": 224,
      "icode": "",
      "resname": "ASP",
      "hetflag": " ",
      "sasa": 1.5134332180023193,
      "atoms": [
        {
          "atom_index": 1622,
          "name": "N",
          "element": "N",
          "coord": [
            -2.4391000270843506,
            0.6420000195503235,
            -1.6855000257492065
          ]
        },
        {
          "atom_index": 1623,
          "name": "CA",
          "element": "C",
          "coord": [
            -2.4697999954223633,
            0.7275999784469604,
            -1.7990000247955322
          ]
        },
        {
          "atom_index": 1624,
          "name": "C",
          "element": "C",
          "coord": [
            -2.4258999824523926,
            0.8725000023841858,
            -1.7728999853134155
          ]
        },
        {
          "atom_index": 1625,
          "name": "O",
          "element": "O",
          "coord": [
            -2.3882999420166016,
            0.9456999897956848,
            -1.8652000427246094
          ]
        },
        {
          "atom_index": 1626,
          "name": "CB",
          "element": "C",
          "coord": [
            -2.6191999912261963,
            0.7202000021934509,
            -1.8287999629974365
          ]
        },
        {
          "atom_index": 1627,
          "name": "CG",
          "element": "C",
          "coord": [
            -2.6522998809814453,
            0.6007000207901001,
            -1.9147000312805176
          ]
        },
        {
          "atom_index": 1628,
          "name": "OD1",
          "element": "O",
          "coord": [
            -2.7702999114990234,
            0.5805000066757202,
            -1.9500999450683594
          ]
        },
        {
          "atom_index": 1629,
          "name": "OD2",
          "element": "O",
          "coord": [
            -2.5566999912261963,
            0.5263000130653381,
            -1.9493000507354736
          ]
        }
      ]
    },
    {
      "id": "A:225",
      "chain": "A",
      "resseq": 225,
      "icode": "",
      "resname": "LYS",
      "hetflag": " ",
      "sasa": 0.18991124629974365,
      "atoms": [
        {
          "atom_index": 1630,
          "name": "N",
          "element": "N",
          "coord": [
            -2.4260001182556152,
            0.9103000164031982,
            -1.645799994468689
          ]
        },
        {
          "atom_index": 1631,
          "name": "CA",
          "element": "C",
          "coord": [
            -2.3868000507354736,
            1.042199969291687,
            -1.603600025177002
          ]
        },
        {
          "atom_index": 1632,
          "name": "C",
          "element": "C",
          "coord": [
            -2.2360999584198,
            1.05649995803833,
            -1.6253999471664429
          ]
        },
        {
          "atom_index": 1633,
          "name": "O",
          "element": "O",
          "coord": [
            -2.19320011138916,
            1.1374000310897827,
            -1.7075999975204468
          ]
        },
        {
          "atom_index": 1634,
          "name": "CB",
          "element": "C",
          "coord": [
            -2.4303998947143555,
            1.0587999820709229,
            -1.4572999477386475
          ]
        },
        {
          "atom_index": 1635,
          "name": "CG",
          "element": "C",
          "coord": [
            -2.3901000022888184,
            1.186400055885315,
            -1.3884999752044678
          ]
        },
        {
          "atom_index": 1636,
          "name": "CD",
          "element": "C",
          "coord": [
            -2.432300090789795,
            1.1855000257492065,
            -1.2395999431610107
          ]
        },
        {
          "atom_index": 1637,
          "name": "CE",
          "element": "C",
          "coord": [
            -2.5829999446868896,
            1.2100000381469727,
            -1.216599941253662
          ]
        },
        {
          "atom_index": 1638,
          "name": "NZ",
          "element": "N",
          "coord": [
            -2.6756999492645264,
            1.1047999858856201,
            -1.2675000429153442
          ]
        }
      ]
    },
    {
      "id": "A:226",
      "chain": "A",
      "resseq": 226,
      "icode": "",
      "resname": "ALA",
      "hetflag": " ",
      "sasa": 0.0,
      "atoms": [
        {
          "atom_index": 1639,
          "name": "N",
          "element": "N",
          "coord": [
            -2.1547000408172607,
            0.9772999882698059,
            -1.5556000471115112
          ]
        },
        {
          "atom_index": 1640,
          "name": "CA",
          "element": "C",
          "coord": [
            -2.0078001022338867,
            0.9815000295639038,
            -1.5729000568389893
          ]
        },
        {
          "atom_index": 1641,
          "name": "C",
          "element": "C",
          "coord": [
            -1.969099998474121,
            0.9567000269889832,
            -1.719599962234497
          ]
        },
        {
          "atom_index": 1642,
          "name": "O",
          "element": "O",
          "coord": [
            -1.867300033569336,
            1.0059000253677368,
            -1.7698999643325806
          ]
        },
        {
          "atom_index": 1643,
          "name": "CB",
          "element": "C",
          "coord": [
            -1.9421000480651855,
            0.8769000172615051,
            -1.4845000505447388
          ]
        }
      ]
    },
    {
      "id": "A:227",
      "chain": "A",
      "resseq": 227,
      "icode": "",
      "resname": "LYS",
      "hetflag": " ",
      "sasa": 0.0,
      "atoms": [
        {
          "atom_index": 1644,
          "name": "N",
          "element": "N",
          "coord": [
            -2.0522000789642334,
            0.8795999884605408,
            -1.787600040435791
          ]
        },
        {
          "atom_index": 1645,
          "name": "CA",
          "element": "C",
          "coord": [
            -2.0313000679016113,
            0.8496000170707703,
            -1.927299976348877
          ]
        },
        {
          "atom_index": 1646,
          "name": "C",
          "element": "C",
          "coord": [
            -2.0378000736236572,
            0.9811000227928162,
            -2.007499933242798
          ]
        },
        {
          "atom_index": 1647,
          "name": "O",
          "element": "O",
          "coord": [
            -1.942199945449829,
            1.018399953842163,
            -2.0780999660491943
          ]
        },
        {
          "atom_index": 1648,
          "name": "CB",
          "element": "C",
          "coord": [
            -2.139400005340576,
            0.7522000074386597,
            -1.9723000526428223
          ]
        },
        {
          "atom_index": 1649,
          "name": "CG",
          "element": "C",
          "coord": [
            -2.129499912261963,
            0.707099974155426,
            -2.114000082015991
          ]
        },
        {
          "atom_index": 1650,
          "name": "CD",
          "element": "C",
          "coord": [
            -2.228800058364868,
            0.5960999727249146,
            -2.136199951171875
          ]
        },
        {
          "atom_index": 1651,
          "name": "CE",
          "element": "C",
          "coord": [
            -2.2239999771118164,
            0.5526000261306763,
            -2.2783000469207764
          ]
        },
        {
          "atom_index": 1652,
          "name": "NZ",
          "element": "N",
          "coord": [
            -2.316200017929077,
            0.4399000108242035,
            -2.2995998859405518
          ]
        }
      ]
    },
    {
      "id": "A:228",
      "chain": "A",
      "resseq": 228,
      "icode": "",
      "resname": "LYS",
      "hetflag": " ",
      "sasa": 4.807912826538086,
      "atoms": [
        {
          "atom_index": 1653,
          "name": "N",
          "element": "N",
          "coord": [
            -2.149600028991699,
            1.0526000261306763,
            -1.996399998664856
          ]
        },
        {
          "atom_index": 1654,
          "name": "CA",
          "element": "C",
          "coord": [
            -2.162400007247925,
            1.1782000064849854,
            -2.067699909210205
          ]
        },
        {
          "atom_index": 1655,
          "name": "C",
          "element": "C",
          "coord": [
            -2.0459001064300537,
            1.2762000560760498,
            -2.0408999919891357
          ]
        },
        {
          "atom_index": 1656,
          "name": "O",
          "element": "O",
          "coord": [
            -1.9980000257492065,
            1.3408000469207764,
            -2.1328001022338867
          ]
        },
        {
          "atom_index": 1657,
          "name": "CB",
          "element": "C",
          "coord": [
            -2.2959001064300537,
            1.246500015258789,
            -2.03629994392395
          ]
        },
        {
          "atom_index": 1658,
          "name": "CG",
          "element": "C",
          "coord": [
            -2.3173000812530518,
            1.3691999912261963,
            -2.1256000995635986
          ]
        },
        {
          "atom_index": 1659,
          "name": "CD",
          "element": "C",
          "coord": [
            -2.458199977874756,
            1.424299955368042,
            -2.1203999519348145
          ]
        },
        {
          "atom_index": 1660,
          "name": "CE",
          "element": "C",
          "coord": [
            -2.4809000492095947,
            1.5188000202178955,
            -2.2379000186920166
          ]
        },
        {
          "atom_index": 1661,
          "name": "NZ",
          "element": "N",
          "coord": [
            -2.4504001140594482,
            1.4535000324249268,
            -2.3691999912261963
          ]
        }
      ]
    },
    {
      "id": "A:229",
      "chain": "A",
      "resseq": 229,
      "icode": "",
      "resname": "LYS",
      "hetflag": " ",
      "sasa": 0.0,
      "atoms": [
        {
          "atom_index": 1662,
          "name": "N",
          "element": "N",
          "coord": [
            -1.9991999864578247,
            1.2884000539779663,
            -1.917199969291687
          ]
        },
        {
          "atom_index": 1663,
          "name": "CA",
          "element": "C",
          "coord": [
            -1.8885999917984009,
            1.3792999982833862,
            -1.8952000141143799
          ]
        },
        {
          "atom_index": 1664,
          "name": "C",
          "element": "C",
          "coord": [
            -1.7666000127792358,
            1.3322999477386475,
            -1.975100040435791
          ]
        },
        {
          "atom_index": 1665,
          "name": "O",
          "element": "O",
          "coord": [
            -1.6949000358581543,
            1.4121999740600586,
            -2.035099983215332
          ]
        },
        {
          "atom_index": 1666,
          "name": "CB",
          "element": "C",
          "coord": [
            -1.8533999919891357,
            1.388800024986267,
            -1.7472000122070312
          ]
        },
        {
          "atom_index": 1667,
          "name": "CG",
          "element": "C",
          "coord": [
            -1.7178000211715698,
            1.4520000219345093,
            -1.7243000268936157
          ]
        },
        {
          "atom_index": 1668,
          "name": "CD",
          "element": "C",
          "coord": [
            -1.7101999521255493,
            1.5583000183105469,
            -1.6133999824523926
          ]
        },
        {
          "atom_index": 1669,
          "name": "CE",
          "element": "C",
          "coord": [
            -1.5906000137329102,
            1.6543999910354614,
            -1.6485999822616577
          ]
        },
        {
          "atom_index": 1670,
          "name": "NZ",
          "element": "N",
          "coord": [
            -1.4889999628067017,
            1.6871000528335571,
            -1.5400999784469604
          ]
        }
      ]
    },
    {
      "id": "A:230",
      "chain": "A",
      "resseq": 230,
      "icode": "",
      "resname": "MET",
      "hetflag": " ",
      "sasa": 0.0,
      "atoms": [
        {
          "atom_index": 1671,
          "name": "N",
          "element": "N",
          "coord": [
            -1.7436000108718872,
            1.201200008392334,
            -1.9780000448226929
          ]
        },
        {
          "atom_index": 1672,
          "name": "CA",
          "element": "C",
          "coord": [
            -1.6283999681472778,
            1.149999976158142,
            -2.0501999855041504
          ]
        },
        {
          "atom_index": 1673,
          "name": "C",
          "element": "C",
          "coord": [
            -1.6324000358581543,
            1.1711000204086304,
            -2.2004001140594482
          ]
        },
        {
          "atom_index": 1674,
          "name": "O",
          "element": "O",
          "coord": [
            -1.530500054359436,
            1.201799988746643,
            -2.260999917984009
          ]
        },
        {
          "atom_index": 1675,
          "name": "CB",
          "element": "C",
          "coord": [
            -1.6079000234603882,
            1.0009000301361084,
            -2.0185999870300293
          ]
        },
        {
          "atom_index": 1676,
          "name": "CG",
          "element": "C",
          "coord": [
            -1.5450999736785889,
            0.9801999926567078,
            -1.8825000524520874
          ]
        },
        {
          "atom_index": 1677,
          "name": "SD",
          "element": "S",
          "coord": [
            -1.5286999940872192,
            0.8087000250816345,
            -1.8321000337600708
          ]
        },
        {
          "atom_index": 1678,
          "name": "CE",
          "element": "C",
          "coord": [
            -1.7005000114440918,
            0.7376999855041504,
            -1.8738000392913818
          ]
        }
      ]
    },
    {
      "id": "A:231",
      "chain": "A",
      "resseq": 231,
      "icode": "",
      "resname": "TYR",
      "hetflag": " ",
      "sasa": 0.0,
      "atoms": [
        {
          "atom_index": 1679,
          "name": "N",
          "element": "N",
          "coord": [
            -1.7490999698638916,
            1.1536999940872192,
            -2.2607998847961426
          ]
        },
        {
          "atom_index": 1680,
          "name": "CA",
          "element": "C",
          "coord": [
            -1.7603000402450562,
            1.1678999662399292,
            -2.4047999382019043
          ]
        },
        {
          "atom_index": 1681,
          "name": "C",
          "element": "C",
          "coord": [
            -1.777899980545044,
            1.3122999668121338,
            -2.4516000747680664
          ]
        },
        {
          "atom_index": 1682,
          "name": "O",
          "element": "O",
          "coord": [
            -1.8114999532699585,
            1.3387999534606934,
            -2.567500114440918
          ]
        },
        {
          "atom_index": 1683,
          "name": "CB",
          "element": "C",
          "coord": [
            -1.8753999471664429,
            1.0825999975204468,
            -2.457200050354004
          ]
        },
        {
          "atom_index": 1684,
          "name": "CG",
          "element": "C",
          "coord": [
            -1.8401000499725342,
            0.9370999932289124,
            -2.479300022125244
          ]
        },
        {
          "atom_index": 1685,
          "name": "CD1",
          "element": "C",
          "coord": [
            -1.8406000137329102,
            0.8449000120162964,
            -2.373199939727783
          ]
        },
        {
          "atom_index": 1686,
          "name": "CD2",
          "element": "C",
          "coord": [
            -1.8072999715805054,
            0.890999972820282,
            -2.607300043106079
          ]
        },
        {
          "atom_index": 1687,
          "name": "CE1",
          "element": "C",
          "coord": [
            -1.8095999956130981,
            0.7098000049591064,
            -2.395400047302246
          ]
        },
        {
          "atom_index": 1688,
          "name": "CE2",
          "element": "C",
          "coord": [
            -1.7759000062942505,
            0.7566999793052673,
            -2.6308000087738037
          ]
        },
        {
          "atom_index": 1689,
          "name": "CZ",
          "element": "C",
          "coord": [
            -1.7773000001907349,
            0.666700005531311,
            -2.5244998931884766
          ]
        },
        {
          "atom_index": 1690,
          "name": "OH",
          "element": "O",
          "coord": [
            -1.74590003490448,
            0.5357000231742859,
            -2.549099922180176
          ]
        }
      ]
    },
    {
      "id": "A:232",
      "chain": "A",
      "resseq": 232,
      "icode": "",
      "resname": "SER",
      "hetflag": " ",
      "sasa": 0.0,
      "atoms": [
        {
          "atom_index": 1691,
          "name": "N",
          "element": "N",
          "coord": [
            -1.7573000192642212,
            1.4068000316619873,
            -2.3617000579833984
          ]
        },
        {
          "atom_index": 1692,
          "name": "CA",
          "element": "C",
          "coord": [
            -1.7716000080108643,
            1.5425000190734863,
            -2.4038000106811523
          ]
        },
        {
          "atom_index": 1693,
          "name": "C",
          "element": "C",
          "coord": [
            -1.676300048828125,
            1.6324000358581543,
            -2.328700065612793
          ]
        },
        {
          "atom_index": 1694,
          "name": "O",
          "element": "O",
          "coord": [
            -1.7115999460220337,
            1.7410999536514282,
            -2.287100076675415
          ]
        },
        {
          "atom_index": 1695,
          "name": "CB",
          "element": "C",
          "coord": [
            -1.9192999601364136,
            1.5872999429702759,
            -2.392699956893921
          ]
        },
        {
          "atom_index": 1696,
          "name": "OG",
          "element": "O",
          "coord": [
            -1.964900016784668,
            1.5976999998092651,
            -2.2592999935150146
          ]
        }
      ]
    },
    {
      "id": "A:233",
      "chain": "A",
      "resseq": 233,
      "icode": "",
      "resname": "ARG",
      "hetflag": " ",
      "sasa": 0.0,
      "atoms": [
        {
          "atom_index": 1697,
          "name": "N",
          "element": "N",
          "coord": [
            -1.5549999475479126,
            1.5835000276565552,
            -2.307300090789795
          ]
        },
        {
          "atom_index": 1698,
          "name": "CA",
          "element": "C",
          "coord": [
            -1.4544999599456787,
            1.6660000085830688,
            -2.244800090789795
          ]
        },
        {
          "atom_index": 1699,
          "name": "C",
          "element": "C",
          "coord": [
            -1.3848999738693237,
            1.7232999801635742,
            -2.368299961090088
          ]
        },
        {
          "atom_index": 1700,
          "name": "O",
          "element": "O",
          "coord": [
            -1.3985999822616577,
            1.6680999994277954,
            -2.4779999256134033
          ]
        },
        {
          "atom_index": 1701,
          "name": "CB",
          "element": "C",
          "coord": [
            -1.3585000038146973,
            1.5844000577926636,
            -2.1549999713897705
          ]
        },
        {
          "atom_index": 1702,
          "name": "CG",
          "element": "C",
          "coord": [
            -1.3026000261306763,
            1.4519000053405762,
            -2.2070000171661377
          ]
        },
        {
          "atom_index": 1703,
          "name": "CD",
          "element": "C",
          "coord": [
            -1.220900058746338,
            1.3839999437332153,
            -2.0940001010894775
          ]
        },
        {
          "atom_index": 1704,
          "name": "NE",
          "element": "N",
          "coord": [
            -1.0865000486373901,
            1.4397000074386597,
            -2.0790998935699463
          ]
        },
        {
          "atom_index": 1705,
          "name": "CZ",
          "element": "C",
          "coord": [
            -1.0115000009536743,
            1.4306000471115112,
            -1.9688999652862549
          ]
        },
        {
          "atom_index": 1706,
          "name": "NH1",
          "element": "N",
          "coord": [
            -1.0561000108718872,
            1.367400050163269,
            -1.8601000308990479
          ]
        },
        {
          "atom_index": 1707,
          "name": "NH2",
          "element": "N",
          "coord": [
            -0.8902999758720398,
            1.4860999584197998,
            -1.9665000438690186
          ]
        }
      ]
    },
    {
      "id": "A:234",
      "chain": "A",
      "resseq": 234,
      "icode": "",
      "resname": "LYS",
      "hetflag": " ",
      "sasa": 8.599133491516113,
      "atoms": [
        {
          "atom_index": 1708,
          "name": "N",
          "element": "N",
          "coord": [
            -1.3143999576568604,
            1.8345999717712402,
            -2.355600118637085
          ]
        },
        {
          "atom_index": 1709,
          "name": "CA",
          "element": "C",
          "coord": [
            -1.2518999576568604,
            1.8866000175476074,
            -2.476099967956543
          ]
        },
        {
          "atom_index": 1710,
          "name": "C",
          "element": "C",
          "coord": [
            -1.1062999963760376,
            1.8432999849319458,
            -2.4909000396728516
          ]
        },
        {
          "atom_index": 1711,
          "name": "O",
          "element": "O",
          "coord": [
            -1.051900029182434,
            1.8382999897003174,
            -2.601599931716919
          ]
        },
        {
          "atom_index": 1712,
          "name": "CB",
          "element": "C",
          "coord": [
            -1.267699956893921,
            2.0387001037597656,
            -2.483099937438965
          ]
        },
        {
          "atom_index": 1713,
          "name": "CG",
          "element": "C",
          "coord": [
            -1.3026000261306763,
            2.085200071334839,
            -2.625200033187866
          ]
        },
        {
          "atom_index": 1714,
          "name": "CD",
          "element": "C",
          "coord": [
            -1.423799991607666,
            2.0078999996185303,
            -2.683799982070923
          ]
        },
        {
          "atom_index": 1715,
          "name": "CE",
          "element": "C",
          "coord": [
            -1.4187999963760376,
            2.0018999576568604,
            -2.8373000621795654
          ]
        },
        {
          "atom_index": 1716,
          "name": "NZ",
          "element": "N",
          "coord": [
            -1.4048000574111938,
            2.136899948120117,
            -2.9028000831604004
          ]
        }
      ]
    },
    {
      "id": "A:235",
      "chain": "A",
      "resseq": 235,
      "icode": "",
      "resname": "THR",
      "hetflag": " ",
      "sasa": 0.1261194348335266,
      "atoms": [
        {
          "atom_index": 1717,
          "name": "N",
          "element": "N",
          "coord": [
            -1.0460000038146973,
            1.8087999820709229,
            -2.377700090408325
          ]
        },
        {
          "atom_index": 1718,
          "name": "CA",
          "element": "C",
          "coord": [
            -0.9096999764442444,
            1.7597999572753906,
            -2.3722000122070312
          ]
        },
        {
          "atom_index": 1719,
          "name": "C",
          "element": "C",
          "coord": [
            -0.9132999777793884,
            1.6081000566482544,
            -2.391200065612793
          ]
        },
        {
          "atom_index": 1720,
          "name": "O",
          "element": "O",
          "coord": [
            -1.0130000114440918,
            1.5424000024795532,
            -2.357599973678589
          ]
        },
        {
          "atom_index": 1721,
          "name": "CB",
          "element": "C",
          "coord": [
            -0.8468000292778015,
            1.791200041770935,
            -2.234100103378296
          ]
        },
        {
          "atom_index": 1722,
          "name": "OG1",
          "element": "O",
          "coord": [
            -0.8011999726295471,
            1.9266999959945679,
            -2.2339999675750732
          ]
        },
        {
          "atom_index": 1723,
          "name": "CG2",
          "element": "C",
          "coord": [
            -0.7279999852180481,
            1.6992000341415405,
            -2.2030999660491943
          ]
        }
      ]
    },
    {
      "id": "A:236",
      "chain": "A",
      "resseq": 236,
      "icode": "",
      "resname": "LYS",
      "hetflag": " ",
      "sasa": 0.06330374628305435,
      "atoms": [
        {
          "atom_index": 1724,
          "name": "N",
          "element": "N",
          "coord": [
            -0.8055999875068665,
            1.5543999671936035,
            -2.448899984359741
          ]
        },
        {
          "atom_index": 1725,
          "name": "CA",
          "element": "C",
          "coord": [
            -0.7896999716758728,
            1.409999966621399,
            -2.4674999713897705
          ]
        },
        {
          "atom_index": 1726,
          "name": "C",
          "element": "C",
          "coord": [
            -0.7177000045776367,
            1.3708000183105469,
            -2.34060001373291
          ]
        },
        {
          "atom_index": 1727,
          "name": "O",
          "element": "O",
          "coord": [
            -0.6234999895095825,
            1.4401999711990356,
            -2.2985000610351562
          ]
        },
        {
          "atom_index": 1728,
          "name": "CB",
          "element": "C",
          "coord": [
            -0.6974999904632568,
            1.3752000331878662,
            -2.5845999717712402
          ]
        },
        {
          "atom_index": 1729,
          "name": "CG",
          "element": "C",
          "coord": [
            -0.7653999924659729,
            1.3633999824523926,
            -2.719099998474121
          ]
        },
        {
          "atom_index": 1730,
          "name": "CD",
          "element": "C",
          "coord": [
            -0.6638000011444092,
            1.3253999948501587,
            -2.825900077819824
          ]
        },
        {
          "atom_index": 1731,
          "name": "CE",
          "element": "C",
          "coord": [
            -0.7317000031471252,
            1.2939000129699707,
            -2.95740008354187
          ]
        },
        {
          "atom_index": 1732,
          "name": "NZ",
          "element": "N",
          "coord": [
            -0.6353999972343445,
            1.2371000051498413,
            -3.0566999912261963
          ]
        }
      ]
    },
    {
      "id": "A:237",
      "chain": "A",
      "resseq": 237,
      "icode": "",
      "resname": "PRO",
      "hetflag": " ",
      "sasa": 0.0,
      "atoms": [
        {
          "atom_index": 1733,
          "name": "N",
          "element": "N",
          "coord": [
            -0.7610999941825867,
            1.2609000205993652,
            -2.2767999172210693
          ]
        },
        {
          "atom_index": 1734,
          "name": "CA",
          "element": "C",
          "coord": [
            -0.6955000162124634,
            1.2173000574111938,
            -2.15310001373291
          ]
        },
        {
          "atom_index": 1735,
          "name": "C",
          "element": "C",
          "coord": [
            -0.5465999841690063,
            1.1913000345230103,
            -2.1782000064849854
          ]
        },
        {
          "atom_index": 1736,
          "name": "O",
          "element": "O",
          "coord": [
            -0.5081999897956848,
            1.1456999778747559,
            -2.2852001190185547
          ]
        },
        {
          "atom_index": 1737,
          "name": "CB",
          "element": "C",
          "coord": [
            -0.775600016117096,
            1.0918999910354614,
            -2.1136999130249023
          ]
        },
        {
          "atom_index": 1738,
          "name": "CG",
          "element": "C",
          "coord": [
            -0.8374000191688538,
            1.0456000566482544,
            -2.2441999912261963
          ]
        },
        {
          "atom_index": 1739,
          "name": "CD",
          "element": "C",
          "coord": [
            -0.8733999729156494,
            1.1726000308990479,
            -2.3134000301361084
          ]
        }
      ]
    },
    {
      "id": "A:238",
      "chain": "A",
      "resseq": 238,
      "icode": "",
      "resname": "PHE",
      "hetflag": " ",
      "sasa": 0.0,
      "atoms": [
        {
          "atom_index": 1740,
          "name": "N",
          "element": "N",
          "coord": [
            -0.4634000062942505,
            1.222000002861023,
            -2.079900026321411
          ]
        },
        {
          "atom_index": 1741,
          "name": "CA",
          "element": "C",
          "coord": [
            -0.319599986076355,
            1.2044999599456787,
            -2.0938000679016113
          ]
        },
        {
          "atom_index": 1742,
          "name": "C",
          "element": "C",
          "coord": [
            -0.2736999988555908,
            1.0663000345230103,
            -2.138000011444092
          ]
        },
        {
          "atom_index": 1743,
          "name": "O",
          "element": "O",
          "coord": [
            -0.1729000061750412,
            1.0543999671936035,
            -2.206899881362915
          ]
        },
        {
          "atom_index": 1744,
          "name": "CB",
          "element": "C",
          "coord": [
            -0.251800000667572,
            1.246999979019165,
            -1.9641000032424927
          ]
        },
        {
          "atom_index": 1745,
          "name": "CG",
          "element": "C",
          "coord": [
            -0.2881999909877777,
            1.386199951171875,
            -1.9246000051498413
          ]
        },
        {
          "atom_index": 1746,
          "name": "CD1",
          "element": "C",
          "coord": [
            -0.3547999858856201,
            1.4118000268936157,
            -1.8049999475479126
          ]
        },
        {
          "atom_index": 1747,
          "name": "CD2",
          "element": "C",
          "coord": [
            -0.2687999904155731,
            1.4917000532150269,
            -2.0153000354766846
          ]
        },
        {
          "atom_index": 1748,
          "name": "CE1",
          "element": "C",
          "coord": [
            -0.4025000035762787,
            1.5404000282287598,
            -1.7766000032424927
          ]
        },
        {
          "atom_index": 1749,
          "name": "CE2",
          "element": "C",
          "coord": [
            -0.3158999979496002,
            1.6197999715805054,
            -1.988800048828125
          ]
        },
        {
          "atom_index": 1750,
          "name": "CZ",
          "element": "C",
          "coord": [
            -0.3831999897956848,
            1.644700050354004,
            -1.8694000244140625
          ]
        }
      ]
    },
    {
      "id": "A:239",
      "chain": "A",
      "resseq": 239,
      "icode": "",
      "resname": "SER",
      "hetflag": " ",
      "sasa": 0.0,
      "atoms": [
        {
          "atom_index": 1751,
          "name": "N",
          "element": "N",
          "coord": [
            -0.3495999872684479,
            0.963699996471405,
            -2.100399971008301
          ]
        },
        {
          "atom_index": 1752,
          "name": "CA",
          "element": "C",
          "coord": [
            -0.321399986743927,
            0.8269000053405762,
            -2.135999917984009
          ]
        },
        {
          "atom_index": 1753,
          "name": "C",
          "element": "C",
          "coord": [
            -0.3930000066757202,
            0.7766000032424927,
            -2.2599000930786133
          ]
        },
        {
          "atom_index": 1754,
          "name": "O",
          "element": "O",
          "coord": [
            -0.5095000267028809,
            0.8033999800682068,
            -2.2809998989105225
          ]
        },
        {
          "atom_index": 1755,
          "name": "CB",
          "element": "C",
          "coord": [
            -0.3605000078678131,
            0.7346000075340271,
            -2.0208001136779785
          ]
        },
        {
          "atom_index": 1756,
          "name": "OG",
          "element": "O",
          "coord": [
            -0.37380000948905945,
            0.6001999974250793,
            -2.0678999423980713
          ]
        }
      ]
    },
    {
      "id": "A:240",
      "chain": "A",
      "resseq": 240,
      "icode": "",
      "resname": "PHE",
      "hetflag": " ",
      "sasa": 0.0,
      "atoms": [
        {
          "atom_index": 1757,
          "name": "N",
          "element": "N",
          "coord": [
            -0.3222000002861023,
            0.7002999782562256,
            -2.3410000801086426
          ]
        },
        {
          "atom_index": 1758,
          "name": "CA",
          "element": "C",
          "coord": [
            -0.3806999921798706,
            0.6384000182151794,
            -2.4574999809265137
          ]
        },
        {
          "atom_index": 1759,
          "name": "C",
          "element": "C",
          "coord": [
            -0.42250001430511475,
            0.4948999881744385,
            -2.4133999347686768
          ]
        },
        {
          "atom_index": 1760,
          "name": "O",
          "element": "O",
          "coord": [
            -0.5289999842643738,
            0.44530001282691956,
            -2.4482998847961426
          ]
        },
        {
          "atom_index": 1761,
          "name": "CB",
          "element": "C",
          "coord": [
            -0.27730000019073486,
            0.6292999982833862,
            -2.5690999031066895
          ]
        },
        {
          "atom_index": 1762,
          "name": "CG",
          "element": "C",
          "coord": [
            -0.3278999924659729,
            0.5612000226974487,
            -2.6921000480651855
          ]
        },
        {
          "atom_index": 1763,
          "name": "CD1",
          "element": "C",
          "coord": [
            -0.40880000591278076,
            0.6283000111579895,
            -2.7816998958587646
          ]
        },
        {
          "atom_index": 1764,
          "name": "CD2",
          "element": "C",
          "coord": [
            -0.29989999532699585,
            0.42660000920295715,
            -2.714400053024292
          ]
        },
        {
          "atom_index": 1765,
          "name": "CE1",
          "element": "C",
          "coord": [
            -0.46299999952316284,
            0.5619000196456909,
            -2.8942999839782715
          ]
        },
        {
          "atom_index": 1766,
          "name": "CE2",
          "element": "C",
          "coord": [
            -0.35280001163482666,
            0.3598000109195709,
            -2.825000047683716
          ]
        },
        {
          "atom_index": 1767,
          "name": "CZ",
          "element": "C",
          "coord": [
            -0.43459999561309814,
            0.42719998955726624,
            -2.915299892425537
          ]
        }
      ]
    },
    {
      "id": "A:241",
      "chain": "A",
      "resseq": 241,
      "icode": "",
      "resname": "TYR",
      "hetflag": " ",
      "sasa": 0.0,
      "atoms": [
        {
          "atom_index": 1768,
          "name": "N",
          "element": "N",
          "coord": [
            -0.33719998598098755,
            0.43059998750686646,
            -2.334700107574463
          ]
        },
        {
          "atom_index": 1769,
          "name": "CA",
          "element": "C",
          "coord": [
            -0.3635999858379364,
            0.29409998655319214,
            -2.289099931716919
          ]
        },
        {
          "atom_index": 1770,
          "name": "C",
          "element": "C",
          "coord": [
            -0.4925999939441681,
            0.28540000319480896,
            -2.2065999507904053
          ]
        },
        {
          "atom_index": 1771,
          "name": "O",
          "element": "O",
          "coord": [
            -0.5604000091552734,
            0.18199999630451202,
            -2.2058000564575195
          ]
        },
        {
          "atom_index": 1772,
          "name": "CB",
          "element": "C",
          "coord": [
            -0.24529999494552612,
            0.2443999946117401,
            -2.2060000896453857
          ]
        },
        {
          "atom_index": 1773,
          "name": "CG",
          "element": "C",
          "coord": [
            -0.2506999969482422,
            0.09719999879598618,
            -2.163599967956543
          ]
        },
        {
          "atom_index": 1774,
          "name": "CD1",
          "element": "C",
          "coord": [
            -0.23090000450611115,
            -0.00570000009611249,
            -2.256999969482422
          ]
        },
        {
          "atom_index": 1775,
          "name": "CD2",
          "element": "C",
          "coord": [
            -0.2662000060081482,
            0.06159999966621399,
            -2.0281999111175537
          ]
        },
        {
          "atom_index": 1776,
          "name": "CE1",
          "element": "C",
          "coord": [
            -0.22519999742507935,
            -0.13819999992847443,
            -2.218600034713745
          ]
        },
        {
          "atom_index": 1777,
          "name": "CE2",
          "element": "C",
          "coord": [
            -0.2603999972343445,
            -0.0731000006198883,
            -1.9874999523162842
          ]
        },
        {
          "atom_index": 1778,
          "name": "CZ",
          "element": "C",
          "coord": [
            -0.23960000276565552,
            -0.17219999432563782,
            -2.0840001106262207
          ]
        },
        {
          "atom_index": 1779,
          "name": "OH",
          "element": "O",
          "coord": [
            -0.23270000517368317,
            -0.3041999936103821,
            -2.0453999042510986
          ]
        }
      ]
    },
    {
      "id": "A:242",
      "chain": "A",
      "resseq": 242,
      "icode": "",
      "resname": "LEU",
      "hetflag": " ",
      "sasa": 0.0,
      "atoms": [
        {
          "atom_index": 1780,
          "name": "N",
          "element": "N",
          "coord": [
            -0.5264000296592712,
            0.39570000767707825,
            -2.1389000415802
          ]
        },
        {
          "atom_index": 1781,
          "name": "CA",
          "element": "C",
          "coord": [
            -0.6456999778747559,
            0.39989998936653137,
            -2.055500030517578
          ]
        },
        {
          "atom_index": 1782,
          "name": "C",
          "element": "C",
          "coord": [
            -0.7601000070571899,
            0.4799000024795532,
            -2.1136999130249023
          ]
        },
        {
          "atom_index": 1783,
          "name": "O",
          "element": "O",
          "coord": [
            -0.8554999828338623,
            0.5078999996185303,
            -2.0434000492095947
          ]
        },
        {
          "atom_index": 1784,
          "name": "CB",
          "element": "C",
          "coord": [
            -0.6136000156402588,
            0.4544000029563904,
            -1.9160000085830688
          ]
        },
        {
          "atom_index": 1785,
          "name": "CG",
          "element": "C",
          "coord": [
            -0.5037999749183655,
            0.3734000027179718,
            -1.8452999591827393
          ]
        },
        {
          "atom_index": 1786,
          "name": "CD1",
          "element": "C",
          "coord": [
            -0.48649999499320984,
            0.42179998755455017,
            -1.704699993133545
          ]
        },
        {
          "atom_index": 1787,
          "name": "CD2",
          "element": "C",
          "coord": [
            -0.5393999814987183,
            0.22380000352859497,
            -1.8473000526428223
          ]
        }
      ]
    },
    {
      "id": "A:243",
      "chain": "A",
      "resseq": 243,
      "icode": "",
      "resname": "ASP",
      "hetflag": " ",
      "sasa": 0.0,
      "atoms": [
        {
          "atom_index": 1788,
          "name": "N",
          "element": "N",
          "coord": [
            -0.7537999749183655,
            0.5127999782562256,
            -2.2421000003814697
          ]
        },
        {
          "atom_index": 1789,
          "name": "CA",
          "element": "C",
          "coord": [
            -0.859499990940094,
            0.5921000242233276,
            -2.3024001121520996
          ]
        },
        {
          "atom_index": 1790,
          "name": "C",
          "element": "C",
          "coord": [
            -0.9894000291824341,
            0.5127000212669373,
            -2.3171000480651855
          ]
        },
        {
          "atom_index": 1791,
          "name": "O",
          "element": "O",
          "coord": [
            -0.9994999766349792,
            0.4244000017642975,
            -2.4014999866485596
          ]
        },
        {
          "atom_index": 1792,
          "name": "CB",
          "element": "C",
          "coord": [
            -0.8101000189781189,
            0.6455000042915344,
            -2.438499927520752
          ]
        },
        {
          "atom_index": 1793,
          "name": "CG",
          "element": "C",
          "coord": [
            -0.9074000120162964,
            0.7425000071525574,
            -2.504499912261963
          ]
        },
        {
          "atom_index": 1794,
          "name": "OD1",
          "element": "O",
          "coord": [
            -1.0095000267028809,
            0.6970000267028809,
            -2.561800003051758
          ]
        },
        {
          "atom_index": 1795,
          "name": "OD2",
          "element": "O",
          "coord": [
            -0.8802000284194946,
            0.8657000064849854,
            -2.498800039291382
          ]
        }
      ]
    },
    {
      "id": "A:244",
      "chain": "A",
      "resseq": 244,
      "icode": "",
      "resname": "ILE",
      "hetflag": " ",
      "sasa": 0.0,
      "atoms": [
        {
          "atom_index": 1796,
          "name": "N",
          "element": "N",
          "coord": [
            -1.0901000499725342,
            0.5486999750137329,
            -2.2381999492645264
          ]
        },
        {
          "atom_index": 1797,
          "name": "CA",
          "element": "C",
          "coord": [
            -1.2201999425888062,
            0.48069998621940613,
            -2.238100051879883
          ]
        },
        {
          "atom_index": 1798,
          "name": "C",
          "element": "C",
          "coord": [
            -1.2914999723434448,
            0.4828000068664551,
            -2.373300075531006
          ]
        },
        {
          "atom_index": 1799,
          "name": "O",
          "element": "O",
          "coord": [
            -1.372499942779541,
            0.3944999873638153,
            -2.405100107192993
          ]
        },
        {
          "atom_index": 1800,
          "name": "CB",
          "element": "C",
          "coord": [
            -1.3149000406265259,
            0.5419999957084656,
            -2.1273000240325928
          ]
        },
        {
          "atom_index": 1801,
          "name": "CG1",
          "element": "C",
          "coord": [
            -1.4333000183105469,
            0.44929999113082886,
            -2.098099946975708
          ]
        },
        {
          "atom_index": 1802,
          "name": "CG2",
          "element": "C",
          "coord": [
            -1.371000051498413,
            0.6758000254631042,
            -2.1735999584198
          ]
        },
        {
          "atom_index": 1803,
          "name": "CD1",
          "element": "C",
          "coord": [
            -1.3964999914169312,
            0.3212999999523163,
            -2.0281999111175537
          ]
        }
      ]
    },
    {
      "id": "A:245",
      "chain": "A",
      "resseq": 245,
      "icode": "",
      "resname": "LYS",
      "hetflag": " ",
      "sasa": 0.0,
      "atoms": [
        {
          "atom_index": 1804,
          "name": "N",
          "element": "N",
          "coord": [
            -1.2626999616622925,
            0.583299994468689,
            -2.454200029373169
          ]
        },
        {
          "atom_index": 1805,
          "name": "CA",
          "element": "C",
          "coord": [
            -1.3255000114440918,
            0.5913000106811523,
            -2.5843000411987305
          ]
        },
        {
          "atom_index": 1806,
          "name": "C",
          "element": "C",
          "coord": [
            -1.2821999788284302,
            0.47040000557899475,
            -2.6663999557495117
          ]
        },
        {
          "atom_index": 1807,
          "name": "O",
          "element": "O",
          "coord": [
            -1.3629000186920166,
            0.40560001134872437,
            -2.733599901199341
          ]
        },
        {
          "atom_index": 1808,
          "name": "CB",
          "element": "C",
          "coord": [
            -1.285099983215332,
            0.72079998254776,
            -2.6517999172210693
          ]
        },
        {
          "atom_index": 1809,
          "name": "CG",
          "element": "C",
          "coord": [
            -1.3323999643325806,
            0.8463000059127808,
            -2.57669997215271
          ]
        },
        {
          "atom_index": 1810,
          "name": "CD",
          "element": "C",
          "coord": [
            -1.2526999711990356,
            0.972000002861023,
            -2.6201999187469482
          ]
        },
        {
          "atom_index": 1811,
          "name": "CE",
          "element": "C",
          "coord": [
            -1.3100999593734741,
            1.1025999784469604,
            -2.5625
          ]
        },
        {
          "atom_index": 1812,
          "name": "NZ",
          "element": "N",
          "coord": [
            -1.2125999927520752,
            1.2181999683380127,
            -2.577699899673462
          ]
        }
      ]
    },
    {
      "id": "A:246",
      "chain": "A",
      "resseq": 246,
      "icode": "",
      "resname": "TRP",
      "hetflag": " ",
      "sasa": 0.0,
      "atoms": [
        {
          "atom_index": 1813,
          "name": "N",
          "element": "N",
          "coord": [
            -1.1539000272750854,
            0.438400000333786,
            -2.6579999923706055
          ]
        },
        {
          "atom_index": 1814,
          "name": "CA",
          "element": "C",
          "coord": [
            -1.0967999696731567,
            0.3237999975681305,
            -2.7304999828338623
          ]
        },
        {
          "atom_index": 1815,
          "name": "C",
          "element": "C",
          "coord": [
            -1.13510000705719,
            0.19259999692440033,
            -2.6617000102996826
          ]
        },
        {
          "atom_index": 1816,
          "name": "O",
          "element": "O",
          "coord": [
            -1.1764999628067017,
            0.09449999779462814,
            -2.725399971008301
          ]
        },
        {
          "atom_index": 1817,
          "name": "CB",
          "element": "C",
          "coord": [
            -0.9438999891281128,
            0.33489999175071716,
            -2.7311999797821045
          ]
        },
        {
          "atom_index": 1818,
          "name": "CG",
          "element": "C",
          "coord": [
            -0.887499988079071,
            0.4253999888896942,
            -2.837399959564209
          ]
        },
        {
          "atom_index": 1819,
          "name": "CD1",
          "element": "C",
          "coord": [
            -0.8583999872207642,
            0.5587000250816345,
            -2.8262999057769775
          ]
        },
        {
          "atom_index": 1820,
          "name": "CD2",
          "element": "C",
          "coord": [
            -0.8471999764442444,
            0.38609999418258667,
            -2.9683001041412354
          ]
        },
        {
          "atom_index": 1821,
          "name": "NE1",
          "element": "N",
          "coord": [
            -0.8008000254631042,
            0.6036999821662903,
            -2.9419000148773193
          ]
        },
        {
          "atom_index": 1822,
          "name": "CE2",
          "element": "C",
          "coord": [
            -0.7928000092506409,
            0.5004000067710876,
            -3.0311999320983887
          ]
        },
        {
          "atom_index": 1823,
          "name": "CE3",
          "element": "C",
          "coord": [
            -0.8507000207901001,
            0.26440000534057617,
            -3.0383999347686768
          ]
        },
        {
          "atom_index": 1824,
          "name": "CZ2",
          "element": "C",
          "coord": [
            -0.7426000237464905,
            0.4977000057697296,
            -3.161400079727173
          ]
        },
        {
          "atom_index": 1825,
          "name": "CZ3",
          "element": "C",
          "coord": [
            -0.7997999787330627,
            0.26100000739097595,
            -3.1684999465942383
          ]
        },
        {
          "atom_index": 1826,
          "name": "CH2",
          "element": "C",
          "coord": [
            -0.746399998664856,
            0.3776000142097473,
            -3.2286999225616455
          ]
        }
      ]
    },
    {
      "id": "A:247",
      "chain": "A",
      "resseq": 247,
      "icode": "",
      "resname": "LEU",
      "hetflag": " ",
      "sasa": 0.0,
      "atoms": [
        {
          "atom_index": 1827,
          "name": "N",
          "element": "N",
          "coord": [
            -1.117799997329712,
            0.19599999487400055,
            -2.529400110244751
          ]
        },
        {
          "atom_index": 1828,
          "name": "CA",
          "element": "C",
          "coord": [
            -1.145300030708313,
            0.08749999850988388,
            -2.4386000633239746
          ]
        },
        {
          "atom_index": 1829,
          "name": "C",
          "element": "C",
          "coord": [
            -1.2906999588012695,
            0.04360000044107437,
            -2.454699993133545
          ]
        },
        {
          "atom_index": 1830,
          "name": "O",
          "element": "O",
          "coord": [
            -1.3174999952316284,
            -0.07450000196695328,
            -2.486299991607666
          ]
        },
        {
          "atom_index": 1831,
          "name": "CB",
          "element": "C",
          "coord": [
            -1.1119999885559082,
            0.13590000569820404,
            -2.297100067138672
          ]
        },
        {
          "atom_index": 1832,
          "name": "CG",
          "element": "C",
          "coord": [
            -0.9991000294685364,
            0.060100000351667404,
            -2.2251999378204346
          ]
        },
        {
          "atom_index": 1833,
          "name": "CD1",
          "element": "C",
          "coord": [
            -0.9118000268936157,
            -0.012799999676644802,
            -2.3241000175476074
          ]
        },
        {
          "atom_index": 1834,
          "name": "CD2",
          "element": "C",
          "coord": [
            -0.9197999835014343,
            0.15119999647140503,
            -2.1373000144958496
          ]
        }
      ]
    },
    {
      "id": "A:248",
      "chain": "A",
      "resseq": 248,
      "icode": "",
      "resname": "ALA",
      "hetflag": " ",
      "sasa": 0.0,
      "atoms": [
        {
          "atom_index": 1835,
          "name": "N",
          "element": "N",
          "coord": [
            -1.3845000267028809,
            0.13809999823570251,
            -2.4412999153137207
          ]
        },
        {
          "atom_index": 1836,
          "name": "CA",
          "element": "C",
          "coord": [
            -1.5283000469207764,
            0.10540000349283218,
            -2.4554998874664307
          ]
        },
        {
          "atom_index": 1837,
          "name": "C",
          "element": "C",
          "coord": [
            -1.5615999698638916,
            0.03840000182390213,
            -2.589200019836426
          ]
        },
        {
          "atom_index": 1838,
          "name": "O",
          "element": "O",
          "coord": [
            -1.6371999979019165,
            -0.060600001364946365,
            -2.5954999923706055
          ]
        },
        {
          "atom_index": 1839,
          "name": "CB",
          "element": "C",
          "coord": [
            -1.6134999990463257,
            0.22990000247955322,
            -2.439500093460083
          ]
        }
      ]
    },
    {
      "id": "A:249",
      "chain": "A",
      "resseq": 249,
      "icode": "",
      "resname": "ASN",
      "hetflag": " ",
      "sasa": 0.0,
      "atoms": [
        {
          "atom_index": 1840,
          "name": "N",
          "element": "N",
          "coord": [
            -1.50600004196167,
            0.094200000166893,
            -2.6958999633789062
          ]
        },
        {
          "atom_index": 1841,
          "name": "CA",
          "element": "C",
          "coord": [
            -1.529099941253662,
            0.041999999433755875,
            -2.829200029373169
          ]
        },
        {
          "atom_index": 1842,
          "name": "C",
          "element": "C",
          "coord": [
            -1.4795000553131104,
            -0.10189999639987946,
            -2.8422000408172607
          ]
        },
        {
          "atom_index": 1843,
          "name": "O",
          "element": "O",
          "coord": [
            -1.5499999523162842,
            -0.1868000030517578,
            -2.898200035095215
          ]
        },
        {
          "atom_index": 1844,
          "name": "CB",
          "element": "C",
          "coord": [
            -1.4593000411987305,
            0.13079999387264252,
            -2.932300090789795
          ]
        },
        {
          "atom_index": 1845,
          "name": "CG",
          "element": "C",
          "coord": [
            -1.4336999654769897,
            0.05920000001788139,
            -3.061800003051758
          ]
        },
        {
          "atom_index": 1846,
          "name": "OD1",
          "element": "O",
          "coord": [
            -1.3202999830245972,
            0.016599999740719795,
            -3.088099956512451
          ]
        },
        {
          "atom_index": 1847,
          "name": "ND2",
          "element": "N",
          "coord": [
            -1.5371999740600586,
            0.04340000078082085,
            -3.1438000202178955
          ]
        }
      ]
    },
    {
      "id": "A:250",
      "chain": "A",
      "resseq": 250,
      "icode": "",
      "resname": "PHE",
      "hetflag": " ",
      "sasa": 0.0,
      "atoms": [
        {
          "atom_index": 1848,
          "name": "N",
          "element": "N",
          "coord": [
            -1.3595999479293823,
            -0.13050000369548798,
            -2.7906999588012695
          ]
        },
        {
          "atom_index": 1849,
          "name": "CA",
          "element": "C",
          "coord": [
            -1.309999942779541,
            -0.2667999863624573,
            -2.8041999340057373
          ]
        },
        {
          "atom_index": 1850,
          "name": "C",
          "element": "C",
          "coord": [
            -1.4002000093460083,
            -0.3644999861717224,
            -2.728100061416626
          ]
        },
        {
          "atom_index": 1851,
          "name": "O",
          "element": "O",
          "coord": [
            -1.4342999458312988,
            -0.47380000352859497,
            -2.776900053024292
          ]
        },
        {
          "atom_index": 1852,
          "name": "CB",
          "element": "C",
          "coord": [
            -1.1657999753952026,
            -0.2799000144004822,
            -2.7534000873565674
          ]
        },
        {
          "atom_index": 1853,
          "name": "CG",
          "element": "C",
          "coord": [
            -1.1044000387191772,
            -0.4106000065803528,
            -2.7873001098632812
          ]
        },
        {
          "atom_index": 1854,
          "name": "CD1",
          "element": "C",
          "coord": [
            -1.0951999425888062,
            -0.45089998841285706,
            -2.920099973678589
          ]
        },
        {
          "atom_index": 1855,
          "name": "CD2",
          "element": "C",
          "coord": [
            -1.069000005722046,
            -0.5011000037193298,
            -2.6874001026153564
          ]
        },
        {
          "atom_index": 1856,
          "name": "CE1",
          "element": "C",
          "coord": [
            -1.0533000230789185,
            -0.5795000195503235,
            -2.9526000022888184
          ]
        },
        {
          "atom_index": 1857,
          "name": "CE2",
          "element": "C",
          "coord": [
            -1.0268000364303589,
            -0.6309999823570251,
            -2.7197999954223633
          ]
        },
        {
          "atom_index": 1858,
          "name": "CZ",
          "element": "C",
          "coord": [
            -1.0192999839782715,
            -0.6700999736785889,
            -2.850399971008301
          ]
        }
      ]
    },
    {
      "id": "A:251",
      "chain": "A",
      "resseq": 251,
      "icode": "",
      "resname": "TRP",
      "hetflag": " ",
      "sasa": 0.0,
      "atoms": [
        {
          "atom_index": 1859,
          "name": "N",
          "element": "N",
          "coord": [
            -1.4401999711990356,
            -0.32359999418258667,
            -2.6082000732421875
          ]
        },
        {
          "atom_index": 1860,
          "name": "CA",
          "element": "C",
          "coord": [
            -1.5257999897003174,
            -0.4072999954223633,
            -2.5264999866485596
          ]
        },
        {
          "atom_index": 1861,
          "name": "C",
          "element": "C",
          "coord": [
            -1.6717000007629395,
            -0.41819998621940613,
            -2.5731000900268555
          ]
        },
        {
          "atom_index": 1862,
          "name": "O",
          "element": "O",
          "coord": [
            -1.7568000555038452,
            -0.47540000081062317,
            -2.5053999423980713
          ]
        },
        {
          "atom_index": 1863,
          "name": "CB",
          "element": "C",
          "coord": [
            -1.5140999555587769,
            -0.36239999532699585,
            -2.3815999031066895
          ]
        },
        {
          "atom_index": 1864,
          "name": "CG",
          "element": "C",
          "coord": [
            -1.3877999782562256,
            -0.4124000072479248,
            -2.320199966430664
          ]
        },
        {
          "atom_index": 1865,
          "name": "CD1",
          "element": "C",
          "coord": [
            -1.2634999752044678,
            -0.353300005197525,
            -2.323899984359741
          ]
        },
        {
          "atom_index": 1866,
          "name": "CD2",
          "element": "C",
          "coord": [
            -1.37090003490448,
            -0.5371999740600586,
            -2.251300096511841
          ]
        },
        {
          "atom_index": 1867,
          "name": "NE1",
          "element": "N",
          "coord": [
            -1.1708999872207642,
            -0.43380001187324524,
            -2.260699987411499
          ]
        },
        {
          "atom_index": 1868,
          "name": "CE2",
          "element": "C",
          "coord": [
            -1.2344000339508057,
            -0.5475000143051147,
            -2.2160000801086426
          ]
        },
        {
          "atom_index": 1869,
          "name": "CE3",
          "element": "C",
          "coord": [
            -1.458299994468689,
            -0.6410999894142151,
            -2.216099977493286
          ]
        },
        {
          "atom_index": 1870,
          "name": "CZ2",
          "element": "C",
          "coord": [
            -1.1829999685287476,
            -0.6583999991416931,
            -2.14739990234375
          ]
        },
        {
          "atom_index": 1871,
          "name": "CZ3",
          "element": "C",
          "coord": [
            -1.4081000089645386,
            -0.7494000196456909,
            -2.148900032043457
          ]
        },
        {
          "atom_index": 1872,
          "name": "CH2",
          "element": "C",
          "coord": [
            -1.2699999809265137,
            -0.7577999830245972,
            -2.1147000789642334
          ]
        }
      ]
    },
    {
      "id": "A:252",
      "chain": "A",
      "resseq": 252,
      "icode": "",
      "resname": "GLY",
      "hetflag": " ",
      "sasa": 0.0,
      "atoms": [
        {
          "atom_index": 1873,
          "name": "N",
          "element": "N",
          "coord": [
            -1.6991000175476074,
            -0.36629998683929443,
            -2.6926000118255615
          ]
        },
        {
          "atom_index": 1874,
          "name": "CA",
          "element": "C",
          "coord": [
            -1.8336999416351318,
            -0.37459999322891235,
            -2.7472000122070312
          ]
        },
        {
          "atom_index": 1875,
          "name": "C",
          "element": "C",
          "coord": [
            -1.9371000528335571,
            -0.2856000065803528,
            -2.680000066757202
          ]
        },
        {
          "atom_index": 1876,
          "name": "O",
          "element": "O",
          "coord": [
            -2.0553998947143555,
            -0.3127000033855438,
            -2.686000108718872
          ]
        }
      ]
    },
    {
      "id": "A:253",
      "chain": "A",
      "resseq": 253,
      "icode": "",
      "resname": "CYS",
      "hetflag": " ",
      "sasa": 0.0,
      "atoms": [
        {
          "atom_index": 1877,
          "name": "N",
          "element": "N",
          "coord": [
            -1.895400047302246,
            -0.17900000512599945,
            -2.6145999431610107
          ]
        },
        {
          "atom_index": 1878,
          "name": "CA",
          "element": "C",
          "coord": [
            -1.9940999746322632,
            -0.09390000253915787,
            -2.55049991607666
          ]
        },
        {
          "atom_index": 1879,
          "name": "C",
          "element": "C",
          "coord": [
            -2.054800033569336,
            0.010300000198185444,
            -2.6491000652313232
          ]
        },
        {
          "atom_index": 1880,
          "name": "O",
          "element": "O",
          "coord": [
            -2.157900094985962,
            0.06930000334978104,
            -2.6171000003814697
          ]
        },
        {
          "atom_index": 1881,
          "name": "CB",
          "element": "C",
          "coord": [
            -1.9299999475479126,
            -0.02419999986886978,
            -2.4314000606536865
          ]
        },
        {
          "atom_index": 1882,
          "name": "SG",
          "element": "S",
          "coord": [
            -1.8352999687194824,
            -0.13740000128746033,
            -2.3215999603271484
          ]
        }
      ]
    },
    {
      "id": "A:254",
      "chain": "A",
      "resseq": 254,
      "icode": "",
      "resname": "ASP",
      "hetflag": " ",
      "sasa": 0.0,
      "atoms": [
        {
          "atom_index": 1883,
          "name": "N",
          "element": "N",
          "coord": [
            -1.992400050163269,
            0.02810000069439411,
            -2.7672998905181885
          ]
        },
        {
          "atom_index": 1884,
          "name": "CA",
          "element": "C",
          "coord": [
            -2.0316998958587646,
            0.12240000069141388,
            -2.8752999305725098
          ]
        },
        {
          "atom_index": 1885,
          "name": "C",
          "element": "C",
          "coord": [
            -2.12719988822937,
            0.07199999690055847,
            -2.980600118637085
          ]
        },
        {
          "atom_index": 1886,
          "name": "O",
          "element": "O",
          "coord": [
            -2.1693999767303467,
            -0.043800000101327896,
            -2.981100082397461
          ]
        },
        {
          "atom_index": 1887,
          "name": "CB",
          "element": "C",
          "coord": [
            -1.9114999771118164,
            0.16439999639987946,
            -2.963399887084961
          ]
        },
        {
          "atom_index": 1888,
          "name": "CG",
          "element": "C",
          "coord": [
            -1.8313000202178955,
            0.2700999975204468,
            -2.90310001373291
          ]
        },
        {
          "atom_index": 1889,
          "name": "OD1",
          "element": "O",
          "coord": [
            -1.8662999868392944,
            0.3098999857902527,
            -2.789599895477295
          ]
        },
        {
          "atom_index": 1890,
          "name": "OD2",
          "element": "O",
          "coord": [
            -1.7351000308990479,
            0.31349998712539673,
            -2.968100070953369
          ]
        }
      ]
    },
    {
      "id": "A:255",
      "chain": "A",
      "resseq": 255,
      "icode": "",
      "resname": "ASP",
      "hetflag": " ",
      "sasa": 4.826375961303711,
      "atoms": [
        {
          "atom_index": 1891,
          "name": "N",
          "element": "N",
          "coord": [
            -2.1473000049591064,
            0.1615999937057495,
            -3.077899932861328
          ]
        },
        {
          "atom_index": 1892,
          "name": "CA",
          "element": "C",
          "coord": [
            -2.2293999195098877,
            0.133200004696846,
            -3.1944000720977783
          ]
        },
        {
          "atom_index": 1893,
          "name": "C",
          "element": "C",
          "coord": [
            -2.135200023651123,
            0.09549999982118607,
            -3.3078999519348145
          ]
        },
        {
          "atom_index": 1894,
          "name": "O",
          "element": "O",
          "coord": [
            -2.1784000396728516,
            0.051500000059604645,
            -3.414099931716919
          ]
        },
        {
          "atom_index": 1895,
          "name": "CB",
          "element": "C",
          "coord": [
            -2.316699981689453,
            0.25450000166893005,
            -3.2335000038146973
          ]
        },
        {
          "atom_index": 1896,
          "name": "CG",
          "element": "C",
          "coord": [
            -2.235100030899048,
            0.37929999828338623,
            -3.2734999656677246
          ]
        },
        {
          "atom_index": 1897,
          "name": "OD1",
          "element": "O",
          "coord": [
            -2.137500047683716,
            0.41620001196861267,
            -3.2040998935699463
          ]
        },
        {
          "atom_index": 1898,
          "name": "OD2",
          "element": "O",
          "coord": [
            -2.2723000049591064,
            0.44350001215934753,
            -3.374300003051758
          ]
        }
      ]
    },
    {
      "id": "A:256",
      "chain": "A",
      "resseq": 256,
      "icode": "",
      "resname": "GLN",
      "hetflag": " ",
      "sasa": 2.46396541595459,
      "atoms": [
        {
          "atom_index": 1899,
          "name": "N",
          "element": "N",
          "coord": [
            -2.0053000450134277,
            0.1080000028014183,
            -3.2841999530792236
          ]
        },
        {
          "atom_index": 1900,
          "name": "CA",
          "element": "C",
          "coord": [
            -1.90910005569458,
            0.07410000264644623,
            -3.390000104904175
          ]
        },
        {
          "atom_index": 1901,
          "name": "C",
          "element": "C",
          "coord": [
            -1.8427000045776367,
            -0.06419999897480011,
            -3.3803999423980713
          ]
        },
        {
          "atom_index": 1902,
          "name": "O",
          "element": "O",
          "coord": [
            -1.8357000350952148,
            -0.12449999898672104,
            -3.2732999324798584
          ]
        },
        {
          "atom_index": 1903,
          "name": "CB",
          "element": "C",
          "coord": [
            -1.7998000383377075,
            0.18070000410079956,
            -3.3965001106262207
          ]
        },
        {
          "atom_index": 1904,
          "name": "CG",
          "element": "C",
          "coord": [
            -1.850100040435791,
            0.32100000977516174,
            -3.427500009536743
          ]
        },
        {
          "atom_index": 1905,
          "name": "CD",
          "element": "C",
          "coord": [
            -1.9246000051498413,
            0.3278999924659729,
            -3.5601000785827637
          ]
        },
        {
          "atom_index": 1906,
          "name": "OE1",
          "element": "O",
          "coord": [
            -1.8725999593734741,
            0.28929999470710754,
            -3.666599988937378
          ]
        },
        {
          "atom_index": 1907,
          "name": "NE2",
          "element": "N",
          "coord": [
            -2.0467000007629395,
            0.37689998745918274,
            -3.5546000003814697
          ]
        }
      ]
    },
    {
      "id": "A:257",
      "chain": "A",
      "resseq": 257,
      "icode": "",
      "resname": "PRO",
      "hetflag": " ",
      "sasa": 0.09679638594388962,
      "atoms": [
        {
          "atom_index": 1908,
          "name": "N",
          "element": "N",
          "coord": [
            -1.794800043106079,
            -0.11720000207424164,
            -3.4944000244140625
          ]
        },
        {
          "atom_index": 1909,
          "name": "CA",
          "element": "C",
          "coord": [
            -1.7278000116348267,
            -0.2484000027179718,
            -3.496299982070923
          ]
        },
        {
          "atom_index": 1910,
          "name": "C",
          "element": "C",
          "coord": [
            -1.6054999828338623,
            -0.2386000007390976,
            -3.406399965286255
          ]
        },
        {
          "atom_index": 1911,
          "name": "O",
          "element": "O",
          "coord": [
            -1.5425000190734863,
            -0.1348000019788742,
            -3.3977999687194824
          ]
        },
        {
          "atom_index": 1912,
          "name": "CB",
          "element": "C",
          "coord": [
            -1.6877000331878662,
            -0.2660999894142151,
            -3.6424999237060547
          ]
        },
        {
          "atom_index": 1913,
          "name": "CG",
          "element": "C",
          "coord": [
            -1.7908999919891357,
            -0.18490000069141388,
            -3.7181999683380127
          ]
        },
        {
          "atom_index": 1914,
          "name": "CD",
          "element": "C",
          "coord": [
            -1.8042999505996704,
            -0.060499999672174454,
            -3.6303999423980713
          ]
        }
      ]
    },
    {
      "id": "A:258",
      "chain": "A",
      "resseq": 258,
      "icode": "",
      "resname": "ARG",
      "hetflag": " ",
      "sasa": 0.0,
      "atoms": [
        {
          "atom_index": 1915,
          "name": "N",
          "element": "N",
          "coord": [
            -1.5740000009536743,
            -0.3465000092983246,
            -3.336899995803833
          ]
        },
        {
          "atom_index": 1916,
          "name": "CA",
          "element": "C",
          "coord": [
            -1.4591000080108643,
            -0.3467999994754791,
            -3.246299982070923
          ]
        },
        {
          "atom_index": 1917,
          "name": "C",
          "element": "C",
          "coord": [
            -1.329200029373169,
            -0.31929999589920044,
            -3.3213000297546387
          ]
        },
        {
          "atom_index": 1918,
          "name": "O",
          "element": "O",
          "coord": [
            -1.2896000146865845,
            -0.39259999990463257,
            -3.410799980163574
          ]
        },
        {
          "atom_index": 1919,
          "name": "CB",
          "element": "C",
          "coord": [
            -1.4505000114440918,
            -0.4812999963760376,
            -3.174499988555908
          ]
        },
        {
          "atom_index": 1920,
          "name": "CG",
          "element": "C",
          "coord": [
            -1.582900047302246,
            -0.5285999774932861,
            -3.124000072479248
          ]
        },
        {
          "atom_index": 1921,
          "name": "CD",
          "element": "C",
          "coord": [
            -1.5613000392913818,
            -0.6154999732971191,
            -3.0041000843048096
          ]
        },
        {
          "atom_index": 1922,
          "name": "NE",
          "element": "N",
          "coord": [
            -1.6815999746322632,
            -0.6840000152587891,
            -2.9591000080108643
          ]
        },
        {
          "atom_index": 1923,
          "name": "CZ",
          "element": "C",
          "coord": [
            -1.7028000354766846,
            -0.7160000205039978,
            -2.8324999809265137
          ]
        },
        {
          "atom_index": 1924,
          "name": "NH1",
          "element": "N",
          "coord": [
            -1.6117000579833984,
            -0.6837000250816345,
            -2.7397000789642334
          ]
        },
        {
          "atom_index": 1925,
          "name": "NH2",
          "element": "N",
          "coord": [
            -1.812399983406067,
            -0.7833999991416931,
            -2.799799919128418
          ]
        }
      ]
    },
    {
      "id": "A:259",
      "chain": "A",
      "resseq": 259,
      "icode": "",
      "resname": "MET",
      "hetflag": " ",
      "sasa": 0.0,
      "atoms": [
        {
          "atom_index": 1926,
          "name": "N",
          "element": "N",
          "coord": [
            -1.2611000537872314,
            -0.21410000324249268,
            -3.2808001041412354
          ]
        },
        {
          "atom_index": 1927,
          "name": "CA",
          "element": "C",
          "coord": [
            -1.1385999917984009,
            -0.17579999566078186,
            -3.3468000888824463
          ]
        },
        {
          "atom_index": 1928,
          "name": "C",
          "element": "C",
          "coord": [
            -1.0181000232696533,
            -0.20399999618530273,
            -3.2551000118255615
          ]
        },
        {
          "atom_index": 1929,
          "name": "O",
          "element": "O",
          "coord": [
            -1.0250999927520752,
            -0.18449999392032623,
            -3.133699893951416
          ]
        },
        {
          "atom_index": 1930,
          "name": "CB",
          "element": "C",
          "coord": [
            -1.1504000425338745,
            -0.028200000524520874,
            -3.3821001052856445
          ]
        },
        {
          "atom_index": 1931,
          "name": "CG",
          "element": "C",
          "coord": [
            -1.0305999517440796,
            0.03060000017285347,
            -3.4458999633789062
          ]
        },
        {
          "atom_index": 1932,
          "name": "SD",
          "element": "S",
          "coord": [
            -1.068600058555603,
            0.19470000267028809,
            -3.515700101852417
          ]
        },
        {
          "atom_index": 1933,
          "name": "CE",
          "element": "C",
          "coord": [
            -1.0506999492645264,
            0.30230000615119934,
            -3.361299991607666
          ]
        }
      ]
    },
    {
      "id": "A:260",
      "chain": "A",
      "resseq": 260,
      "icode": "",
      "resname": "TYR",
      "hetflag": " ",
      "sasa": 0.0,
      "atoms": [
        {
          "atom_index": 1934,
          "name": "N",
          "element": "N",
          "coord": [
            -0.9083999991416931,
            -0.2506999969482422,
            -3.313800096511841
          ]
        },
        {
          "atom_index": 1935,
          "name": "CA",
          "element": "C",
          "coord": [
            -0.7882999777793884,
            -0.28299999237060547,
            -3.2374000549316406
          ]
        },
        {
          "atom_index": 1936,
          "name": "C",
          "element": "C",
          "coord": [
            -0.7304999828338623,
            -0.16899999976158142,
            -3.1577999591827393
          ]
        },
        {
          "atom_index": 1937,
          "name": "O",
          "element": "O",
          "coord": [
            -0.6919000148773193,
            -0.06769999861717224,
            -3.212100028991699
          ]
        },
        {
          "atom_index": 1938,
          "name": "CB",
          "element": "C",
          "coord": [
            -0.6789000034332275,
            -0.33809998631477356,
            -3.3290998935699463
          ]
        },
        {
          "atom_index": 1939,
          "name": "CG",
          "element": "C",
          "coord": [
            -0.5464000105857849,
            -0.34470000863075256,
            -3.259700059890747
          ]
        },
        {
          "atom_index": 1940,
          "name": "CD1",
          "element": "C",
          "coord": [
            -0.527400016784668,
            -0.4327000081539154,
            -3.1530001163482666
          ]
        },
        {
          "atom_index": 1941,
          "name": "CD2",
          "element": "C",
          "coord": [
            -0.4431000053882599,
            -0.25859999656677246,
            -3.2934999465942383
          ]
        },
        {
          "atom_index": 1942,
          "name": "CE1",
          "element": "C",
          "coord": [
            -0.4108000099658966,
            -0.4350999891757965,
            -3.0817999839782715
          ]
        },
        {
          "atom_index": 1943,
          "name": "CE2",
          "element": "C",
          "coord": [
            -0.3230000138282776,
            -0.26010000705718994,
            -3.2218000888824463
          ]
        },
        {
          "atom_index": 1944,
          "name": "CZ",
          "element": "C",
          "coord": [
            -0.30720001459121704,
            -0.3492000102996826,
            -3.116300106048584
          ]
        },
        {
          "atom_index": 1945,
          "name": "OH",
          "element": "O",
          "coord": [
            -0.18790000677108765,
            -0.3598000109195709,
            -3.0464999675750732
          ]
        }
      ]
    },
    {
      "id": "A:261",
      "chain": "A",
      "resseq": 261,
      "icode": "",
      "resname": "HIS",
      "hetflag": " ",
      "sasa": 0.0,
      "atoms": [
        {
          "atom_index": 1946,
          "name": "N",
          "element": "N",
          "coord": [
            -0.7235000133514404,
            -0.18639999628067017,
            -3.0274999141693115
          ]
        },
        {
          "atom_index": 1947,
          "name": "CA",
          "element": "C",
          "coord": [
            -0.666700005531311,
            -0.08470000326633453,
            -2.9405999183654785
          ]
        },
        {
          "atom_index": 1948,
          "name": "C",
          "element": "C",
          "coord": [
            -0.5360999703407288,
            -0.14020000398159027,
            -2.8877999782562256
          ]
        },
        {
          "atom_index": 1949,
          "name": "O",
          "element": "O",
          "coord": [
            -0.4296000003814697,
            -0.09730000048875809,
            -2.9263999462127686
          ]
        },
        {
          "atom_index": 1950,
          "name": "CB",
          "element": "C",
          "coord": [
            -0.762499988079071,
            -0.05290000140666962,
            -2.825900077819824
          ]
        },
        {
          "atom_index": 1951,
          "name": "CG",
          "element": "C",
          "coord": [
            -0.7089999914169312,
            0.05000000074505806,
            -2.730600118637085
          ]
        },
        {
          "atom_index": 1952,
          "name": "ND1",
          "element": "N",
          "coord": [
            -0.6908000111579895,
            0.025200000032782555,
            -2.596299886703491
          ]
        },
        {
          "atom_index": 1953,
          "name": "CD2",
          "element": "C",
          "coord": [
            -0.6647999882698059,
            0.17579999566078186,
            -2.7516000270843506
          ]
        },
        {
          "atom_index": 1954,
          "name": "CE1",
          "element": "C",
          "coord": [
            -0.6378999948501587,
            0.1315000057220459,
            -2.5383999347686768
          ]
        },
        {
          "atom_index": 1955,
          "name": "NE2",
          "element": "N",
          "coord": [
            -0.6208999752998352,
            0.22419999539852142,
            -2.63070011138916
          ]
        }
      ]
    },
    {
      "id": "A:262",
      "chain": "A",
      "resseq": 262,
      "icode": "",
      "resname": "HIS",
      "hetflag": " ",
      "sasa": 0.0,
      "atoms": [
        {
          "atom_index": 1956,
          "name": "N",
          "element": "N",
          "coord": [
            -0.54339998960495,
            -0.23579999804496765,
            -2.796799898147583
          ]
        },
        {
          "atom_index": 1957,
          "name": "CA",
          "element": "C",
          "coord": [
            -0.4214000105857849,
            -0.29899999499320984,
            -2.743299961090088
          ]
        },
        {
          "atom_index": 1958,
          "name": "C",
          "element": "C",
          "coord": [
            -0.4580000042915344,
            -0.44769999384880066,
            -2.7300000190734863
          ]
        },
        {
          "atom_index": 1959,
          "name": "O",
          "element": "O",
          "coord": [
            -0.5763999819755554,
            -0.48249998688697815,
            -2.7395999431610107
          ]
        },
        {
          "atom_index": 1960,
          "name": "CB",
          "element": "C",
          "coord": [
            -0.38679999113082886,
            -0.24420000612735748,
            -2.6064000129699707
          ]
        },
        {
          "atom_index": 1961,
          "name": "CG",
          "element": "C",
          "coord": [
            -0.48350000381469727,
            -0.28690001368522644,
            -2.5002999305725098
          ]
        },
        {
          "atom_index": 1962,
          "name": "ND1",
          "element": "N",
          "coord": [
            -0.6151000261306763,
            -0.24480000138282776,
            -2.498500108718872
          ]
        },
        {
          "atom_index": 1963,
          "name": "CD2",
          "element": "C",
          "coord": [
            -0.46869999170303345,
            -0.36970001459121704,
            -2.393399953842163
          ]
        },
        {
          "atom_index": 1964,
          "name": "CE1",
          "element": "C",
          "coord": [
            -0.6769999861717224,
            -0.3003000020980835,
            -2.39520001411438
          ]
        },
        {
          "atom_index": 1965,
          "name": "NE2",
          "element": "N",
          "coord": [
            -0.590399980545044,
            -0.37619999051094055,
            -2.3301000595092773
          ]
        }
      ]
    },
    {
      "id": "A:263",
      "chain": "A",
      "resseq": 263,
      "icode": "",
      "resname": "THR",
      "hetflag": " ",
      "sasa": 0.0,
      "atoms": [
        {
          "atom_index": 1966,
          "name": "N",
          "element": "N",
          "coord": [
            -0.3582000136375427,
            -0.5338000059127808,
            -2.710700035095215
          ]
        },
        {
          "atom_index": 1967,
          "name": "CA",
          "element": "C",
          "coord": [
            -0.3828999996185303,
            -0.6761000156402588,
            -2.694700002670288
          ]
        },
        {
          "atom_index": 1968,
          "name": "C",
          "element": "C",
          "coord": [
            -0.4214000105857849,
            -0.7103999853134155,
            -2.5525999069213867
          ]
        },
        {
          "atom_index": 1969,
          "name": "O",
          "element": "O",
          "coord": [
            -0.34060001373291016,
            -0.70169997215271,
            -2.4593000411987305
          ]
        },
        {
          "atom_index": 1970,
          "name": "CB",
          "element": "C",
          "coord": [
            -0.2614000141620636,
            -0.7591999769210815,
            -2.7353999614715576
          ]
        },
        {
          "atom_index": 1971,
          "name": "OG1",
          "element": "O",
          "coord": [
            -0.2378000020980835,
            -0.7408999800682068,
            -2.875
          ]
        },
        {
          "atom_index": 1972,
          "name": "CG2",
          "element": "C",
          "coord": [
            -0.2858000099658966,
            -0.9072999954223633,
            -2.7098000049591064
          ]
        }
      ]
    },
    {
      "id": "A:264",
      "chain": "A",
      "resseq": 264,
      "icode": "",
      "resname": "ILE",
      "hetflag": " ",
      "sasa": 0.0,
      "atoms": [
        {
          "atom_index": 1973,
          "name": "N",
          "element": "N",
          "coord": [
            -0.545799970626831,
            -0.7511000037193298,
            -2.535399913787842
          ]
        },
        {
          "atom_index": 1974,
          "name": "CA",
          "element": "C",
          "coord": [
            -0.5925999879837036,
            -0.7843999862670898,
            -2.399600028991699
          ]
        },
        {
          "atom_index": 1975,
          "name": "C",
          "element": "C",
          "coord": [
            -0.5184999704360962,
            -0.9053999781608582,
            -2.3417999744415283
          ]
        },
        {
          "atom_index": 1976,
          "name": "O",
          "element": "O",
          "coord": [
            -0.4690999984741211,
            -0.9936000108718872,
            -2.4156999588012695
          ]
        },
        {
          "atom_index": 1977,
          "name": "CB",
          "element": "C",
          "coord": [
            -0.741599977016449,
            -0.8213000297546387,
            -2.4019999504089355
          ]
        },
        {
          "atom_index": 1978,
          "name": "CG1",
          "element": "C",
          "coord": [
            -0.7645000219345093,
            -0.9168999791145325,
            -2.5190999507904053
          ]
        },
        {
          "atom_index": 1979,
          "name": "CG2",
          "element": "C",
          "coord": [
            -0.8282999992370605,
            -0.6938999891281128,
            -2.403599977493286
          ]
        },
        {
          "atom_index": 1980,
          "name": "CD1",
          "element": "C",
          "coord": [
            -0.906499981880188,
            -0.9455999732017517,
            -2.553499937057495
          ]
        }
      ]
    },
    {
      "id": "A:265",
      "chain": "A",
      "resseq": 265,
      "icode": "",
      "resname": "PRO",
      "hetflag": " ",
      "sasa": 0.0,
      "atoms": [
        {
          "atom_index": 1981,
          "name": "N",
          "element": "N",
          "coord": [
            -0.5098000168800354,
            -0.9115999937057495,
            -2.208699941635132
          ]
        },
        {
          "atom_index": 1982,
          "name": "CA",
          "element": "C",
          "coord": [
            -0.44290000200271606,
            -1.0240000486373901,
            -2.1440999507904053
          ]
        },
        {
          "atom_index": 1983,
          "name": "C",
          "element": "C",
          "coord": [
            -0.5400000214576721,
            -1.1502000093460083,
            -2.1459999084472656
          ]
        },
        {
          "atom_index": 1984,
          "name": "O",
          "element": "O",
          "coord": [
            -0.6003000140190125,
            -1.1865999698638916,
            -2.047499895095825
          ]
        },
        {
          "atom_index": 1985,
          "name": "CB",
          "element": "C",
          "coord": [
            -0.4120999872684479,
            -0.9664000272750854,
            -2.0046000480651855
          ]
        },
        {
          "atom_index": 1986,
          "name": "CG",
          "element": "C",
          "coord": [
            -0.5299999713897705,
            -0.8827999830245972,
            -1.9773999452590942
          ]
        },
        {
          "atom_index": 1987,
          "name": "CD",
          "element": "C",
          "coord": [
            -0.5575000047683716,
            -0.8140000104904175,
            -2.109100103378296
          ]
        }
      ]
    },
    {
      "id": "A:266",
      "chain": "A",
      "resseq": 266,
      "icode": "",
      "resname": "VAL",
      "hetflag": " ",
      "sasa": 0.0,
      "atoms": [
        {
          "atom_index": 1988,
          "name": "N",
          "element": "N",
          "coord": [
            -0.5551000237464905,
            -1.2100000381469727,
            -2.2636001110076904
          ]
        },
        {
          "atom_index": 1989,
          "name": "CA",
          "element": "C",
          "coord": [
            -0.6363999843597412,
            -1.3280999660491943,
            -2.292799949645996
          ]
        },
        {
          "atom_index": 1990,
          "name": "C",
          "element": "C",
          "coord": [
            -0.6358000040054321,
            -1.4371000528335571,
            -2.1816000938415527
          ]
        },
        {
          "atom_index": 1991,
          "name": "O",
          "element": "O",
          "coord": [
            -0.7402999997138977,
            -1.4726999998092651,
            -2.1280999183654785
          ]
        },
        {
          "atom_index": 1992,
          "name": "CB",
          "element": "C",
          "coord": [
            -0.5889999866485596,
            -1.3937000036239624,
            -2.4242000579833984
          ]
        },
        {
          "atom_index": 1993,
          "name": "CG1",
          "element": "C",
          "coord": [
            -0.6669999957084656,
            -1.5253000259399414,
            -2.4479000568389893
          ]
        },
        {
          "atom_index": 1994,
          "name": "CG2",
          "element": "C",
          "coord": [
            -0.6047999858856201,
            -1.2989000082015991,
            -2.541800022125244
          ]
        }
      ]
    },
    {
      "id": "A:267",
      "chain": "A",
      "resseq": 267,
      "icode": "",
      "resname": "ILE",
      "hetflag": " ",
      "sasa": 0.0,
      "atoms": [
        {
          "atom_index": 1995,
          "name": "N",
          "element": "N",
          "coord": [
            -0.5196999907493591,
            -1.4895999431610107,
            -2.1454999446868896
          ]
        },
        {
          "atom_index": 1996,
          "name": "CA",
          "element": "C",
          "coord": [
            -0.5188999772071838,
            -1.59089994430542,
            -2.04259991645813
          ]
        },
        {
          "atom_index": 1997,
          "name": "C",
          "element": "C",
          "coord": [
            -0.5803999900817871,
            -1.5413000583648682,
            -1.9120999574661255
          ]
        },
        {
          "atom_index": 1998,
          "name": "O",
          "element": "O",
          "coord": [
            -0.6577000021934509,
            -1.6125999689102173,
            -1.847100019454956
          ]
        },
        {
          "atom_index": 1999,
          "name": "CB",
          "element": "C",
          "coord": [
            -0.3774000108242035,
            -1.645400047302246,
            -2.0185999870300293
          ]
        },
        {
          "atom_index": 2000,
          "name": "CG1",
          "element": "C",
          "coord": [
            -0.3197999894618988,
            -1.6964000463485718,
            -2.151900053024292
          ]
        },
        {
          "atom_index": 2001,
          "name": "CG2",
          "element": "C",
          "coord": [
            -0.3822000026702881,
            -1.763200044631958,
            -1.9230999946594238
          ]
        },
        {
          "atom_index": 2002,
          "name": "CD1",
          "element": "C",
          "coord": [
            -0.41990000009536743,
            -1.7753000259399414,
            -2.240000009536743
          ]
        }
      ]
    },
    {
      "id": "A:268",
      "chain": "A",
      "resseq": 268,
      "icode": "",
      "resname": "SER",
      "hetflag": " ",
      "sasa": 0.0,
      "atoms": [
        {
          "atom_index": 2003,
          "name": "N",
          "element": "N",
          "coord": [
            -0.5482000112533569,
            -1.4193999767303467,
            -1.8723000288009644
          ]
        },
        {
          "atom_index": 2004,
          "name": "CA",
          "element": "C",
          "coord": [
            -0.6061000227928162,
            -1.363800048828125,
            -1.749899983406067
          ]
        },
        {
          "atom_index": 2005,
          "name": "C",
          "element": "C",
          "coord": [
            -0.7577000260353088,
            -1.3487999439239502,
            -1.764299988746643
          ]
        },
        {
          "atom_index": 2006,
          "name": "O",
          "element": "O",
          "coord": [
            -0.828000009059906,
            -1.3533999919891357,
            -1.6654000282287598
          ]
        },
        {
          "atom_index": 2007,
          "name": "CB",
          "element": "C",
          "coord": [
            -0.5465999841690063,
            -1.2266000509262085,
            -1.719099998474121
          ]
        },
        {
          "atom_index": 2008,
          "name": "OG",
          "element": "O",
          "coord": [
            -0.4131999909877777,
            -1.239400029182434,
            -1.676800012588501
          ]
        }
      ]
    },
    {
      "id": "A:269",
      "chain": "A",
      "resseq": 269,
      "icode": "",
      "resname": "LEU",
      "hetflag": " ",
      "sasa": 0.0,
      "atoms": [
        {
          "atom_index": 2009,
          "name": "N",
          "element": "N",
          "coord": [
            -0.8069999814033508,
            -1.326200008392334,
            -1.886199951171875
          ]
        },
        {
          "atom_index": 2010,
          "name": "CA",
          "element": "C",
          "coord": [
            -0.9509000182151794,
            -1.3102999925613403,
            -1.9040000438690186
          ]
        },
        {
          "atom_index": 2011,
          "name": "C",
          "element": "C",
          "coord": [
            -1.0224000215530396,
            -1.4478000402450562,
            -1.8818999528884888
          ]
        },
        {
          "atom_index": 2012,
          "name": "O",
          "element": "O",
          "coord": [
            -1.13100004196167,
            -1.4503999948501587,
            -1.8194999694824219
          ]
        },
        {
          "atom_index": 2013,
          "name": "CB",
          "element": "C",
          "coord": [
            -0.9825000166893005,
            -1.245300054550171,
            -2.0411999225616455
          ]
        },
        {
          "atom_index": 2014,
          "name": "CG",
          "element": "C",
          "coord": [
            -0.9343000054359436,
            -1.0963000059127808,
            -2.0580999851226807
          ]
        },
        {
          "atom_index": 2015,
          "name": "CD1",
          "element": "C",
          "coord": [
            -0.9789000153541565,
            -1.0400999784469604,
            -2.194000005722046
          ]
        },
        {
          "atom_index": 2016,
          "name": "CD2",
          "element": "C",
          "coord": [
            -0.9854000210762024,
            -1.0054999589920044,
            -1.9408999681472778
          ]
        }
      ]
    },
    {
      "id": "A:270",
      "chain": "A",
      "resseq": 270,
      "icode": "",
      "resname": "TYR",
      "hetflag": " ",
      "sasa": 0.0,
      "atoms": [
        {
          "atom_index": 2017,
          "name": "N",
          "element": "N",
          "coord": [
            -0.9609000086784363,
            -1.5585999488830566,
            -1.9292999505996704
          ]
        },
        {
          "atom_index": 2018,
          "name": "CA",
          "element": "C",
          "coord": [
            -1.0133999586105347,
            -1.6958999633789062,
            -1.908400058746338
          ]
        },
        {
          "atom_index": 2019,
          "name": "C",
          "element": "C",
          "coord": [
            -1.0357999801635742,
            -1.7127000093460083,
            -1.7562999725341797
          ]
        },
        {
          "atom_index": 2020,
          "name": "O",
          "element": "O",
          "coord": [
            -1.143399953842163,
            -1.7496999502182007,
            -1.7110999822616577
          ]
        },
        {
          "atom_index": 2021,
          "name": "CB",
          "element": "C",
          "coord": [
            -0.9125000238418579,
            -1.8076000213623047,
            -1.9519000053405762
          ]
        },
        {
          "atom_index": 2022,
          "name": "CG",
          "element": "C",
          "coord": [
            -0.8705999851226807,
            -1.8193000555038452,
            -2.1001999378204346
          ]
        },
        {
          "atom_index": 2023,
          "name": "CD1",
          "element": "C",
          "coord": [
            -0.9350000023841858,
            -1.746399998664856,
            -2.2018001079559326
          ]
        },
        {
          "atom_index": 2024,
          "name": "CD2",
          "element": "C",
          "coord": [
            -0.7721999883651733,
            -1.9122999906539917,
            -2.1391000747680664
          ]
        },
        {
          "atom_index": 2025,
          "name": "CE1",
          "element": "C",
          "coord": [
            -0.9034000039100647,
            -1.766800045967102,
            -2.3380000591278076
          ]
        },
        {
          "atom_index": 2026,
          "name": "CE2",
          "element": "C",
          "coord": [
            -0.7401999831199646,
            -1.934499979019165,
            -2.2750000953674316
          ]
        },
        {
          "atom_index": 2027,
          "name": "CZ",
          "element": "C",
          "coord": [
            -0.8070999979972839,
            -1.861799955368042,
            -2.3721001148223877
          ]
        },
        {
          "atom_index": 2028,
          "name": "OH",
          "element": "O",
          "coord": [
            -0.786300003528595,
            -1.8911000490188599,
            -2.5032999515533447
          ]
        }
      ]
    },
    {
      "id": "A:271",
      "chain": "A",
      "resseq": 271,
      "icode": "",
      "resname": "SER",
      "hetflag": " ",
      "sasa": 0.0,
      "atoms": [
        {
          "atom_index": 2029,
          "name": "N",
          "element": "N",
          "coord": [
            -0.9308000206947327,
            -1.6852999925613403,
            -1.6789000034332275
          ]
        },
        {
          "atom_index": 2030,
          "name": "CA",
          "element": "C",
          "coord": [
            -0.9345999956130981,
            -1.694700002670288,
            -1.5327999591827393
          ]
        },
        {
          "atom_index": 2031,
          "name": "C",
          "element": "C",
          "coord": [
            -1.038599967956543,
            -1.6049000024795532,
            -1.4666999578475952
          ]
        },
        {
          "atom_index": 2032,
          "name": "O",
          "element": "O",
          "coord": [
            -1.1051000356674194,
            -1.6484999656677246,
            -1.371000051498413
          ]
        },
        {
          "atom_index": 2033,
          "name": "CB",
          "element": "C",
          "coord": [
            -0.7985000014305115,
            -1.6577999591827393,
            -1.4731999635696411
          ]
        },
        {
          "atom_index": 2034,
          "name": "OG",
          "element": "O",
          "coord": [
            -0.7009000182151794,
            -1.7523000240325928,
            -1.5069999694824219
          ]
        }
      ]
    },
    {
      "id": "A:272",
      "chain": "A",
      "resseq": 272,
      "icode": "",
      "resname": "LEU",
      "hetflag": " ",
      "sasa": 0.0,
      "atoms": [
        {
          "atom_index": 2035,
          "name": "N",
          "element": "N",
          "coord": [
            -1.0462000370025635,
            -1.478600025177002,
            -1.510200023651123
          ]
        },
        {
          "atom_index": 2036,
          "name": "CA",
          "element": "C",
          "coord": [
            -1.1444000005722046,
            -1.3835999965667725,
            -1.4529999494552612
          ]
        },
        {
          "atom_index": 2037,
          "name": "C",
          "element": "C",
          "coord": [
            -1.2878999710083008,
            -1.4326000213623047,
            -1.4864000082015991
          ]
        },
        {
          "atom_index": 2038,
          "name": "O",
          "element": "O",
          "coord": [
            -1.3752000331878662,
            -1.4248000383377075,
            -1.4036999940872192
          ]
        },
        {
          "atom_index": 2039,
          "name": "CB",
          "element": "C",
          "coord": [
            -1.1282999515533447,
            -1.242400050163269,
            -1.510200023651123
          ]
        },
        {
          "atom_index": 2040,
          "name": "CG",
          "element": "C",
          "coord": [
            -1.2289999723434448,
            -1.139799952507019,
            -1.4543999433517456
          ]
        },
        {
          "atom_index": 2041,
          "name": "CD1",
          "element": "C",
          "coord": [
            -1.2015999555587769,
            -1.1105999946594238,
            -1.308500051498413
          ]
        },
        {
          "atom_index": 2042,
          "name": "CD2",
          "element": "C",
          "coord": [
            -1.2175999879837036,
            -1.0119999647140503,
            -1.5343999862670898
          ]
        }
      ]
    },
    {
      "id": "A:273",
      "chain": "A",
      "resseq": 273,
      "icode": "",
      "resname": "ARG",
      "hetflag": " ",
      "sasa": 0.0,
      "atoms": [
        {
          "atom_index": 2043,
          "name": "N",
          "element": "N",
          "coord": [
            -1.3086999654769897,
            -1.483199954032898,
            -1.6075999736785889
          ]
        },
        {
          "atom_index": 2044,
          "name": "CA",
          "element": "C",
          "coord": [
            -1.4362000226974487,
            -1.5353000164031982,
            -1.6481000185012817
          ]
        },
        {
          "atom_index": 2045,
          "name": "C",
          "element": "C",
          "coord": [
            -1.4794000387191772,
            -1.648900032043457,
            -1.5507999658584595
          ]
        },
        {
          "atom_index": 2046,
          "name": "O",
          "element": "O",
          "coord": [
            -1.5887000560760498,
            -1.6467000246047974,
            -1.4941999912261963
          ]
        },
        {
          "atom_index": 2047,
          "name": "CB",
          "element": "C",
          "coord": [
            -1.423699975013733,
            -1.583799958229065,
            -1.792799949645996
          ]
        },
        {
          "atom_index": 2048,
          "name": "CG",
          "element": "C",
          "coord": [
            -1.5529999732971191,
            -1.6253000497817993,
            -1.8604999780654907
          ]
        },
        {
          "atom_index": 2049,
          "name": "CD",
          "element": "C",
          "coord": [
            -1.6019999980926514,
            -1.7619999647140503,
            -1.8083000183105469
          ]
        },
        {
          "atom_index": 2050,
          "name": "NE",
          "element": "N",
          "coord": [
            -1.7079999446868896,
            -1.8179999589920044,
            -1.892199993133545
          ]
        },
        {
          "atom_index": 2051,
          "name": "CZ",
          "element": "C",
          "coord": [
            -1.7718000411987305,
            -1.9321000576019287,
            -1.8653000593185425
          ]
        },
        {
          "atom_index": 2052,
          "name": "NH1",
          "element": "N",
          "coord": [
            -1.7381999492645264,
            -2.0023000240325928,
            -1.7563999891281128
          ]
        },
        {
          "atom_index": 2053,
          "name": "NH2",
          "element": "N",
          "coord": [
            -1.8707000017166138,
            -1.9749000072479248,
            -1.9462000131607056
          ]
        }
      ]
    },
    {
      "id": "A:274",
      "chain": "A",
      "resseq": 274,
      "icode": "",
      "resname": "GLU",
      "hetflag": " ",
      "sasa": 0.0,
      "atoms": [
        {
          "atom_index": 2054,
          "name": "N",
          "element": "N",
          "coord": [
            -1.3907999992370605,
            -1.7446999549865723,
            -1.5263999700546265
          ]
        },
        {
          "atom_index": 2055,
          "name": "CA",
          "element": "C",
          "coord": [
            -1.4214999675750732,
            -1.855299949645996,
            -1.4364999532699585
          ]
        },
        {
          "atom_index": 2056,
          "name": "C",
          "element": "C",
          "coord": [
            -1.44159996509552,
            -1.8100999593734741,
            -1.291100025177002
          ]
        },
        {
          "atom_index": 2057,
          "name": "O",
          "element": "O",
          "coord": [
            -1.5121999979019165,
            -1.8739999532699585,
            -1.2132999897003174
          ]
        },
        {
          "atom_index": 2058,
          "name": "CB",
          "element": "C",
          "coord": [
            -1.3087999820709229,
            -1.9586000442504883,
            -1.4448000192642212
          ]
        },
        {
          "atom_index": 2059,
          "name": "CG",
          "element": "C",
          "coord": [
            -1.309999942779541,
            -2.031899929046631,
            -1.575700044631958
          ]
        },
        {
          "atom_index": 2060,
          "name": "CD",
          "element": "C",
          "coord": [
            -1.4221999645233154,
            -2.133699893951416,
            -1.5829999446868896
          ]
        },
        {
          "atom_index": 2061,
          "name": "OE1",
          "element": "O",
          "coord": [
            -1.3937000036239624,
            -2.2560999393463135,
            -1.569100022315979
          ]
        },
        {
          "atom_index": 2062,
          "name": "OE2",
          "element": "O",
          "coord": [
            -1.5389000177383423,
            -2.0915000438690186,
            -1.601199984550476
          ]
        }
      ]
    },
    {
      "id": "A:275",
      "chain": "A",
      "resseq": 275,
      "icode": "",
      "resname": "SER",
      "hetflag": " ",
      "sasa": 0.0,
      "atoms": [
        {
          "atom_index": 2063,
          "name": "N",
          "element": "N",
          "coord": [
            -1.3805999755859375,
            -1.7001999616622925,
            -1.2527999877929688
          ]
        },
        {
          "atom_index": 2064,
          "name": "CA",
          "element": "C",
          "coord": [
            -1.3969000577926636,
            -1.6591999530792236,
            -1.1153000593185425
          ]
        },
        {
          "atom_index": 2065,
          "name": "C",
          "element": "C",
          "coord": [
            -1.532099962234497,
            -1.5887999534606934,
            -1.1014000177383423
          ]
        },
        {
          "atom_index": 2066,
          "name": "O",
          "element": "O",
          "coord": [
            -1.590999960899353,
            -1.5880000591278076,
            -0.9943000078201294
          ]
        },
        {
          "atom_index": 2067,
          "name": "CB",
          "element": "C",
          "coord": [
            -1.2811000347137451,
            -1.5687999725341797,
            -1.0733000040054321
          ]
        },
        {
          "atom_index": 2068,
          "name": "OG",
          "element": "O",
          "coord": [
            -1.3111000061035156,
            -1.434399962425232,
            -1.1066999435424805
          ]
        }
      ]
    },
    {
      "id": "A:276",
      "chain": "A",
      "resseq": 276,
      "icode": "",
      "resname": "LEU",
      "hetflag": " ",
      "sasa": 0.0,
      "atoms": [
        {
          "atom_index": 2069,
          "name": "N",
          "element": "N",
          "coord": [
            -1.580299973487854,
            -1.5311000347137451,
            -1.212499976158142
          ]
        },
        {
          "atom_index": 2070,
          "name": "CA",
          "element": "C",
          "coord": [
            -1.7099000215530396,
            -1.4637000560760498,
            -1.2173999547958374
          ]
        },
        {
          "atom_index": 2071,
          "name": "C",
          "element": "C",
          "coord": [
            -1.819000005722046,
            -1.5708999633789062,
            -1.2240999937057495
          ]
        },
        {
          "atom_index": 2072,
          "name": "O",
          "element": "O",
          "coord": [
            -1.9254000186920166,
            -1.5561000108718872,
            -1.166100025177002
          ]
        },
        {
          "atom_index": 2073,
          "name": "CB",
          "element": "C",
          "coord": [
            -1.7182999849319458,
            -1.3693000078201294,
            -1.3387999534606934
          ]
        },
        {
          "atom_index": 2074,
          "name": "CG",
          "element": "C",
          "coord": [
            -1.6480000019073486,
            -1.2367000579833984,
            -1.3140000104904175
          ]
        },
        {
          "atom_index": 2075,
          "name": "CD1",
          "element": "C",
          "coord": [
            -1.6446000337600708,
            -1.162600040435791,
            -1.4427000284194946
          ]
        },
        {
          "atom_index": 2076,
          "name": "CD2",
          "element": "C",
          "coord": [
            -1.7204999923706055,
            -1.1568000316619873,
            -1.2038999795913696
          ]
        }
      ]
    },
    {
      "id": "A:277",
      "chain": "A",
      "resseq": 277,
      "icode": "",
      "resname": "ALA",
      "hetflag": " ",
      "sasa": 0.0,
      "atoms": [
        {
          "atom_index": 2077,
          "name": "N",
          "element": "N",
          "coord": [
            -1.7898000478744507,
            -1.6783000230789185,
            -1.2958999872207642
          ]
        },
        {
          "atom_index": 2078,
          "name": "CA",
          "element": "C",
          "coord": [
            -1.878600001335144,
            -1.7924000024795532,
            -1.3061000108718872
          ]
        },
        {
          "atom_index": 2079,
          "name": "C",
          "element": "C",
          "coord": [
            -1.8975000381469727,
            -1.8490999937057495,
            -1.1643999814987183
          ]
        },
        {
          "atom_index": 2080,
          "name": "O",
          "element": "O",
          "coord": [
            -2.008699893951416,
            -1.8811999559402466,
            -1.1217999458312988
          ]
        },
        {
          "atom_index": 2081,
          "name": "CB",
          "element": "C",
          "coord": [
            -1.8157000541687012,
            -1.8964999914169312,
            -1.3940000534057617
          ]
        }
      ]
    },
    {
      "id": "A:278",
      "chain": "A",
      "resseq": 278,
      "icode": "",
      "resname": "LEU",
      "hetflag": " ",
      "sasa": 0.0,
      "atoms": [
        {
          "atom_index": 2082,
          "name": "N",
          "element": "N",
          "coord": [
            -1.7874000072479248,
            -1.857200026512146,
            -1.0901999473571777
          ]
        },
        {
          "atom_index": 2083,
          "name": "CA",
          "element": "C",
          "coord": [
            -1.7893999814987183,
            -1.9111000299453735,
            -0.9555000066757202
          ]
        },
        {
          "atom_index": 2084,
          "name": "C",
          "element": "C",
          "coord": [
            -1.8783999681472778,
            -1.8394999504089355,
            -0.8578000068664551
          ]
        },
        {
          "atom_index": 2085,
          "name": "O",
          "element": "O",
          "coord": [
            -1.948799967765808,
            -1.9040000438690186,
            -0.7799999713897705
          ]
        },
        {
          "atom_index": 2086,
          "name": "CB",
          "element": "C",
          "coord": [
            -1.6468000411987305,
            -1.9155999422073364,
            -0.8981000185012817
          ]
        },
        {
          "atom_index": 2087,
          "name": "CG",
          "element": "C",
          "coord": [
            -1.5765999555587769,
            -2.052299976348877,
            -0.8992000222206116
          ]
        },
        {
          "atom_index": 2088,
          "name": "CD1",
          "element": "C",
          "coord": [
            -1.6166000366210938,
            -2.1350998878479004,
            -1.0211000442504883
          ]
        },
        {
          "atom_index": 2089,
          "name": "CD2",
          "element": "C",
          "coord": [
            -1.4263999462127686,
            -2.0297000408172607,
            -0.8934999704360962
          ]
        }
      ]
    },
    {
      "id": "A:279",
      "chain": "A",
      "resseq": 279,
      "icode": "",
      "resname": "ILE",
      "hetflag": " ",
      "sasa": 0.0,
      "atoms": [
        {
          "atom_index": 2090,
          "name": "N",
          "element": "N",
          "coord": [
            -1.8696999549865723,
            -1.707200050354004,
            -0.8543999791145325
          ]
        },
        {
          "atom_index": 2091,
          "name": "CA",
          "element": "C",
          "coord": [
            -1.951200008392334,
            -1.6305999755859375,
            -0.7631000280380249
          ]
        },
        {
          "atom_index": 2092,
          "name": "C",
          "element": "C",
          "coord": [
            -2.09660005569458,
            -1.6304999589920044,
            -0.8179000020027161
          ]
        },
        {
          "atom_index": 2093,
          "name": "O",
          "element": "O",
          "coord": [
            -2.1921000480651855,
            -1.6204999685287476,
            -0.7407000064849854
          ]
        },
        {
          "atom_index": 2094,
          "name": "CB",
          "element": "C",
          "coord": [
            -1.8946000337600708,
            -1.4864000082015991,
            -0.7470999956130981
          ]
        },
        {
          "atom_index": 2095,
          "name": "CG1",
          "element": "C",
          "coord": [
            -1.9680999517440796,
            -1.4141000509262085,
            -0.6363999843597412
          ]
        },
        {
          "atom_index": 2096,
          "name": "CG2",
          "element": "C",
          "coord": [
            -1.9026999473571777,
            -1.4075000286102295,
            -0.8794000148773193
          ]
        },
        {
          "atom_index": 2097,
          "name": "CD1",
          "element": "C",
          "coord": [
            -1.8916000127792358,
            -1.2919000387191772,
            -0.5855000019073486
          ]
        }
      ]
    },
    {
      "id": "A:280",
      "chain": "A",
      "resseq": 280,
      "icode": "",
      "resname": "ALA",
      "hetflag": " ",
      "sasa": 0.0,
      "atoms": [
        {
          "atom_index": 2098,
          "name": "N",
          "element": "N",
          "coord": [
            -2.1135001182556152,
            -1.6448999643325806,
            -0.9498999714851379
          ]
        },
        {
          "atom_index": 2099,
          "name": "CA",
          "element": "C",
          "coord": [
            -2.2472000122070312,
            -1.6504000425338745,
            -1.0053000450134277
          ]
        },
        {
          "atom_index": 2100,
          "name": "C",
          "element": "C",
          "coord": [
            -2.3194000720977783,
            -1.7791999578475952,
            -0.961899995803833
          ]
        },
        {
          "atom_index": 2101,
          "name": "O",
          "element": "O",
          "coord": [
            -2.440999984741211,
            -1.7791999578475952,
            -0.9448000192642212
          ]
        },
        {
          "atom_index": 2102,
          "name": "CB",
          "element": "C",
          "coord": [
            -2.243499994277954,
            -1.642300009727478,
            -1.1543999910354614
          ]
        }
      ]
    },
    {
      "id": "A:281",
      "chain": "A",
      "resseq": 281,
      "icode": "",
      "resname": "GLU",
      "hetflag": " ",
      "sasa": 1.3557839393615723,
      "atoms": [
        {
          "atom_index": 2103,
          "name": "N",
          "element": "N",
          "coord": [
            -2.2441000938415527,
            -1.8884999752044678,
            -0.9472000002861023
          ]
        },
        {
          "atom_index": 2104,
          "name": "CA",
          "element": "C",
          "coord": [
            -2.2980000972747803,
            -2.018399953842163,
            -0.902999997138977
          ]
        },
        {
          "atom_index": 2105,
          "name": "C",
          "element": "C",
          "coord": [
            -2.3297998905181885,
            -2.012399911880493,
            -0.7544000148773193
          ]
        },
        {
          "atom_index": 2106,
          "name": "O",
          "element": "O",
          "coord": [
            -2.4319000244140625,
            -2.062000036239624,
            -0.7121999859809875
          ]
        },
        {
          "atom_index": 2107,
          "name": "CB",
          "element": "C",
          "coord": [
            -2.1974000930786133,
            -2.1289000511169434,
            -0.9269999861717224
          ]
        },
        {
          "atom_index": 2108,
          "name": "CG",
          "element": "C",
          "coord": [
            -2.1988000869750977,
            -2.1830999851226807,
            -1.0671000480651855
          ]
        },
        {
          "atom_index": 2109,
          "name": "CD",
          "element": "C",
          "coord": [
            -2.072000026702881,
            -2.262500047683716,
            -1.1007000207901
          ]
        },
        {
          "atom_index": 2110,
          "name": "OE1",
          "element": "O",
          "coord": [
            -2.0185999870300293,
            -2.3287999629974365,
            -1.0096999406814575
          ]
        },
        {
          "atom_index": 2111,
          "name": "OE2",
          "element": "O",
          "coord": [
            -2.0262999534606934,
            -2.259999990463257,
            -1.2167999744415283
          ]
        }
      ]
    },
    {
      "id": "A:282",
      "chain": "A",
      "resseq": 282,
      "icode": "",
      "resname": "GLN",
      "hetflag": " ",
      "sasa": 0.0,
      "atoms": [
        {
          "atom_index": 2112,
          "name": "N",
          "element": "N",
          "coord": [
            -2.243799924850464,
            -1.9493000507354736,
            -0.6754999756813049
          ]
        },
        {
          "atom_index": 2113,
          "name": "CA",
          "element": "C",
          "coord": [
            -2.2676000595092773,
            -1.9348000288009644,
            -0.5328999757766724
          ]
        },
        {
          "atom_index": 2114,
          "name": "C",
          "element": "C",
          "coord": [
            -2.3766000270843506,
            -1.8299000263214111,
            -0.5023999810218811
          ]
        },
        {
          "atom_index": 2115,
          "name": "O",
          "element": "O",
          "coord": [
            -2.4630000591278076,
            -1.8530999422073364,
            -0.4185999929904938
          ]
        },
        {
          "atom_index": 2116,
          "name": "CB",
          "element": "C",
          "coord": [
            -2.138200044631958,
            -1.892699956893921,
            -0.4632999897003174
          ]
        },
        {
          "atom_index": 2117,
          "name": "CG",
          "element": "C",
          "coord": [
            -2.147700071334839,
            -1.871999979019165,
            -0.31470000743865967
          ]
        },
        {
          "atom_index": 2118,
          "name": "CD",
          "element": "C",
          "coord": [
            -2.024899959564209,
            -1.802899956703186,
            -0.25839999318122864
          ]
        },
        {
          "atom_index": 2119,
          "name": "OE1",
          "element": "O",
          "coord": [
            -1.9385000467300415,
            -1.7553999423980713,
            -0.33500000834465027
          ]
        },
        {
          "atom_index": 2120,
          "name": "NE2",
          "element": "N",
          "coord": [
            -2.0160999298095703,
            -1.7934999465942383,
            -0.12449999898672104
          ]
        }
      ]
    },
    {
      "id": "A:283",
      "chain": "A",
      "resseq": 283,
      "icode": "",
      "resname": "GLY",
      "hetflag": " ",
      "sasa": 0.0,
      "atoms": [
        {
          "atom_index": 2121,
          "name": "N",
          "element": "N",
          "coord": [
            -2.3687000274658203,
            -1.7129000425338745,
            -0.5669999718666077
          ]
        },
        {
          "atom_index": 2122,
          "name": "CA",
          "element": "C",
          "coord": [
            -2.4655001163482666,
            -1.608299970626831,
            -0.5450999736785889
          ]
        },
        {
          "atom_index": 2123,
          "name": "C",
          "element": "C",
          "coord": [
            -2.4100000858306885,
            -1.5033999681472778,
            -0.45419999957084656
          ]
        },
        {
          "atom_index": 2124,
          "name": "O",
          "element": "O",
          "coord": [
            -2.3538999557495117,
            -1.537500023841858,
            -0.3481999933719635
          ]
        }
      ]
    },
    {
      "id": "A:284",
      "chain": "A",
      "resseq": 284,
      "icode": "",
      "resname": "LEU",
      "hetflag": " ",
      "sasa": 0.0,
      "atoms": [
        {
          "atom_index": 2125,
          "name": "N",
          "element": "N",
          "coord": [
            -2.424299955368042,
            -1.3761999607086182,
            -0.4912000000476837
          ]
        },
        {
          "atom_index": 2126,
          "name": "CA",
          "element": "C",
          "coord": [
            -2.371999979019165,
            -1.2694000005722046,
            -0.4056999981403351
          ]
        },
        {
          "atom_index": 2127,
          "name": "C",
          "element": "C",
          "coord": [
            -2.4154000282287598,
            -1.273900032043457,
            -0.25870001316070557
          ]
        },
        {
          "atom_index": 2128,
          "name": "O",
          "element": "O",
          "coord": [
            -2.3364999294281006,
            -1.2477999925613403,
            -0.16740000247955322
          ]
        },
        {
          "atom_index": 2129,
          "name": "CB",
          "element": "C",
          "coord": [
            -2.4126999378204346,
            -1.1334999799728394,
            -0.4593000113964081
          ]
        },
        {
          "atom_index": 2130,
          "name": "CG",
          "element": "C",
          "coord": [
            -2.3438000679016113,
            -1.0813000202178955,
            -0.5824000239372253
          ]
        },
        {
          "atom_index": 2131,
          "name": "CD1",
          "element": "C",
          "coord": [
            -2.432800054550171,
            -0.9697999954223633,
            -0.6355999708175659
          ]
        },
        {
          "atom_index": 2132,
          "name": "CD2",
          "element": "C",
          "coord": [
            -2.200900077819824,
            -1.0318000316619873,
            -0.5485000014305115
          ]
        }
      ]
    },
    {
      "id": "A:285",
      "chain": "A",
      "resseq": 285,
      "icode": "",
      "resname": "GLU",
      "hetflag": " ",
      "sasa": 0.18917915225028992,
      "atoms": [
        {
          "atom_index": 2133,
          "name": "N",
          "element": "N",
          "coord": [
            -2.5429999828338623,
            -1.302899956703186,
            -0.23649999499320984
          ]
        },
        {
          "atom_index": 2134,
          "name": "CA",
          "element": "C",
          "coord": [
            -2.5978000164031982,
            -1.308899998664856,
            -0.10109999775886536
          ]
        },
        {
          "atom_index": 2135,
          "name": "C",
          "element": "C",
          "coord": [
            -2.5292999744415283,
            -1.4170000553131104,
            -0.016100000590085983
          ]
        },
        {
          "atom_index": 2136,
          "name": "O",
          "element": "O",
          "coord": [
            -2.4974000453948975,
            -1.3945000171661377,
            0.1014999970793724
          ]
        },
        {
          "atom_index": 2137,
          "name": "CB",
          "element": "C",
          "coord": [
            -2.7506000995635986,
            -1.3250000476837158,
            -0.11069999635219574
          ]
        },
        {
          "atom_index": 2138,
          "name": "CG",
          "element": "C",
          "coord": [
            -2.812000036239624,
            -1.204800009727478,
            -0.18880000710487366
          ]
        },
        {
          "atom_index": 2139,
          "name": "CD",
          "element": "C",
          "coord": [
            -2.961400032043457,
            -1.216599941253662,
            -0.21889999508857727
          ]
        },
        {
          "atom_index": 2140,
          "name": "OE1",
          "element": "O",
          "coord": [
            -3.0000998973846436,
            -1.3098000288009644,
            -0.29350000619888306
          ]
        },
        {
          "atom_index": 2141,
          "name": "OE2",
          "element": "O",
          "coord": [
            -3.039599895477295,
            -1.131100058555603,
            -0.1679999977350235
          ]
        }
      ]
    },
    {
      "id": "A:286",
      "chain": "A",
      "resseq": 286,
      "icode": "",
      "resname": "ASN",
      "hetflag": " ",
      "sasa": 0.727383017539978,
      "atoms": [
        {
          "atom_index": 2142,
          "name": "N",
          "element": "N",
          "coord": [
            -2.5037999153137207,
            -1.5334999561309814,
            -0.0731000006198883
          ]
        },
        {
          "atom_index": 2143,
          "name": "CA",
          "element": "C",
          "coord": [
            -2.4286000728607178,
            -1.632099986076355,
            0.007000000216066837
          ]
        },
        {
          "atom_index": 2144,
          "name": "C",
          "element": "C",
          "coord": [
            -2.282399892807007,
            -1.5850000381469727,
            0.027300000190734863
          ]
        },
        {
          "atom_index": 2145,
          "name": "O",
          "element": "O",
          "coord": [
            -2.232100009918213,
            -1.5848000049591064,
            0.13930000364780426
          ]
        },
        {
          "atom_index": 2146,
          "name": "CB",
          "element": "C",
          "coord": [
            -2.4310998916625977,
            -1.7694000005722046,
            -0.05820000171661377
          ]
        },
        {
          "atom_index": 2147,
          "name": "CG",
          "element": "C",
          "coord": [
            -2.572000026702881,
            -1.8245999813079834,
            -0.06759999692440033
          ]
        },
        {
          "atom_index": 2148,
          "name": "OD1",
          "element": "O",
          "coord": [
            -2.651400089263916,
            -1.8111000061035156,
            0.02590000070631504
          ]
        },
        {
          "atom_index": 2149,
          "name": "ND2",
          "element": "N",
          "coord": [
            -2.6038999557495117,
            -1.886299967765808,
            -0.17949999868869781
          ]
        }
      ]
    },
    {
      "id": "A:287",
      "chain": "A",
      "resseq": 287,
      "icode": "",
      "resname": "SER",
      "hetflag": " ",
      "sasa": 0.0,
      "atoms": [
        {
          "atom_index": 2150,
          "name": "N",
          "element": "N",
          "coord": [
            -2.2156999111175537,
            -1.5398999452590942,
            -0.07890000194311142
          ]
        },
        {
          "atom_index": 2151,
          "name": "CA",
          "element": "C",
          "coord": [
            -2.079900026321411,
            -1.4940999746322632,
            -0.061000000685453415
          ]
        },
        {
          "atom_index": 2152,
          "name": "C",
          "element": "C",
          "coord": [
            -2.075000047683716,
            -1.3889000415802002,
            0.04839999973773956
          ]
        },
        {
          "atom_index": 2153,
          "name": "O",
          "element": "O",
          "coord": [
            -1.9780999422073364,
            -1.3863999843597412,
            0.12610000371932983
          ]
        },
        {
          "atom_index": 2154,
          "name": "CB",
          "element": "C",
          "coord": [
            -2.0208001136779785,
            -1.437600016593933,
            -0.19030000269412994
          ]
        },
        {
          "atom_index": 2155,
          "name": "OG",
          "element": "O",
          "coord": [
            -1.8904999494552612,
            -1.3861000537872314,
            -0.16580000519752502
          ]
        }
      ]
    },
    {
      "id": "A:288",
      "chain": "A",
      "resseq": 288,
      "icode": "",
      "resname": "TRP",
      "hetflag": " ",
      "sasa": 0.0,
      "atoms": [
        {
          "atom_index": 2156,
          "name": "N",
          "element": "N",
          "coord": [
            -2.176300048828125,
            -1.301200032234192,
            0.05420000106096268
          ]
        },
        {
          "atom_index": 2157,
          "name": "CA",
          "element": "C",
          "coord": [
            -2.1830999851226807,
            -1.1963000297546387,
            0.15889999270439148
          ]
        },
        {
          "atom_index": 2158,
          "name": "C",
          "element": "C",
          "coord": [
            -2.2004001140594482,
            -1.2581000328063965,
            0.29899999499320984
          ]
        },
        {
          "atom_index": 2159,
          "name": "O",
          "element": "O",
          "coord": [
            -2.146899938583374,
            -1.2102999687194824,
            0.39890000224113464
          ]
        },
        {
          "atom_index": 2160,
          "name": "CB",
          "element": "C",
          "coord": [
            -2.3018999099731445,
            -1.1021000146865845,
            0.13619999587535858
          ]
        },
        {
          "atom_index": 2161,
          "name": "CG",
          "element": "C",
          "coord": [
            -2.290299892425537,
            -1.0198999643325806,
            0.014399999752640724
          ]
        },
        {
          "atom_index": 2162,
          "name": "CD1",
          "element": "C",
          "coord": [
            -2.1756999492645264,
            -0.9958000183105469,
            -0.05869999900460243
          ]
        },
        {
          "atom_index": 2163,
          "name": "CD2",
          "element": "C",
          "coord": [
            -2.3961000442504883,
            -0.9513999819755554,
            -0.05270000174641609
          ]
        },
        {
          "atom_index": 2164,
          "name": "NE1",
          "element": "N",
          "coord": [
            -2.2049999237060547,
            -0.9176999926567078,
            -0.16660000383853912
          ]
        },
        {
          "atom_index": 2165,
          "name": "CE2",
          "element": "C",
          "coord": [
            -2.339200019836426,
            -0.8884000182151794,
            -0.1664000004529953
          ]
        },
        {
          "atom_index": 2166,
          "name": "CE3",
          "element": "C",
          "coord": [
            -2.5341999530792236,
            -0.9369999766349792,
            -0.0284000001847744
          ]
        },
        {
          "atom_index": 2167,
          "name": "CZ2",
          "element": "C",
          "coord": [
            -2.4159998893737793,
            -0.8115000128746033,
            -0.2565999925136566
          ]
        },
        {
          "atom_index": 2168,
          "name": "CZ3",
          "element": "C",
          "coord": [
            -2.61080002784729,
            -0.8604999780654907,
            -0.11760000139474869
          ]
        },
        {
          "atom_index": 2169,
          "name": "CH2",
          "element": "C",
          "coord": [
            -2.5510001182556152,
            -0.798799991607666,
            -0.2304999977350235
          ]
        }
      ]
    },
    {
      "id": "A:289",
      "chain": "A",
      "resseq": 289,
      "icode": "",
      "resname": "ARG",
      "hetflag": " ",
      "sasa": 5.127603530883789,
      "atoms": [
        {
          "atom_index": 2170,
          "name": "N",
          "element": "N",
          "coord": [
            -2.2783000469207764,
            -1.3639999628067017,
            0.30480000376701355
          ]
        },
        {
          "atom_index": 2171,
          "name": "CA",
          "element": "C",
          "coord": [
            -2.302999973297119,
            -1.4323999881744385,
            0.42969998717308044
          ]
        },
        {
          "atom_index": 2172,
          "name": "C",
          "element": "C",
          "coord": [
            -2.174799919128418,
            -1.507699966430664,
            0.4742000102996826
          ]
        },
        {
          "atom_index": 2173,
          "name": "O",
          "element": "O",
          "coord": [
            -2.13700008392334,
            -1.500599980354309,
            0.5900999903678894
          ]
        },
        {
          "atom_index": 2174,
          "name": "CB",
          "element": "C",
          "coord": [
            -2.4212000370025635,
            -1.5276000499725342,
            0.4097999930381775
          ]
        },
        {
          "atom_index": 2175,
          "name": "CG",
          "element": "C",
          "coord": [
            -2.4758999347686768,
            -1.590499997138977,
            0.5329999923706055
          ]
        },
        {
          "atom_index": 2176,
          "name": "CD",
          "element": "C",
          "coord": [
            -2.5460000038146973,
            -1.715999960899353,
            0.48980000615119934
          ]
        },
        {
          "atom_index": 2177,
          "name": "NE",
          "element": "N",
          "coord": [
            -2.5977001190185547,
            -1.7898000478744507,
            0.6035000085830688
          ]
        },
        {
          "atom_index": 2178,
          "name": "CZ",
          "element": "C",
          "coord": [
            -2.616300106048584,
            -1.9219000339508057,
            0.6047999858856201
          ]
        },
        {
          "atom_index": 2179,
          "name": "NH1",
          "element": "N",
          "coord": [
            -2.585900068283081,
            -1.9943000078201294,
            0.4964999854564667
          ]
        },
        {
          "atom_index": 2180,
          "name": "NH2",
          "element": "N",
          "coord": [
            -2.665800094604492,
            -1.9812999963760376,
            0.7142999768257141
          ]
        }
      ]
    },
    {
      "id": "A:290",
      "chain": "A",
      "resseq": 290,
      "icode": "",
      "resname": "GLN",
      "hetflag": " ",
      "sasa": 0.0,
      "atoms": [
        {
          "atom_index": 2181,
          "name": "N",
          "element": "N",
          "coord": [
            -2.1092000007629395,
            -1.5771000385284424,
            0.38109999895095825
          ]
        },
        {
          "atom_index": 2182,
          "name": "CA",
          "element": "C",
          "coord": [
            -1.985700011253357,
            -1.648900032043457,
            0.4106000065803528
          ]
        },
        {
          "atom_index": 2183,
          "name": "C",
          "element": "C",
          "coord": [
            -1.8794000148773193,
            -1.5571999549865723,
            0.47530001401901245
          ]
        },
        {
          "atom_index": 2184,
          "name": "O",
          "element": "O",
          "coord": [
            -1.8280999660491943,
            -1.5866999626159668,
            0.583899974822998
          ]
        },
        {
          "atom_index": 2185,
          "name": "CB",
          "element": "C",
          "coord": [
            -1.9285999536514282,
            -1.7117999792099,
            0.28189998865127563
          ]
        },
        {
          "atom_index": 2186,
          "name": "CG",
          "element": "C",
          "coord": [
            -1.7956000566482544,
            -1.7862000465393066,
            0.30160000920295715
          ]
        },
        {
          "atom_index": 2187,
          "name": "CD",
          "element": "C",
          "coord": [
            -1.728600025177002,
            -1.8317999839782715,
            0.16920000314712524
          ]
        },
        {
          "atom_index": 2188,
          "name": "OE1",
          "element": "O",
          "coord": [
            -1.791100025177002,
            -1.8315999507904053,
            0.06270000338554382
          ]
        },
        {
          "atom_index": 2189,
          "name": "NE2",
          "element": "N",
          "coord": [
            -1.6009999513626099,
            -1.8726999759674072,
            0.1776999980211258
          ]
        }
      ]
    },
    {
      "id": "A:291",
      "chain": "A",
      "resseq": 291,
      "icode": "",
      "resname": "HIS",
      "hetflag": " ",
      "sasa": 0.0,
      "atoms": [
        {
          "atom_index": 2190,
          "name": "N",
          "element": "N",
          "coord": [
            -1.8482999801635742,
            -1.4453999996185303,
            0.4099999964237213
          ]
        },
        {
          "atom_index": 2191,
          "name": "CA",
          "element": "C",
          "coord": [
            -1.7477999925613403,
            -1.3538000583648682,
            0.46140000224113464
          ]
        },
        {
          "atom_index": 2192,
          "name": "C",
          "element": "C",
          "coord": [
            -1.7832000255584717,
            -1.2924000024795532,
            0.5953999757766724
          ]
        },
        {
          "atom_index": 2193,
          "name": "O",
          "element": "O",
          "coord": [
            -1.6955000162124634,
            -1.2723000049591064,
            0.6784999966621399
          ]
        },
        {
          "atom_index": 2194,
          "name": "CB",
          "element": "C",
          "coord": [
            -1.719099998474121,
            -1.239400029182434,
            0.36059999465942383
          ]
        },
        {
          "atom_index": 2195,
          "name": "CG",
          "element": "C",
          "coord": [
            -1.6503000259399414,
            -1.2839000225067139,
            0.23510000109672546
          ]
        },
        {
          "atom_index": 2196,
          "name": "ND1",
          "element": "N",
          "coord": [
            -1.718000054359436,
            -1.3389999866485596,
            0.12809999287128448
          ]
        },
        {
          "atom_index": 2197,
          "name": "CD2",
          "element": "C",
          "coord": [
            -1.5195000171661377,
            -1.2870999574661255,
            0.20200000703334808
          ]
        },
        {
          "atom_index": 2198,
          "name": "CE1",
          "element": "C",
          "coord": [
            -1.632099986076355,
            -1.3747999668121338,
            0.03460000082850456
          ]
        },
        {
          "atom_index": 2199,
          "name": "NE2",
          "element": "N",
          "coord": [
            -1.5109000205993652,
            -1.3443000316619873,
            0.0771000012755394
          ]
        }
      ]
    },
    {
      "id": "A:292",
      "chain": "A",
      "resseq": 292,
      "icode": "",
      "resname": "ARG",
      "hetflag": " ",
      "sasa": 1.645897388458252,
      "atoms": [
        {
          "atom_index": 2200,
          "name": "N",
          "element": "N",
          "coord": [
            -1.9111000299453735,
            -1.2597999572753906,
            0.6151000261306763
          ]
        },
        {
          "atom_index": 2201,
          "name": "CA",
          "element": "C",
          "coord": [
            -1.9560999870300293,
            -1.1964999437332153,
            0.7398999929428101
          ]
        },
        {
          "atom_index": 2202,
          "name": "C",
          "element": "C",
          "coord": [
            -1.9348000288009644,
            -1.2963999509811401,
            0.8540999889373779
          ]
        },
        {
          "atom_index": 2203,
          "name": "O",
          "element": "O",
          "coord": [
            -1.8788000345230103,
            -1.263200044631958,
            0.9593999981880188
          ]
        },
        {
          "atom_index": 2204,
          "name": "CB",
          "element": "C",
          "coord": [
            -2.105299949645996,
            -1.159600019454956,
            0.7287999987602234
          ]
        },
        {
          "atom_index": 2205,
          "name": "CG",
          "element": "C",
          "coord": [
            -2.1558001041412354,
            -1.0677000284194946,
            0.8385999798774719
          ]
        },
        {
          "atom_index": 2206,
          "name": "CD",
          "element": "C",
          "coord": [
            -2.309499979019165,
            -1.05840003490448,
            0.836899995803833
          ]
        },
        {
          "atom_index": 2207,
          "name": "NE",
          "element": "N",
          "coord": [
            -2.3705999851226807,
            -1.1476000547409058,
            0.9359999895095825
          ]
        },
        {
          "atom_index": 2208,
          "name": "CZ",
          "element": "C",
          "coord": [
            -2.4486000537872314,
            -1.2519999742507935,
            0.9072999954223633
          ]
        },
        {
          "atom_index": 2209,
          "name": "NH1",
          "element": "N",
          "coord": [
            -2.4769999980926514,
            -1.2818000316619873,
            0.7803999781608582
          ]
        },
        {
          "atom_index": 2210,
          "name": "NH2",
          "element": "N",
          "coord": [
            -2.4974000453948975,
            -1.3278000354766846,
            1.00600004196167
          ]
        }
      ]
    },
    {
      "id": "A:293",
      "chain": "A",
      "resseq": 293,
      "icode": "",
      "resname": "GLU",
      "hetflag": " ",
      "sasa": 0.0,
      "atoms": [
        {
          "atom_index": 2211,
          "name": "N",
          "element": "N",
          "coord": [
            -1.9795000553131104,
            -1.4189000129699707,
            0.8303999900817871
          ]
        },
        {
          "atom_index": 2212,
          "name": "CA",
          "element": "C",
          "coord": [
            -1.9638999700546265,
            -1.5276999473571777,
            0.926800012588501
          ]
        },
        {
          "atom_index": 2213,
          "name": "C",
          "element": "C",
          "coord": [
            -1.815600037574768,
            -1.5605000257492065,
            0.9595999717712402
          ]
        },
        {
          "atom_index": 2214,
          "name": "O",
          "element": "O",
          "coord": [
            -1.7797000408172607,
            -1.5791000127792358,
            1.0765999555587769
          ]
        },
        {
          "atom_index": 2215,
          "name": "CB",
          "element": "C",
          "coord": [
            -2.0376999378204346,
            -1.6526000499725342,
            0.8758000135421753
          ]
        },
        {
          "atom_index": 2216,
          "name": "CG",
          "element": "C",
          "coord": [
            -2.186800003051758,
            -1.6424000263214111,
            0.9032999873161316
          ]
        },
        {
          "atom_index": 2217,
          "name": "CD",
          "element": "C",
          "coord": [
            -2.268399953842163,
            -1.74590003490448,
            0.8295999765396118
          ]
        },
        {
          "atom_index": 2218,
          "name": "OE1",
          "element": "O",
          "coord": [
            -2.392899990081787,
            -1.742900013923645,
            0.8417999744415283
          ]
        },
        {
          "atom_index": 2219,
          "name": "OE2",
          "element": "O",
          "coord": [
            -2.208899974822998,
            -1.8294999599456787,
            0.7588000297546387
          ]
        }
      ]
    },
    {
      "id": "A:294",
      "chain": "A",
      "resseq": 294,
      "icode": "",
      "resname": "ALA",
      "hetflag": " ",
      "sasa": 0.0,
      "atoms": [
        {
          "atom_index": 2220,
          "name": "N",
          "element": "N",
          "coord": [
            -1.7301000356674194,
            -1.5651999711990356,
            0.857699990272522
          ]
        },
        {
          "atom_index": 2221,
          "name": "CA",
          "element": "C",
          "coord": [
            -1.59089994430542,
            -1.5931999683380127,
            0.8834999799728394
          ]
        },
        {
          "atom_index": 2222,
          "name": "C",
          "element": "C",
          "coord": [
            -1.5326999425888062,
            -1.4767999649047852,
            0.9606999754905701
          ]
        },
        {
          "atom_index": 2223,
          "name": "O",
          "element": "O",
          "coord": [
            -1.4665000438690186,
            -1.496500015258789,
            1.0613000392913818
          ]
        },
        {
          "atom_index": 2224,
          "name": "CB",
          "element": "C",
          "coord": [
            -1.5169999599456787,
            -1.614400029182434,
            0.7555000185966492
          ]
        }
      ]
    },
    {
      "id": "A:295",
      "chain": "A",
      "resseq": 295,
      "icode": "",
      "resname": "ALA",
      "hetflag": " ",
      "sasa": 0.0,
      "atoms": [
        {
          "atom_index": 2225,
          "name": "N",
          "element": "N",
          "coord": [
            -1.5595999956130981,
            -1.354599952697754,
            0.9169999957084656
          ]
        },
        {
          "atom_index": 2226,
          "name": "CA",
          "element": "C",
          "coord": [
            -1.5053000450134277,
            -1.23989999294281,
            0.9872999787330627
          ]
        },
        {
          "atom_index": 2227,
          "name": "C",
          "element": "C",
          "coord": [
            -1.5497000217437744,
            -1.2411999702453613,
            1.1340999603271484
          ]
        },
        {
          "atom_index": 2228,
          "name": "O",
          "element": "O",
          "coord": [
            -1.473099946975708,
            -1.205399990081787,
            1.2230000495910645
          ]
        },
        {
          "atom_index": 2229,
          "name": "CB",
          "element": "C",
          "coord": [
            -1.5478999614715576,
            -1.1097999811172485,
            0.9172999858856201
          ]
        }
      ]
    },
    {
      "id": "A:296",
      "chain": "A",
      "resseq": 296,
      "icode": "",
      "resname": "ALA",
      "hetflag": " ",
      "sasa": 0.03226546198129654,
      "atoms": [
        {
          "atom_index": 2230,
          "name": "N",
          "element": "N",
          "coord": [
            -1.673799991607666,
            -1.2811000347137451,
            1.1601999998092651
          ]
        },
        {
          "atom_index": 2231,
          "name": "CA",
          "element": "C",
          "coord": [
            -1.722499966621399,
            -1.2888000011444092,
            1.29830002784729
          ]
        },
        {
          "atom_index": 2232,
          "name": "C",
          "element": "C",
          "coord": [
            -1.642899990081787,
            -1.3941999673843384,
            1.378000020980835
          ]
        },
        {
          "atom_index": 2233,
          "name": "O",
          "element": "O",
          "coord": [
            -1.5973000526428223,
            -1.3668999671936035,
            1.4890999794006348
          ]
        },
        {
          "atom_index": 2234,
          "name": "CB",
          "element": "C",
          "coord": [
            -1.8701000213623047,
            -1.3235000371932983,
            1.2998000383377075
          ]
        }
      ]
    },
    {
      "id": "A:297",
      "chain": "A",
      "resseq": 297,
      "icode": "",
      "resname": "TYR",
      "hetflag": " ",
      "sasa": 0.41209498047828674,
      "atoms": [
        {
          "atom_index": 2235,
          "name": "N",
          "element": "N",
          "coord": [
            -1.6273000240325928,
            -1.5140000581741333,
            1.3209999799728394
          ]
        },
        {
          "atom_index": 2236,
          "name": "CA",
          "element": "C",
          "coord": [
            -1.5521999597549438,
            -1.621500015258789,
            1.3846999406814575
          ]
        },
        {
          "atom_index": 2237,
          "name": "C",
          "element": "C",
          "coord": [
            -1.4089000225067139,
            -1.5744999647140503,
            1.4144999980926514
          ]
        },
        {
          "atom_index": 2238,
          "name": "O",
          "element": "O",
          "coord": [
            -1.3601000308990479,
            -1.5881999731063843,
            1.526900053024292
          ]
        },
        {
          "atom_index": 2239,
          "name": "CB",
          "element": "C",
          "coord": [
            -1.5511000156402588,
            -1.7431000471115112,
            1.2927000522613525
          ]
        },
        {
          "atom_index": 2240,
          "name": "CG",
          "element": "C",
          "coord": [
            -1.4902000427246094,
            -1.8700000047683716,
            1.3524999618530273
          ]
        },
        {
          "atom_index": 2241,
          "name": "CD1",
          "element": "C",
          "coord": [
            -1.5262999534606934,
            -1.916100025177002,
            1.4809000492095947
          ]
        },
        {
          "atom_index": 2242,
          "name": "CD2",
          "element": "C",
          "coord": [
            -1.4039000272750854,
            -1.9500000476837158,
            1.2771999835968018
          ]
        },
        {
          "atom_index": 2243,
          "name": "CE1",
          "element": "C",
          "coord": [
            -1.478700041770935,
            -2.039299964904785,
            1.5306999683380127
          ]
        },
        {
          "atom_index": 2244,
          "name": "CE2",
          "element": "C",
          "coord": [
            -1.356600046157837,
            -2.0724000930786133,
            1.3260999917984009
          ]
        },
        {
          "atom_index": 2245,
          "name": "CZ",
          "element": "C",
          "coord": [
            -1.3948999643325806,
            -2.1166999340057373,
            1.4521000385284424
          ]
        },
        {
          "atom_index": 2246,
          "name": "OH",
          "element": "O",
          "coord": [
            -1.354599952697754,
            -2.24180006980896,
            1.4930000305175781
          ]
        }
      ]
    },
    {
      "id": "A:298",
      "chain": "A",
      "resseq": 298,
      "icode": "",
      "resname": "LEU",
      "hetflag": " ",
      "sasa": 0.0,
      "atoms": [
        {
          "atom_index": 2247,
          "name": "N",
          "element": "N",
          "coord": [
            -1.3428000211715698,
            -1.5157999992370605,
            1.3145999908447266
          ]
        },
        {
          "atom_index": 2248,
          "name": "CA",
          "element": "C",
          "coord": [
            -1.2065999507904053,
            -1.4673000574111938,
            1.332800030708313
          ]
        },
        {
          "atom_index": 2249,
          "name": "C",
          "element": "C",
          "coord": [
            -1.194000005722046,
            -1.3624999523162842,
            1.4431999921798706
          ]
        },
        {
          "atom_index": 2250,
          "name": "O",
          "element": "O",
          "coord": [
            -1.0951999425888062,
            -1.3593000173568726,
            1.5174000263214111
          ]
        },
        {
          "atom_index": 2251,
          "name": "CB",
          "element": "C",
          "coord": [
            -1.154099941253662,
            -1.4079999923706055,
            1.2022000551223755
          ]
        },
        {
          "atom_index": 2252,
          "name": "CG",
          "element": "C",
          "coord": [
            -1.0214999914169312,
            -1.3308000564575195,
            1.201799988746643
          ]
        },
        {
          "atom_index": 2253,
          "name": "CD1",
          "element": "C",
          "coord": [
            -0.909500002861023,
            -1.4270000457763672,
            1.2237999439239502
          ]
        },
        {
          "atom_index": 2254,
          "name": "CD2",
          "element": "C",
          "coord": [
            -1.0013999938964844,
            -1.26010000705719,
            1.06850004196167
          ]
        }
      ]
    },
    {
      "id": "A:299",
      "chain": "A",
      "resseq": 299,
      "icode": "",
      "resname": "HIS",
      "hetflag": " ",
      "sasa": 0.0,
      "atoms": [
        {
          "atom_index": 2255,
          "name": "N",
          "element": "N",
          "coord": [
            -1.2932000160217285,
            -1.274899959564209,
            1.4536000490188599
          ]
        },
        {
          "atom_index": 2256,
          "name": "CA",
          "element": "C",
          "coord": [
            -1.2877000570297241,
            -1.1699999570846558,
            1.5539000034332275
          ]
        },
        {
          "atom_index": 2257,
          "name": "C",
          "element": "C",
          "coord": [
            -1.2905000448226929,
            -1.2319999933242798,
            1.6929999589920044
          ]
        },
        {
          "atom_index": 2258,
          "name": "O",
          "element": "O",
          "coord": [
            -1.2122000455856323,
            -1.194100022315979,
            1.7829999923706055
          ]
        },
        {
          "atom_index": 2259,
          "name": "CB",
          "element": "C",
          "coord": [
            -1.4043999910354614,
            -1.0721999406814575,
            1.5353000164031982
          ]
        },
        {
          "atom_index": 2260,
          "name": "CG",
          "element": "C",
          "coord": [
            -1.4031000137329102,
            -1.0003999471664429,
            1.403499960899353
          ]
        },
        {
          "atom_index": 2261,
          "name": "ND1",
          "element": "N",
          "coord": [
            -1.5024000406265259,
            -0.9126999974250793,
            1.3657000064849854
          ]
        },
        {
          "atom_index": 2262,
          "name": "CD2",
          "element": "C",
          "coord": [
            -1.316499948501587,
            -1.0061999559402466,
            1.299299955368042
          ]
        },
        {
          "atom_index": 2263,
          "name": "CE1",
          "element": "C",
          "coord": [
            -1.4773999452590942,
            -0.8677999973297119,
            1.2438000440597534
          ]
        },
        {
          "atom_index": 2264,
          "name": "NE2",
          "element": "N",
          "coord": [
            -1.3653000593185425,
            -0.9232000112533569,
            1.2014000415802002
          ]
        }
      ]
    },
    {
      "id": "A:300",
      "chain": "A",
      "resseq": 300,
      "icode": "",
      "resname": "GLY",
      "hetflag": " ",
      "sasa": 0.1613273024559021,
      "atoms": [
        {
          "atom_index": 2265,
          "name": "N",
          "element": "N",
          "coord": [
            -1.3803999423980713,
            -1.3286999464035034,
            1.7093000411987305
          ]
        },
        {
          "atom_index": 2266,
          "name": "CA",
          "element": "C",
          "coord": [
            -1.3911000490188599,
            -1.3967000246047974,
            1.8365999460220337
          ]
        },
        {
          "atom_index": 2267,
          "name": "C",
          "element": "C",
          "coord": [
            -1.2556999921798706,
            -1.4508999586105347,
            1.8782999515533447
          ]
        },
        {
          "atom_index": 2268,
          "name": "O",
          "element": "O",
          "coord": [
            -1.2002999782562256,
            -1.4071999788284302,
            1.9793000221252441
          ]
        }
      ]
    },
    {
      "id": "A:301",
      "chain": "A",
      "resseq": 301,
      "icode": "",
      "resname": "ARG",
      "hetflag": " ",
      "sasa": 0.22156311571598053,
      "atoms": [
        {
          "atom_index": 2269,
          "name": "N",
          "element": "N",
          "coord": [
            -1.2026000022888184,
            -1.5442999601364136,
            1.7994999885559082
          ]
        },
        {
          "atom_index": 2270,
          "name": "CA",
          "element": "C",
          "coord": [
            -1.0750000476837158,
            -1.605299949645996,
            1.8284000158309937
          ]
        },
        {
          "atom_index": 2271,
          "name": "C",
          "element": "C",
          "coord": [
            -0.9607999920845032,
            -1.5085999965667725,
            1.8624000549316406
          ]
        },
        {
          "atom_index": 2272,
          "name": "O",
          "element": "O",
          "coord": [
            -0.8888000249862671,
            -1.5300999879837036,
            1.9596999883651733
          ]
        },
        {
          "atom_index": 2273,
          "name": "CB",
          "element": "C",
          "coord": [
            -1.034500002861023,
            -1.69350004196167,
            1.711899995803833
          ]
        },
        {
          "atom_index": 2274,
          "name": "CG",
          "element": "C",
          "coord": [
            -1.138800024986267,
            -1.7962000370025635,
            1.6785999536514282
          ]
        },
        {
          "atom_index": 2275,
          "name": "CD",
          "element": "C",
          "coord": [
            -1.0752999782562256,
            -1.9276000261306763,
            1.6432000398635864
          ]
        },
        {
          "atom_index": 2276,
          "name": "NE",
          "element": "N",
          "coord": [
            -0.9968000054359436,
            -1.9812999963760376,
            1.7546000480651855
          ]
        },
        {
          "atom_index": 2277,
          "name": "CZ",
          "element": "C",
          "coord": [
            -0.9488000273704529,
            -2.1057000160217285,
            1.7604000568389893
          ]
        },
        {
          "atom_index": 2278,
          "name": "NH1",
          "element": "N",
          "coord": [
            -0.9697999954223633,
            -2.1928999423980713,
            1.6612000465393066
          ]
        },
        {
          "atom_index": 2279,
          "name": "NH2",
          "element": "N",
          "coord": [
            -0.8795999884605408,
            -2.1431000232696533,
            1.8666000366210938
          ]
        }
      ]
    },
    {
      "id": "A:302",
      "chain": "A",
      "resseq": 302,
      "icode": "",
      "resname": "LEU",
      "hetflag": " ",
      "sasa": 0.0,
      "atoms": [
        {
          "atom_index": 2280,
          "name": "N",
          "element": "N",
          "coord": [
            -0.9441999793052673,
            -1.402400016784668,
            1.7834999561309814
          ]
        },
        {
          "atom_index": 2281,
          "name": "CA",
          "element": "C",
          "coord": [
            -0.8378000259399414,
            -1.305799961090088,
            1.808899998664856
          ]
        },
        {
          "atom_index": 2282,
          "name": "C",
          "element": "C",
          "coord": [
            -0.8518999814987183,
            -1.2421000003814697,
            1.9466999769210815
          ]
        },
        {
          "atom_index": 2283,
          "name": "O",
          "element": "O",
          "coord": [
            -0.754800021648407,
            -1.232699990272522,
            2.0216000080108643
          ]
        },
        {
          "atom_index": 2284,
          "name": "CB",
          "element": "C",
          "coord": [
            -0.8375999927520752,
            -1.195199966430664,
            1.7029000520706177
          ]
        },
        {
          "atom_index": 2285,
          "name": "CG",
          "element": "C",
          "coord": [
            -0.8047999739646912,
            -1.2307000160217285,
            1.5579999685287476
          ]
        },
        {
          "atom_index": 2286,
          "name": "CD1",
          "element": "C",
          "coord": [
            -0.814300000667572,
            -1.1060999631881714,
            1.471500039100647
          ]
        },
        {
          "atom_index": 2287,
          "name": "CD2",
          "element": "C",
          "coord": [
            -0.6657000184059143,
            -1.2891000509262085,
            1.5499999523162842
          ]
        }
      ]
    },
    {
      "id": "A:303",
      "chain": "A",
      "resseq": 303,
      "icode": "",
      "resname": "GLN",
      "hetflag": " ",
      "sasa": 1.924053430557251,
      "atoms": [
        {
          "atom_index": 2288,
          "name": "N",
          "element": "N",
          "coord": [
            -0.972100019454956,
            -1.1957000494003296,
            1.9802000522613525
          ]
        },
        {
          "atom_index": 2289,
          "name": "CA",
          "element": "C",
          "coord": [
            -0.9919000267982483,
            -1.1325000524520874,
            2.11080002784729
          ]
        },
        {
          "atom_index": 2290,
          "name": "C",
          "element": "C",
          "coord": [
            -0.9628000259399414,
            -1.2343000173568726,
            2.2207999229431152
          ]
        },
        {
          "atom_index": 2291,
          "name": "O",
          "element": "O",
          "coord": [
            -0.9146999716758728,
            -1.1992000341415405,
            2.3276000022888184
          ]
        },
        {
          "atom_index": 2292,
          "name": "CB",
          "element": "C",
          "coord": [
            -1.1333999633789062,
            -1.0755000114440918,
            2.1224000453948975
          ]
        },
        {
          "atom_index": 2293,
          "name": "CG",
          "element": "C",
          "coord": [
            -1.1533000469207764,
            -0.9570000171661377,
            2.0320000648498535
          ]
        },
        {
          "atom_index": 2294,
          "name": "CD",
          "element": "C",
          "coord": [
            -1.291599988937378,
            -0.8960999846458435,
            2.0404999256134033
          ]
        },
        {
          "atom_index": 2295,
          "name": "OE1",
          "element": "O",
          "coord": [
            -1.3919999599456787,
            -0.9674000144004822,
            2.0504000186920166
          ]
        },
        {
          "atom_index": 2296,
          "name": "NE2",
          "element": "N",
          "coord": [
            -1.298200011253357,
            -0.7634999752044678,
            2.0332999229431152
          ]
        }
      ]
    },
    {
      "id": "A:304",
      "chain": "A",
      "resseq": 304,
      "icode": "",
      "resname": "ALA",
      "hetflag": " ",
      "sasa": 3.4764771461486816,
      "atoms": [
        {
          "atom_index": 2297,
          "name": "N",
          "element": "N",
          "coord": [
            -0.9909999966621399,
            -1.3603999614715576,
            2.192699909210205
          ]
        },
        {
          "atom_index": 2298,
          "name": "CA",
          "element": "C",
          "coord": [
            -0.9620000123977661,
            -1.4656000137329102,
            2.2873001098632812
          ]
        },
        {
          "atom_index": 2299,
          "name": "C",
          "element": "C",
          "coord": [
            -0.8098999857902527,
            -1.478600025177002,
            2.302799940109253
          ]
        },
        {
          "atom_index": 2300,
          "name": "O",
          "element": "O",
          "coord": [
            -0.7613999843597412,
            -1.5169999599456787,
            2.4096999168395996
          ]
        },
        {
          "atom_index": 2301,
          "name": "CB",
          "element": "C",
          "coord": [
            -1.0199999809265137,
            -1.5982999801635742,
            2.2386999130249023
          ]
        }
      ]
    },
    {
      "id": "A:305",
      "chain": "A",
      "resseq": 305,
      "icode": "",
      "resname": "LEU",
      "hetflag": " ",
      "sasa": 0.0,
      "atoms": [
        {
          "atom_index": 2302,
          "name": "N",
          "element": "N",
          "coord": [
            -0.7339000105857849,
            -1.4485000371932983,
            2.197499990463257
          ]
        },
        {
          "atom_index": 2303,
          "name": "CA",
          "element": "C",
          "coord": [
            -0.5885000228881836,
            -1.4601999521255493,
            2.206199884414673
          ]
        },
        {
          "atom_index": 2304,
          "name": "C",
          "element": "C",
          "coord": [
            -0.5284000039100647,
            -1.3457000255584717,
            2.2827000617980957
          ]
        },
        {
          "atom_index": 2305,
          "name": "O",
          "element": "O",
          "coord": [
            -0.41019999980926514,
            -1.3489999771118164,
            2.3157999515533447
          ]
        },
        {
          "atom_index": 2306,
          "name": "CB",
          "element": "C",
          "coord": [
            -0.5234000086784363,
            -1.4622000455856323,
            2.06850004196167
          ]
        },
        {
          "atom_index": 2307,
          "name": "CG",
          "element": "C",
          "coord": [
            -0.5410000085830688,
            -1.583299994468689,
            1.9795000553131104
          ]
        },
        {
          "atom_index": 2308,
          "name": "CD1",
          "element": "C",
          "coord": [
            -0.4593999981880188,
            -1.559000015258789,
            1.8544000387191772
          ]
        },
        {
          "atom_index": 2309,
          "name": "CD2",
          "element": "C",
          "coord": [
            -0.4959000051021576,
            -1.708400011062622,
            2.048799991607666
          ]
        }
      ]
    },
    {
      "id": "A:306",
      "chain": "A",
      "resseq": 306,
      "icode": "",
      "resname": "GLY",
      "hetflag": " ",
      "sasa": 0.6431024670600891,
      "atoms": [
        {
          "atom_index": 2310,
          "name": "N",
          "element": "N",
          "coord": [
            -0.6082000136375427,
            -1.2425999641418457,
            2.308300018310547
          ]
        },
        {
          "atom_index": 2311,
          "name": "CA",
          "element": "C",
          "coord": [
            -0.558899998664856,
            -1.1282999515533447,
            2.3828001022338867
          ]
        },
        {
          "atom_index": 2312,
          "name": "C",
          "element": "C",
          "coord": [
            -0.5382000207901001,
            -1.003499984741211,
            2.2995998859405518
          ]
        },
        {
          "atom_index": 2313,
          "name": "O",
          "element": "O",
          "coord": [
            -0.5256999731063843,
            -0.8938000202178955,
            2.3538999557495117
          ]
        }
      ]
    },
    {
      "id": "A:307",
      "chain": "A",
      "resseq": 307,
      "icode": "",
      "resname": "LEU",
      "hetflag": " ",
      "sasa": 0.0,
      "atoms": [
        {
          "atom_index": 2314,
          "name": "N",
          "element": "N",
          "coord": [
            -0.534500002861023,
            -1.0192999839782715,
            2.1679000854492188
          ]
        },
        {
          "atom_index": 2315,
          "name": "CA",
          "element": "C",
          "coord": [
            -0.5146999955177307,
            -0.9057000279426575,
            2.0776000022888184
          ]
        },
        {
          "atom_index": 2316,
          "name": "C",
          "element": "C",
          "coord": [
            -0.6421999931335449,
            -0.8241000175476074,
            2.0713999271392822
          ]
        },
        {
          "atom_index": 2317,
          "name": "O",
          "element": "O",
          "coord": [
            -0.7513999938964844,
            -0.8766999840736389,
            2.094099998474121
          ]
        },
        {
          "atom_index": 2318,
          "name": "CB",
          "element": "C",
          "coord": [
            -0.48069998621940613,
            -0.9573000073432922,
            1.9383000135421753
          ]
        },
        {
          "atom_index": 2319,
          "name": "CG",
          "element": "C",
          "coord": [
            -0.3797999918460846,
            -1.07260000705719,
            1.9427000284194946
          ]
        },
        {
          "atom_index": 2320,
          "name": "CD1",
          "element": "C",
          "coord": [
            -0.3580999970436096,
            -1.1346999406814575,
            1.8063000440597534
          ]
        },
        {
          "atom_index": 2321,
          "name": "CD2",
          "element": "C",
          "coord": [
            -0.25040000677108765,
            -1.0176000595092773,
            1.99590003490448
          ]
        }
      ]
    },
    {
      "id": "A:308",
      "chain": "A",
      "resseq": 308,
      "icode": "",
      "resname": "GLN",
      "hetflag": " ",
      "sasa": 1.3557839393615723,
      "atoms": [
        {
          "atom_index": 2322,
          "name": "N",
          "element": "N",
          "coord": [
            -0.6302000284194946,
            -0.6962000131607056,
            2.0404999256134033
          ]
        },
        {
          "atom_index": 2323,
          "name": "CA",
          "element": "C",
          "coord": [
            -0.7495999932289124,
            -0.6148999929428101,
            2.031100034713745
          ]
        },
        {
          "atom_index": 2324,
          "name": "C",
          "element": "C",
          "coord": [
            -0.7692000269889832,
            -0.5627999901771545,
            1.8896000385284424
          ]
        },
        {
          "atom_index": 2325,
          "name": "O",
          "element": "O",
          "coord": [
            -0.6725000143051147,
            -0.5342000126838684,
            1.819200038909912
          ]
        },
        {
          "atom_index": 2326,
          "name": "CB",
          "element": "C",
          "coord": [
            -0.7419999837875366,
            -0.49889999628067017,
            2.128200054168701
          ]
        },
        {
          "atom_index": 2327,
          "name": "CG",
          "element": "C",
          "coord": [
            -0.6448000073432922,
            -0.39250001311302185,
            2.0887999534606934
          ]
        },
        {
          "atom_index": 2328,
          "name": "CD",
          "element": "C",
          "coord": [
            -0.6496999859809875,
            -0.2752000093460083,
            2.1846001148223877
          ]
        },
        {
          "atom_index": 2329,
          "name": "OE1",
          "element": "O",
          "coord": [
            -0.6144999861717224,
            -0.2890999913215637,
            2.302799940109253
          ]
        },
        {
          "atom_index": 2330,
          "name": "NE2",
          "element": "N",
          "coord": [
            -0.6948999762535095,
            -0.15860000252723694,
            2.134700059890747
          ]
        }
      ]
    },
    {
      "id": "A:309",
      "chain": "A",
      "resseq": 309,
      "icode": "",
      "resname": "LEU",
      "hetflag": " ",
      "sasa": 0.0,
      "atoms": [
        {
          "atom_index": 2331,
          "name": "N",
          "element": "N",
          "coord": [
            -0.8948000073432922,
            -0.548799991607666,
            1.8485000133514404
          ]
        },
        {
          "atom_index": 2332,
          "name": "CA",
          "element": "C",
          "coord": [
            -0.9251000285148621,
            -0.5041000247001648,
            1.714400053024292
          ]
        },
        {
          "atom_index": 2333,
          "name": "C",
          "element": "C",
          "coord": [
            -0.9086999893188477,
            -0.3553999960422516,
            1.6927000284194946
          ]
        },
        {
          "atom_index": 2334,
          "name": "O",
          "element": "O",
          "coord": [
            -0.9688000082969666,
            -0.2741999924182892,
            1.7616000175476074
          ]
        },
        {
          "atom_index": 2335,
          "name": "CB",
          "element": "C",
          "coord": [
            -1.0657000541687012,
            -0.5473999977111816,
            1.6771999597549438
          ]
        },
        {
          "atom_index": 2336,
          "name": "CG",
          "element": "C",
          "coord": [
            -1.0844999551773071,
            -0.6990000009536743,
            1.684000015258789
          ]
        },
        {
          "atom_index": 2337,
          "name": "CD1",
          "element": "C",
          "coord": [
            -1.2274999618530273,
            -0.7333999872207642,
            1.6477999687194824
          ]
        },
        {
          "atom_index": 2338,
          "name": "CD2",
          "element": "C",
          "coord": [
            -0.986299991607666,
            -0.7694000005722046,
            1.59089994430542
          ]
        }
      ]
    },
    {
      "id": "A:310",
      "chain": "A",
      "resseq": 310,
      "icode": "",
      "resname": "PHE",
      "hetflag": " ",
      "sasa": 0.0,
      "atoms": [
        {
          "atom_index": 2339,
          "name": "N",
          "element": "N",
          "coord": [
            -0.828000009059906,
            -0.3197000026702881,
            1.593500018119812
          ]
        },
        {
          "atom_index": 2340,
          "name": "CA",
          "element": "C",
          "coord": [
            -0.8019999861717224,
            -0.18050000071525574,
            1.562600016593933
          ]
        },
        {
          "atom_index": 2341,
          "name": "C",
          "element": "C",
          "coord": [
            -0.9297000169754028,
            -0.09780000150203705,
            1.551200032234192
          ]
        },
        {
          "atom_index": 2342,
          "name": "O",
          "element": "O",
          "coord": [
            -0.9388999938964844,
            0.012900000438094139,
            1.6054999828338623
          ]
        },
        {
          "atom_index": 2343,
          "name": "CB",
          "element": "C",
          "coord": [
            -0.7250000238418579,
            -0.1712000072002411,
            1.4321000576019287
          ]
        },
        {
          "atom_index": 2344,
          "name": "CG",
          "element": "C",
          "coord": [
            -0.6814000010490417,
            -0.0333000011742115,
            1.3985999822616577
          ]
        },
        {
          "atom_index": 2345,
          "name": "CD1",
          "element": "C",
          "coord": [
            -0.5831999778747559,
            0.02979999966919422,
            1.4742000102996826
          ]
        },
        {
          "atom_index": 2346,
          "name": "CD2",
          "element": "C",
          "coord": [
            -0.7376999855041504,
            0.033900000154972076,
            1.2910000085830688
          ]
        },
        {
          "atom_index": 2347,
          "name": "CE1",
          "element": "C",
          "coord": [
            -0.5414999723434448,
            0.15790000557899475,
            1.4429999589920044
          ]
        },
        {
          "atom_index": 2348,
          "name": "CE2",
          "element": "C",
          "coord": [
            -0.6973000168800354,
            0.16120000183582306,
            1.2583999633789062
          ]
        },
        {
          "atom_index": 2349,
          "name": "CZ",
          "element": "C",
          "coord": [
            -0.5985000133514404,
            0.22390000522136688,
            1.3344999551773071
          ]
        }
      ]
    },
    {
      "id": "A:311",
      "chain": "A",
      "resseq": 311,
      "icode": "",
      "resname": "VAL",
      "hetflag": " ",
      "sasa": 0.0,
      "atoms": [
        {
          "atom_index": 2350,
          "name": "N",
          "element": "N",
          "coord": [
            -1.0262999534606934,
            -0.15199999511241913,
            1.4775999784469604
          ]
        },
        {
          "atom_index": 2351,
          "name": "CA",
          "element": "C",
          "coord": [
            -1.1553000211715698,
            -0.08810000121593475,
            1.4545999765396118
          ]
        },
        {
          "atom_index": 2352,
          "name": "C",
          "element": "C",
          "coord": [
            -1.2558000087738037,
            -0.12099999934434891,
            1.566100001335144
          ]
        },
        {
          "atom_index": 2353,
          "name": "O",
          "element": "O",
          "coord": [
            -1.3170000314712524,
            -0.22859999537467957,
            1.5673999786376953
          ]
        },
        {
          "atom_index": 2354,
          "name": "CB",
          "element": "C",
          "coord": [
            -1.214400053024292,
            -0.13439999520778656,
            1.3199000358581543
          ]
        },
        {
          "atom_index": 2355,
          "name": "CG1",
          "element": "C",
          "coord": [
            -1.3522000312805176,
            -0.07339999824762344,
            1.2994999885559082
          ]
        },
        {
          "atom_index": 2356,
          "name": "CG2",
          "element": "C",
          "coord": [
            -1.1202000379562378,
            -0.0949999988079071,
            1.205899953842163
          ]
        }
      ]
    },
    {
      "id": "A:312",
      "chain": "A",
      "resseq": 312,
      "icode": "",
      "resname": "LYS",
      "hetflag": " ",
      "sasa": 3.8446028232574463,
      "atoms": [
        {
          "atom_index": 2357,
          "name": "N",
          "element": "N",
          "coord": [
            -1.2723000049591064,
            -0.02800000086426735,
            1.659600019454956
          ]
        },
        {
          "atom_index": 2358,
          "name": "CA",
          "element": "C",
          "coord": [
            -1.3660000562667847,
            -0.04820000007748604,
            1.769700050354004
          ]
        },
        {
          "atom_index": 2359,
          "name": "C",
          "element": "C",
          "coord": [
            -1.50600004196167,
            -0.010099999606609344,
            1.7222000360488892
          ]
        },
        {
          "atom_index": 2360,
          "name": "O",
          "element": "O",
          "coord": [
            -1.5377999544143677,
            0.10790000110864639,
            1.7109999656677246
          ]
        },
        {
          "atom_index": 2361,
          "name": "CB",
          "element": "C",
          "coord": [
            -1.3233000040054321,
            0.036400001496076584,
            1.8898999691009521
          ]
        },
        {
          "atom_index": 2362,
          "name": "CG",
          "element": "C",
          "coord": [
            -1.1863000392913818,
            -0.005100000184029341,
            1.9443000555038452
          ]
        },
        {
          "atom_index": 2363,
          "name": "CD",
          "element": "C",
          "coord": [
            -1.1220999956130981,
            0.10509999841451645,
            2.0292000770568848
          ]
        },
        {
          "atom_index": 2364,
          "name": "CE",
          "element": "C",
          "coord": [
            -1.0794999599456787,
            0.22220000624656677,
            1.9421000480651855
          ]
        },
        {
          "atom_index": 2365,
          "name": "NZ",
          "element": "N",
          "coord": [
            -1.066100001335144,
            0.34790000319480896,
            2.0209999084472656
          ]
        }
      ]
    },
    {
      "id": "A:313",
      "chain": "A",
      "resseq": 313,
      "icode": "",
      "resname": "ASP",
      "hetflag": " ",
      "sasa": 1.800879955291748,
      "atoms": [
        {
          "atom_index": 2366,
          "name": "N",
          "element": "N",
          "coord": [
            -1.5867999792099,
            -0.11159999668598175,
            1.6919000148773193
          ]
        },
        {
          "atom_index": 2367,
          "name": "CA",
          "element": "C",
          "coord": [
            -1.7254999876022339,
            -0.09960000216960907,
            1.6430000066757202
          ]
        },
        {
          "atom_index": 2368,
          "name": "C",
          "element": "C",
          "coord": [
            -1.7404999732971191,
            -0.1932000070810318,
            1.524399995803833
          ]
        },
        {
          "atom_index": 2369,
          "name": "O",
          "element": "O",
          "coord": [
            -1.6993000507354736,
            -0.1615999937057495,
            1.4132000207901
          ]
        },
        {
          "atom_index": 2370,
          "name": "CB",
          "element": "C",
          "coord": [
            -1.7628999948501587,
            0.04340000078082085,
            1.5985000133514404
          ]
        },
        {
          "atom_index": 2371,
          "name": "CG",
          "element": "C",
          "coord": [
            -1.909600019454956,
            0.05380000174045563,
            1.5507999658584595
          ]
        },
        {
          "atom_index": 2372,
          "name": "OD1",
          "element": "O",
          "coord": [
            -1.9800000190734863,
            -0.05000000074505806,
            1.5508999824523926
          ]
        },
        {
          "atom_index": 2373,
          "name": "OD2",
          "element": "O",
          "coord": [
            -1.954800009727478,
            0.16429999470710754,
            1.5126999616622925
          ]
        }
      ]
    },
    {
      "id": "A:314",
      "chain": "A",
      "resseq": 314,
      "icode": "",
      "resname": "PRO",
      "hetflag": " ",
      "sasa": 1.3551493883132935,
      "atoms": [
        {
          "atom_index": 2374,
          "name": "N",
          "element": "N",
          "coord": [
            -1.8005000352859497,
            -0.3100000023841858,
            1.5470999479293823
          ]
        },
        {
          "atom_index": 2375,
          "name": "CA",
          "element": "C",
          "coord": [
            -1.8243000507354736,
            -0.4140999913215637,
            1.4470000267028809
          ]
        },
        {
          "atom_index": 2376,
          "name": "C",
          "element": "C",
          "coord": [
            -1.8894000053405762,
            -0.3700000047683716,
            1.3162000179290771
          ]
        },
        {
          "atom_index": 2377,
          "name": "O",
          "element": "O",
          "coord": [
            -1.8588000535964966,
            -0.4246000051498413,
            1.2086000442504883
          ]
        },
        {
          "atom_index": 2378,
          "name": "CB",
          "element": "C",
          "coord": [
            -1.909999966621399,
            -0.5145000219345093,
            1.5234999656677246
          ]
        },
        {
          "atom_index": 2379,
          "name": "CG",
          "element": "C",
          "coord": [
            -1.853600025177002,
            -0.5034000277519226,
            1.6641000509262085
          ]
        },
        {
          "atom_index": 2380,
          "name": "CD",
          "element": "C",
          "coord": [
            -1.845900058746338,
            -0.3540000021457672,
            1.6805000305175781
          ]
        }
      ]
    },
    {
      "id": "A:315",
      "chain": "A",
      "resseq": 315,
      "icode": "",
      "resname": "ALA",
      "hetflag": " ",
      "sasa": 0.5807783007621765,
      "atoms": [
        {
          "atom_index": 2381,
          "name": "N",
          "element": "N",
          "coord": [
            -1.979599952697754,
            -0.2727999985218048,
            1.3245999813079834
          ]
        },
        {
          "atom_index": 2382,
          "name": "CA",
          "element": "C",
          "coord": [
            -2.048799991607666,
            -0.22470000386238098,
            1.2058000564575195
          ]
        },
        {
          "atom_index": 2383,
          "name": "C",
          "element": "C",
          "coord": [
            -1.9510999917984009,
            -0.1606999933719635,
            1.1062999963760376
          ]
        },
        {
          "atom_index": 2384,
          "name": "O",
          "element": "O",
          "coord": [
            -1.9749000072479248,
            -0.15569999814033508,
            0.98580002784729
          ]
        },
        {
          "atom_index": 2385,
          "name": "CB",
          "element": "C",
          "coord": [
            -2.156100034713745,
            -0.12430000305175781,
            1.2455999851226807
          ]
        }
      ]
    },
    {
      "id": "A:316",
      "chain": "A",
      "resseq": 316,
      "icode": "",
      "resname": "LEU",
      "hetflag": " ",
      "sasa": 0.0,
      "atoms": [
        {
          "atom_index": 2386,
          "name": "N",
          "element": "N",
          "coord": [
            -1.8401000499725342,
            -0.11150000244379044,
            1.1574000120162964
          ]
        },
        {
          "atom_index": 2387,
          "name": "CA",
          "element": "C",
          "coord": [
            -1.7422000169754028,
            -0.04879999905824661,
            1.0713000297546387
          ]
        },
        {
          "atom_index": 2388,
          "name": "C",
          "element": "C",
          "coord": [
            -1.624500036239624,
            -0.1386999934911728,
            1.0276999473571777
          ]
        },
        {
          "atom_index": 2389,
          "name": "O",
          "element": "O",
          "coord": [
            -1.5311000347137451,
            -0.09059999883174896,
            0.9629999995231628
          ]
        },
        {
          "atom_index": 2390,
          "name": "CB",
          "element": "C",
          "coord": [
            -1.6912000179290771,
            0.07739999890327454,
            1.141700029373169
          ]
        },
        {
          "atom_index": 2391,
          "name": "CG",
          "element": "C",
          "coord": [
            -1.792099952697754,
            0.19210000336170197,
            1.1345000267028809
          ]
        },
        {
          "atom_index": 2392,
          "name": "CD1",
          "element": "C",
          "coord": [
            -1.7447999715805054,
            0.3118000030517578,
            1.2130000591278076
          ]
        },
        {
          "atom_index": 2393,
          "name": "CD2",
          "element": "C",
          "coord": [
            -1.809000015258789,
            0.2290000021457672,
            0.9901000261306763
          ]
        }
      ]
    },
    {
      "id": "A:317",
      "chain": "A",
      "resseq": 317,
      "icode": "",
      "resname": "ARG",
      "hetflag": " ",
      "sasa": 0.0,
      "atoms": [
        {
          "atom_index": 2394,
          "name": "N",
          "element": "N",
          "coord": [
            -1.6319999694824219,
            -0.26829999685287476,
            1.058899998664856
          ]
        },
        {
          "atom_index": 2395,
          "name": "CA",
          "element": "C",
          "coord": [
            -1.5247000455856323,
            -0.3617999851703644,
            1.0267000198364258
          ]
        },
        {
          "atom_index": 2396,
          "name": "C",
          "element": "C",
          "coord": [
            -1.5361000299453735,
            -0.4325000047683716,
            0.892300009727478
          ]
        },
        {
          "atom_index": 2397,
          "name": "O",
          "element": "O",
          "coord": [
            -1.6275999546051025,
            -0.5123999714851379,
            0.8690999746322632
          ]
        },
        {
          "atom_index": 2398,
          "name": "CB",
          "element": "C",
          "coord": [
            -1.5104999542236328,
            -0.46810001134872437,
            1.1371999979019165
          ]
        },
        {
          "atom_index": 2399,
          "name": "CG",
          "element": "C",
          "coord": [
            -1.4488999843597412,
            -0.4180000126361847,
            1.2668999433517456
          ]
        },
        {
          "atom_index": 2400,
          "name": "CD",
          "element": "C",
          "coord": [
            -1.4637999534606934,
            -0.5224000215530396,
            1.3769999742507935
          ]
        },
        {
          "atom_index": 2401,
          "name": "NE",
          "element": "N",
          "coord": [
            -1.4330999851226807,
            -0.4699999988079071,
            1.5104000568389893
          ]
        },
        {
          "atom_index": 2402,
          "name": "CZ",
          "element": "C",
          "coord": [
            -1.4809999465942383,
            -0.5228000283241272,
            1.6231000423431396
          ]
        },
        {
          "atom_index": 2403,
          "name": "NH1",
          "element": "N",
          "coord": [
            -1.5611000061035156,
            -0.6291999816894531,
            1.618399977684021
          ]
        },
        {
          "atom_index": 2404,
          "name": "NH2",
          "element": "N",
          "coord": [
            -1.4510999917984009,
            -0.4668999910354614,
            1.7403000593185425
          ]
        }
      ]
    },
    {
      "id": "A:318",
      "chain": "A",
      "resseq": 318,
      "icode": "",
      "resname": "LEU",
      "hetflag": " ",
      "sasa": 0.0,
      "atoms": [
        {
          "atom_index": 2405,
          "name": "N",
          "element": "N",
          "coord": [
            -1.4399000406265259,
            -0.4041999876499176,
            0.805400013923645
          ]
        },
        {
          "atom_index": 2406,
          "name": "CA",
          "element": "C",
          "coord": [
            -1.4377000331878662,
            -0.46639999747276306,
            0.6751000285148621
          ]
        },
        {
          "atom_index": 2407,
          "name": "C",
          "element": "C",
          "coord": [
            -1.4222999811172485,
            -0.6193000078201294,
            0.6930000185966492
          ]
        },
        {
          "atom_index": 2408,
          "name": "O",
          "element": "O",
          "coord": [
            -1.3217999935150146,
            -0.6654000282287598,
            0.7448999881744385
          ]
        },
        {
          "atom_index": 2409,
          "name": "CB",
          "element": "C",
          "coord": [
            -1.3219000101089478,
            -0.40860000252723694,
            0.5922999978065491
          ]
        },
        {
          "atom_index": 2410,
          "name": "CG",
          "element": "C",
          "coord": [
            -1.315000057220459,
            -0.47110000252723694,
            0.4530999958515167
          ]
        },
        {
          "atom_index": 2411,
          "name": "CD1",
          "element": "C",
          "coord": [
            -1.4515000581741333,
            -0.4661000072956085,
            0.3887999951839447
          ]
        },
        {
          "atom_index": 2412,
          "name": "CD2",
          "element": "C",
          "coord": [
            -1.2109999656677246,
            -0.4027999937534332,
            0.3698999881744385
          ]
        }
      ]
    },
    {
      "id": "A:319",
      "chain": "A",
      "resseq": 319,
      "icode": "",
      "resname": "PRO",
      "hetflag": " ",
      "sasa": 0.0,
      "atoms": [
        {
          "atom_index": 2413,
          "name": "N",
          "element": "N",
          "coord": [
            -1.5241999626159668,
            -0.6980000138282776,
            0.6532999873161316
          ]
        },
        {
          "atom_index": 2414,
          "name": "CA",
          "element": "C",
          "coord": [
            -1.5198999643325806,
            -0.8424000144004822,
            0.6658999919891357
          ]
        },
        {
          "atom_index": 2415,
          "name": "C",
          "element": "C",
          "coord": [
            -1.3942999839782715,
            -0.9017999768257141,
            0.6029000282287598
          ]
        },
        {
          "atom_index": 2416,
          "name": "O",
          "element": "O",
          "coord": [
            -1.3210999965667725,
            -0.9797999858856201,
            0.6669999957084656
          ]
        },
        {
          "atom_index": 2417,
          "name": "CB",
          "element": "C",
          "coord": [
            -1.6475000381469727,
            -0.8863000273704529,
            0.5938000082969666
          ]
        },
        {
          "atom_index": 2418,
          "name": "CG",
          "element": "C",
          "coord": [
            -1.73989999294281,
            -0.7871999740600586,
            0.6294999718666077
          ]
        },
        {
          "atom_index": 2419,
          "name": "CD",
          "element": "C",
          "coord": [
            -1.6605000495910645,
            -0.6565999984741211,
            0.614300012588501
          ]
        }
      ]
    },
    {
      "id": "A:320",
      "chain": "A",
      "resseq": 320,
      "icode": "",
      "resname": "THR",
      "hetflag": " ",
      "sasa": 0.0,
      "atoms": [
        {
          "atom_index": 2420,
          "name": "N",
          "element": "N",
          "coord": [
            -1.3691999912261963,
            -0.8621000051498413,
            0.4787999987602234
          ]
        },
        {
          "atom_index": 2421,
          "name": "CA",
          "element": "C",
          "coord": [
            -1.256600022315979,
            -0.9117000102996826,
            0.4027000069618225
          ]
        },
        {
          "atom_index": 2422,
          "name": "C",
          "element": "C",
          "coord": [
            -1.114799976348877,
            -0.8795999884605408,
            0.45579999685287476
          ]
        },
        {
          "atom_index": 2423,
          "name": "O",
          "element": "O",
          "coord": [
            -1.0202000141143799,
            -0.953000009059906,
            0.428600013256073
          ]
        },
        {
          "atom_index": 2424,
          "name": "CB",
          "element": "C",
          "coord": [
            -1.2685999870300293,
            -0.8646000027656555,
            0.2551000118255615
          ]
        },
        {
          "atom_index": 2425,
          "name": "OG1",
          "element": "O",
          "coord": [
            -1.2932000160217285,
            -0.7224000096321106,
            0.25049999356269836
          ]
        },
        {
          "atom_index": 2426,
          "name": "CG2",
          "element": "C",
          "coord": [
            -1.3802000284194946,
            -0.9388999938964844,
            0.1867000013589859
          ]
        }
      ]
    },
    {
      "id": "A:321",
      "chain": "A",
      "resseq": 321,
      "icode": "",
      "resname": "VAL",
      "hetflag": " ",
      "sasa": 0.0,
      "atoms": [
        {
          "atom_index": 2427,
          "name": "N",
          "element": "N",
          "coord": [
            -1.0986000299453735,
            -0.7720000147819519,
            0.5299000144004822
          ]
        },
        {
          "atom_index": 2428,
          "name": "CA",
          "element": "C",
          "coord": [
            -0.9664999842643738,
            -0.7398999929428101,
            0.5803999900817871
          ]
        },
        {
          "atom_index": 2429,
          "name": "C",
          "element": "C",
          "coord": [
            -0.9805999994277954,
            -0.6877999901771545,
            0.7214999794960022
          ]
        },
        {
          "atom_index": 2430,
          "name": "O",
          "element": "O",
          "coord": [
            -1.0383000373840332,
            -0.5820000171661377,
            0.745199978351593
          ]
        },
        {
          "atom_index": 2431,
          "name": "CB",
          "element": "C",
          "coord": [
            -0.8973000049591064,
            -0.6316999793052673,
            0.49410000443458557
          ]
        },
        {
          "atom_index": 2432,
          "name": "CG1",
          "element": "C",
          "coord": [
            -0.7660999894142151,
            -0.5903000235557556,
            0.555899977684021
          ]
        },
        {
          "atom_index": 2433,
          "name": "CG2",
          "element": "C",
          "coord": [
            -0.8779000043869019,
            -0.6832000017166138,
            0.3522999882698059
          ]
        }
      ]
    },
    {
      "id": "A:322",
      "chain": "A",
      "resseq": 322,
      "icode": "",
      "resname": "THR",
      "hetflag": " ",
      "sasa": 0.0,
      "atoms": [
        {
          "atom_index": 2434,
          "name": "N",
          "element": "N",
          "coord": [
            -0.9265999794006348,
            -0.7627999782562256,
            0.8166000247001648
          ]
        },
        {
          "atom_index": 2435,
          "name": "CA",
          "element": "C",
          "coord": [
            -0.9354000091552734,
            -0.7235999703407288,
            0.9557999968528748
          ]
        },
        {
          "atom_index": 2436,
          "name": "C",
          "element": "C",
          "coord": [
            -0.805400013923645,
            -0.6650000214576721,
            1.0017000436782837
          ]
        },
        {
          "atom_index": 2437,
          "name": "O",
          "element": "O",
          "coord": [
            -0.7001000046730042,
            -0.7186999917030334,
            0.9703999757766724
          ]
        },
        {
          "atom_index": 2438,
          "name": "CB",
          "element": "C",
          "coord": [
            -0.9642000198364258,
            -0.8431000113487244,
            1.0404000282287598
          ]
        },
        {
          "atom_index": 2439,
          "name": "OG1",
          "element": "O",
          "coord": [
            -1.0867999792099,
            -0.902999997138977,
            0.995199978351593
          ]
        },
        {
          "atom_index": 2440,
          "name": "CG2",
          "element": "C",
          "coord": [
            -0.9708999991416931,
            -0.8037999868392944,
            1.1849000453948975
          ]
        }
      ]
    },
    {
      "id": "A:323",
      "chain": "A",
      "resseq": 323,
      "icode": "",
      "resname": "THR",
      "hetflag": " ",
      "sasa": 0.0,
      "atoms": [
        {
          "atom_index": 2441,
          "name": "N",
          "element": "N",
          "coord": [
            -0.8136000037193298,
            -0.5546000003814697,
            1.0751999616622925
          ]
        },
        {
          "atom_index": 2442,
          "name": "CA",
          "element": "C",
          "coord": [
            -0.696399986743927,
            -0.48820000886917114,
            1.1294000148773193
          ]
        },
        {
          "atom_index": 2443,
          "name": "C",
          "element": "C",
          "coord": [
            -0.6866999864578247,
            -0.5080000162124634,
            1.280900001525879
          ]
        },
        {
          "atom_index": 2444,
          "name": "O",
          "element": "O",
          "coord": [
            -0.7664999961853027,
            -0.45350000262260437,
            1.357800006866455
          ]
        },
        {
          "atom_index": 2445,
          "name": "CB",
          "element": "C",
          "coord": [
            -0.6998999714851379,
            -0.33799999952316284,
            1.100000023841858
          ]
        },
        {
          "atom_index": 2446,
          "name": "OG1",
          "element": "O",
          "coord": [
            -0.8359000086784363,
            -0.2937000095844269,
            1.0989999771118164
          ]
        },
        {
          "atom_index": 2447,
          "name": "CG2",
          "element": "C",
          "coord": [
            -0.6347000002861023,
            -0.3073999881744385,
            0.9643999934196472
          ]
        }
      ]
    },
    {
      "id": "A:324",
      "chain": "A",
      "resseq": 324,
      "icode": "",
      "resname": "VAL",
      "hetflag": " ",
      "sasa": 0.0,
      "atoms": [
        {
          "atom_index": 2448,
          "name": "N",
          "element": "N",
          "coord": [
            -0.5893999934196472,
            -0.588100016117096,
            1.3228000402450562
          ]
        },
        {
          "atom_index": 2449,
          "name": "CA",
          "element": "C",
          "coord": [
            -0.5637000203132629,
            -0.6158000230789185,
            1.464400053024292
          ]
        },
        {
          "atom_index": 2450,
          "name": "C",
          "element": "C",
          "coord": [
            -0.4577000141143799,
            -0.5152999758720398,
            1.5082000494003296
          ]
        },
        {
          "atom_index": 2451,
          "name": "O",
          "element": "O",
          "coord": [
            -0.37290000915527344,
            -0.47620001435279846,
            1.4278000593185425
          ]
        },
        {
          "atom_index": 2452,
          "name": "CB",
          "element": "C",
          "coord": [
            -0.5080000162124634,
            -0.7595999836921692,
            1.4830000400543213
          ]
        },
        {
          "atom_index": 2453,
          "name": "CG1",
          "element": "C",
          "coord": [
            -0.49239999055862427,
            -0.7924000024795532,
            1.6306999921798706
          ]
        },
        {
          "atom_index": 2454,
          "name": "CG2",
          "element": "C",
          "coord": [
            -0.6022999882698059,
            -0.8607000112533569,
            1.4187999963760376
          ]
        }
      ]
    },
    {
      "id": "A:325",
      "chain": "A",
      "resseq": 325,
      "icode": "",
      "resname": "ALA",
      "hetflag": " ",
      "sasa": 0.0,
      "atoms": [
        {
          "atom_index": 2455,
          "name": "N",
          "element": "N",
          "coord": [
            -0.46140000224113464,
            -0.47110000252723694,
            1.6333999633789062
          ]
        },
        {
          "atom_index": 2456,
          "name": "CA",
          "element": "C",
          "coord": [
            -0.36090001463890076,
            -0.375,
            1.6794999837875366
          ]
        },
        {
          "atom_index": 2457,
          "name": "C",
          "element": "C",
          "coord": [
            -0.2395000010728836,
            -0.45320001244544983,
            1.7216999530792236
          ]
        },
        {
          "atom_index": 2458,
          "name": "O",
          "element": "O",
          "coord": [
            -0.2515000104904175,
            -0.5598000288009644,
            1.781999945640564
          ]
        },
        {
          "atom_index": 2459,
          "name": "CB",
          "element": "C",
          "coord": [
            -0.4133000075817108,
            -0.2955999970436096,
            1.795199990272522
          ]
        }
      ]
    },
    {
      "id": "A:326",
      "chain": "A",
      "resseq": 326,
      "icode": "",
      "resname": "VAL",
      "hetflag": " ",
      "sasa": 0.0,
      "atoms": [
        {
          "atom_index": 2460,
          "name": "N",
          "element": "N",
          "coord": [
            -0.1216999962925911,
            -0.4018000066280365,
            1.690600037574768
          ]
        },
        {
          "atom_index": 2461,
          "name": "CA",
          "element": "C",
          "coord": [
            0.00039999998989515007,
            -0.47209998965263367,
            1.7273999452590942
          ]
        },
        {
          "atom_index": 2462,
          "name": "C",
          "element": "C",
          "coord": [
            0.01209999993443489,
            -0.4787999987602234,
            1.8792999982833862
          ]
        },
        {
          "atom_index": 2463,
          "name": "O",
          "element": "O",
          "coord": [
            0.0017000000225380063,
            -0.37630000710487366,
            1.9471999406814575
          ]
        },
        {
          "atom_index": 2464,
          "name": "CB",
          "element": "C",
          "coord": [
            0.1256999969482422,
            -0.4011000096797943,
            1.6708999872207642
          ]
        },
        {
          "atom_index": 2465,
          "name": "CG1",
          "element": "C",
          "coord": [
            0.25110000371932983,
            -0.47099998593330383,
            1.722599983215332
          ]
        },
        {
          "atom_index": 2466,
          "name": "CG2",
          "element": "C",
          "coord": [
            0.12280000001192093,
            -0.40130001306533813,
            1.5169999599456787
          ]
        }
      ]
    },
    {
      "id": "A:327",
      "chain": "A",
      "resseq": 327,
      "icode": "",
      "resname": "PRO",
      "hetflag": " ",
      "sasa": 0.0,
      "atoms": [
        {
          "atom_index": 2467,
          "name": "N",
          "element": "N",
          "coord": [
            0.03629999980330467,
            -0.5989999771118164,
            1.933899998664856
          ]
        },
        {
          "atom_index": 2468,
          "name": "CA",
          "element": "C",
          "coord": [
            0.05009999871253967,
            -0.6241999864578247,
            2.077699899673462
          ]
        },
        {
          "atom_index": 2469,
          "name": "C",
          "element": "C",
          "coord": [
            0.17219999432563782,
            -0.5616000294685364,
            2.147599935531616
          ]
        },
        {
          "atom_index": 2470,
          "name": "O",
          "element": "O",
          "coord": [
            0.2833999991416931,
            -0.5544999837875366,
            2.0929999351501465
          ]
        },
        {
          "atom_index": 2471,
          "name": "CB",
          "element": "C",
          "coord": [
            0.05469999834895134,
            -0.7770000100135803,
            2.0878000259399414
          ]
        },
        {
          "atom_index": 2472,
          "name": "CG",
          "element": "C",
          "coord": [
            0.021700000390410423,
            -0.8271999955177307,
            1.9493000507354736
          ]
        },
        {
          "atom_index": 2473,
          "name": "CD",
          "element": "C",
          "coord": [
            0.06909999996423721,
            -0.7199000120162964,
            1.857699990272522
          ]
        }
      ]
    },
    {
      "id": "A:328",
      "chain": "A",
      "resseq": 328,
      "icode": "",
      "resname": "ALA",
      "hetflag": " ",
      "sasa": 1.7650375366210938,
      "atoms": [
        {
          "atom_index": 2474,
          "name": "N",
          "element": "N",
          "coord": [
            0.14659999310970306,
            -0.5198000073432922,
            2.2711000442504883
          ]
        },
        {
          "atom_index": 2475,
          "name": "CA",
          "element": "C",
          "coord": [
            0.2402999997138977,
            -0.45910000801086426,
            2.365000009536743
          ]
        },
        {
          "atom_index": 2476,
          "name": "C",
          "element": "C",
          "coord": [
            0.3905999958515167,
            -0.44769999384880066,
            2.3345000743865967
          ]
        },
        {
          "atom_index": 2477,
          "name": "O",
          "element": "O",
          "coord": [
            0.4359000027179718,
            -0.35429999232292175,
            2.268899917602539
          ]
        },
        {
          "atom_index": 2478,
          "name": "CB",
          "element": "C",
          "coord": [
            0.2214999943971634,
            -0.527899980545044,
            2.499300003051758
          ]
        }
      ]
    },
    {
      "id": "A:329",
      "chain": "A",
      "resseq": 329,
      "icode": "",
      "resname": "GLY",
      "hetflag": " ",
      "sasa": 0.0,
      "atoms": [
        {
          "atom_index": 2479,
          "name": "N",
          "element": "N",
          "coord": [
            0.46939998865127563,
            -0.5397999882698059,
            2.3880999088287354
          ]
        },
        {
          "atom_index": 2480,
          "name": "CA",
          "element": "C",
          "coord": [
            0.6129000186920166,
            -0.5331000089645386,
            2.365799903869629
          ]
        },
        {
          "atom_index": 2481,
          "name": "C",
          "element": "C",
          "coord": [
            0.6561999917030334,
            -0.6255000233650208,
            2.254199981689453
          ]
        },
        {
          "atom_index": 2482,
          "name": "O",
          "element": "O",
          "coord": [
            0.7452999949455261,
            -0.7103999853134155,
            2.270699977874756
          ]
        }
      ]
    },
    {
      "id": "A:330",
      "chain": "A",
      "resseq": 330,
      "icode": "",
      "resname": "TYR",
      "hetflag": " ",
      "sasa": 0.0,
      "atoms": [
        {
          "atom_index": 2483,
          "name": "N",
          "element": "N",
          "coord": [
            0.5914000272750854,
            -0.6090999841690063,
            2.139699935913086
          ]
        },
        {
          "atom_index": 2484,
          "name": "CA",
          "element": "C",
          "coord": [
            0.6205000281333923,
            -0.6915000081062317,
            2.0246999263763428
          ]
        },
        {
          "atom_index": 2485,
          "name": "C",
          "element": "C",
          "coord": [
            0.6640999913215637,
            -0.609499990940094,
            1.905400037765503
          ]
        },
        {
          "atom_index": 2486,
          "name": "O",
          "element": "O",
          "coord": [
            0.6222000122070312,
            -0.4950000047683716,
            1.8882999420166016
          ]
        },
        {
          "atom_index": 2487,
          "name": "CB",
          "element": "C",
          "coord": [
            0.4973999857902527,
            -0.7714999914169312,
            1.9843000173568726
          ]
        },
        {
          "atom_index": 2488,
          "name": "CG",
          "element": "C",
          "coord": [
            0.4657000005245209,
            -0.8895999789237976,
            2.071199893951416
          ]
        },
        {
          "atom_index": 2489,
          "name": "CD1",
          "element": "C",
          "coord": [
            0.3714999854564667,
            -0.8805000185966492,
            2.1723999977111816
          ]
        },
        {
          "atom_index": 2490,
          "name": "CD2",
          "element": "C",
          "coord": [
            0.5249000191688538,
            -1.0127999782562256,
            2.0471999645233154
          ]
        },
        {
          "atom_index": 2491,
          "name": "CE1",
          "element": "C",
          "coord": [
            0.3357999920845032,
            -0.9922000169754028,
            2.2469000816345215
          ]
        },
        {
          "atom_index": 2492,
          "name": "CE2",
          "element": "C",
          "coord": [
            0.4900999963283539,
            -1.124400019645691,
            2.120699882507324
          ]
        },
        {
          "atom_index": 2493,
          "name": "CZ",
          "element": "C",
          "coord": [
            0.3950999975204468,
            -1.1138999462127686,
            2.2202000617980957
          ]
        },
        {
          "atom_index": 2494,
          "name": "OH",
          "element": "O",
          "coord": [
            0.3569999933242798,
            -1.2272000312805176,
            2.290299892425537
          ]
        }
      ]
    },
    {
      "id": "A:331",
      "chain": "A",
      "resseq": 331,
      "icode": "",
      "resname": "ASP",
      "hetflag": " ",
      "sasa": 0.8828359842300415,
      "atoms": [
        {
          "atom_index": 2495,
          "name": "N",
          "element": "N",
          "coord": [
            0.75,
            -0.6692000031471252,
            1.8240000009536743
          ]
        },
        {
          "atom_index": 2496,
          "name": "CA",
          "element": "C",
          "coord": [
            0.7960000038146973,
            -0.6060000061988831,
            1.7015000581741333
          ]
        },
        {
          "atom_index": 2497,
          "name": "C",
          "element": "C",
          "coord": [
            0.7107999920845032,
            -0.680899977684021,
            1.6002000570297241
          ]
        },
        {
          "atom_index": 2498,
          "name": "O",
          "element": "O",
          "coord": [
            0.7297000288963318,
            -0.8009999990463257,
            1.5806000232696533
          ]
        },
        {
          "atom_index": 2499,
          "name": "CB",
          "element": "C",
          "coord": [
            0.9445000290870667,
            -0.6351000070571899,
            1.6796000003814697
          ]
        },
        {
          "atom_index": 2500,
          "name": "CG",
          "element": "C",
          "coord": [
            0.9966999888420105,
            -0.5734000205993652,
            1.5528000593185425
          ]
        },
        {
          "atom_index": 2501,
          "name": "OD1",
          "element": "O",
          "coord": [
            0.92330002784729,
            -0.49239999055862427,
            1.4917000532150269
          ]
        },
        {
          "atom_index": 2502,
          "name": "OD2",
          "element": "O",
          "coord": [
            1.111299991607666,
            -0.6047999858856201,
            1.5144000053405762
          ]
        }
      ]
    },
    {
      "id": "A:332",
      "chain": "A",
      "resseq": 332,
      "icode": "",
      "resname": "TRP",
      "hetflag": " ",
      "sasa": 0.0,
      "atoms": [
        {
          "atom_index": 2503,
          "name": "N",
          "element": "N",
          "coord": [
            0.6161999702453613,
            -0.6123999953269958,
            1.5370999574661255
          ]
        },
        {
          "atom_index": 2504,
          "name": "CA",
          "element": "C",
          "coord": [
            0.527899980545044,
            -0.6818000078201294,
            1.443600058555603
          ]
        },
        {
          "atom_index": 2505,
          "name": "C",
          "element": "C",
          "coord": [
            0.5990999937057495,
            -0.770799994468689,
            1.342900037765503
          ]
        },
        {
          "atom_index": 2506,
          "name": "O",
          "element": "O",
          "coord": [
            0.5546000003814697,
            -0.8835999965667725,
            1.3158999681472778
          ]
        },
        {
          "atom_index": 2507,
          "name": "CB",
          "element": "C",
          "coord": [
            0.4375999867916107,
            -0.5831999778747559,
            1.371000051498413
          ]
        },
        {
          "atom_index": 2508,
          "name": "CG",
          "element": "C",
          "coord": [
            0.5049999952316284,
            -0.4968999922275543,
            1.2735999822616577
          ]
        },
        {
          "atom_index": 2509,
          "name": "CD1",
          "element": "C",
          "coord": [
            0.5598999857902527,
            -0.37459999322891235,
            1.2963999509811401
          ]
        },
        {
          "atom_index": 2510,
          "name": "CD2",
          "element": "C",
          "coord": [
            0.5177000164985657,
            -0.5216000080108643,
            1.1340999603271484
          ]
        },
        {
          "atom_index": 2511,
          "name": "NE1",
          "element": "N",
          "coord": [
            0.6054999828338623,
            -0.3199000060558319,
            1.1784000396728516
          ]
        },
        {
          "atom_index": 2512,
          "name": "CE2",
          "element": "C",
          "coord": [
            0.5806000232696533,
            -0.40869998931884766,
            1.0770000219345093
          ]
        },
        {
          "atom_index": 2513,
          "name": "CE3",
          "element": "C",
          "coord": [
            0.4812999963760376,
            -0.6280999779701233,
            1.0507999658584595
          ]
        },
        {
          "atom_index": 2514,
          "name": "CZ2",
          "element": "C",
          "coord": [
            0.6078000068664551,
            -0.3993000090122223,
            0.940500020980835
          ]
        },
        {
          "atom_index": 2515,
          "name": "CZ3",
          "element": "C",
          "coord": [
            0.508400022983551,
            -0.6187000274658203,
            0.9147999882698059
          ]
        },
        {
          "atom_index": 2516,
          "name": "CH2",
          "element": "C",
          "coord": [
            0.570900022983551,
            -0.5048999786376953,
            0.8611999750137329
          ]
        }
      ]
    },
    {
      "id": "A:333",
      "chain": "A",
      "resseq": 333,
      "icode": "",
      "resname": "ARG",
      "hetflag": " ",
      "sasa": 0.3487841784954071,
      "atoms": [
        {
          "atom_index": 2517,
          "name": "N",
          "element": "N",
          "coord": [
            0.7098000049591064,
            -0.7200000286102295,
            1.288599967956543
          ]
        },
        {
          "atom_index": 2518,
          "name": "CA",
          "element": "C",
          "coord": [
            0.7896999716758728,
            -0.7939000129699707,
            1.191100001335144
          ]
        },
        {
          "atom_index": 2519,
          "name": "C",
          "element": "C",
          "coord": [
            0.8179000020027161,
            -0.9376999735832214,
            1.235700011253357
          ]
        },
        {
          "atom_index": 2520,
          "name": "O",
          "element": "O",
          "coord": [
            0.8113999962806702,
            -1.030400037765503,
            1.1540000438690186
          ]
        },
        {
          "atom_index": 2521,
          "name": "CB",
          "element": "C",
          "coord": [
            0.9225000143051147,
            -0.7218000292778015,
            1.1663999557495117
          ]
        },
        {
          "atom_index": 2522,
          "name": "CG",
          "element": "C",
          "coord": [
            0.9133999943733215,
            -0.5911999940872192,
            1.0896999835968018
          ]
        },
        {
          "atom_index": 2523,
          "name": "CD",
          "element": "C",
          "coord": [
            1.0262999534606934,
            -0.49729999899864197,
            1.1309000253677368
          ]
        },
        {
          "atom_index": 2524,
          "name": "NE",
          "element": "N",
          "coord": [
            1.0470999479293823,
            -0.38999998569488525,
            1.033400058746338
          ]
        },
        {
          "atom_index": 2525,
          "name": "CZ",
          "element": "C",
          "coord": [
            1.114400029182434,
            -0.4032999873161316,
            0.9186000227928162
          ]
        },
        {
          "atom_index": 2526,
          "name": "NH1",
          "element": "N",
          "coord": [
            1.1686999797821045,
            -0.5203999876976013,
            0.8859000205993652
          ]
        },
        {
          "atom_index": 2527,
          "name": "NH2",
          "element": "N",
          "coord": [
            1.128000020980835,
            -0.299699991941452,
            0.8357999920845032
          ]
        }
      ]
    },
    {
      "id": "A:334",
      "chain": "A",
      "resseq": 334,
      "icode": "",
      "resname": "ASP",
      "hetflag": " ",
      "sasa": 0.2522388696670532,
      "atoms": [
        {
          "atom_index": 2528,
          "name": "N",
          "element": "N",
          "coord": [
            0.8500000238418579,
            -0.9575999975204468,
            1.363800048828125
          ]
        },
        {
          "atom_index": 2529,
          "name": "CA",
          "element": "C",
          "coord": [
            0.8784000277519226,
            -1.0928000211715698,
            1.4108999967575073
          ]
        },
        {
          "atom_index": 2530,
          "name": "C",
          "element": "C",
          "coord": [
            0.7538999915122986,
            -1.1786999702453613,
            1.3941999673843384
          ]
        },
        {
          "atom_index": 2531,
          "name": "O",
          "element": "O",
          "coord": [
            0.7616000175476074,
            -1.2914999723434448,
            1.3460999727249146
          ]
        },
        {
          "atom_index": 2532,
          "name": "CB",
          "element": "C",
          "coord": [
            0.9236999750137329,
            -1.0937000513076782,
            1.5579999685287476
          ]
        },
        {
          "atom_index": 2533,
          "name": "CG",
          "element": "C",
          "coord": [
            1.073099970817566,
            -1.0580999851226807,
            1.575600028038025
          ]
        },
        {
          "atom_index": 2534,
          "name": "OD1",
          "element": "O",
          "coord": [
            1.159999966621399,
            -1.129699945449829,
            1.5194000005722046
          ]
        },
        {
          "atom_index": 2535,
          "name": "OD2",
          "element": "O",
          "coord": [
            1.1038999557495117,
            -0.958899974822998,
            1.6461999416351318
          ]
        }
      ]
    },
    {
      "id": "A:335",
      "chain": "A",
      "resseq": 335,
      "icode": "",
      "resname": "ILE",
      "hetflag": " ",
      "sasa": 0.0,
      "atoms": [
        {
          "atom_index": 2536,
          "name": "N",
          "element": "N",
          "coord": [
            0.6385999917984009,
            -1.124400019645691,
            1.431399941444397
          ]
        },
        {
          "atom_index": 2537,
          "name": "CA",
          "element": "C",
          "coord": [
            0.51419997215271,
            -1.1979000568389893,
            1.4204000234603882
          ]
        },
        {
          "atom_index": 2538,
          "name": "C",
          "element": "C",
          "coord": [
            0.48840001225471497,
            -1.2411999702453613,
            1.2776000499725342
          ]
        },
        {
          "atom_index": 2539,
          "name": "O",
          "element": "O",
          "coord": [
            0.4674000144004822,
            -1.3593000173568726,
            1.2522000074386597
          ]
        },
        {
          "atom_index": 2540,
          "name": "CB",
          "element": "C",
          "coord": [
            0.39570000767707825,
            -1.114799976348877,
            1.467900037765503
          ]
        },
        {
          "atom_index": 2541,
          "name": "CG1",
          "element": "C",
          "coord": [
            0.42969998717308044,
            -1.0492000579833984,
            1.6015000343322754
          ]
        },
        {
          "atom_index": 2542,
          "name": "CG2",
          "element": "C",
          "coord": [
            0.27489998936653137,
            -1.2044999599456787,
            1.4846999645233154
          ]
        },
        {
          "atom_index": 2543,
          "name": "CD1",
          "element": "C",
          "coord": [
            0.3138999938964844,
            -0.9818999767303467,
            1.6691999435424805
          ]
        }
      ]
    },
    {
      "id": "A:336",
      "chain": "A",
      "resseq": 336,
      "icode": "",
      "resname": "VAL",
      "hetflag": " ",
      "sasa": 0.0,
      "atoms": [
        {
          "atom_index": 2544,
          "name": "N",
          "element": "N",
          "coord": [
            0.49059998989105225,
            -1.146399974822998,
            1.184499979019165
          ]
        },
        {
          "atom_index": 2545,
          "name": "CA",
          "element": "C",
          "coord": [
            0.4675999879837036,
            -1.1782000064849854,
            1.0439000129699707
          ]
        },
        {
          "atom_index": 2546,
          "name": "C",
          "element": "C",
          "coord": [
            0.5680000185966492,
            -1.2828999757766724,
            0.9945999979972839
          ]
        },
        {
          "atom_index": 2547,
          "name": "O",
          "element": "O",
          "coord": [
            0.5296000242233276,
            -1.3803000450134277,
            0.9282000064849854
          ]
        },
        {
          "atom_index": 2548,
          "name": "CB",
          "element": "C",
          "coord": [
            0.47749999165534973,
            -1.051900029182434,
            0.9524999856948853
          ]
        },
        {
          "atom_index": 2549,
          "name": "CG1",
          "element": "C",
          "coord": [
            0.4512999951839447,
            -1.0908000469207764,
            0.807200014591217
          ]
        },
        {
          "atom_index": 2550,
          "name": "CG2",
          "element": "C",
          "coord": [
            0.37790000438690186,
            -0.9445000290870667,
            0.9973000288009644
          ]
        }
      ]
    },
    {
      "id": "A:337",
      "chain": "A",
      "resseq": 337,
      "icode": "",
      "resname": "SER",
      "hetflag": " ",
      "sasa": 0.0,
      "atoms": [
        {
          "atom_index": 2551,
          "name": "N",
          "element": "N",
          "coord": [
            0.6959999799728394,
            -1.2634999752044678,
            1.0271999835968018
          ]
        },
        {
          "atom_index": 2552,
          "name": "CA",
          "element": "C",
          "coord": [
            0.8008999824523926,
            -1.3579000234603882,
            0.9858999848365784
          ]
        },
        {
          "atom_index": 2553,
          "name": "C",
          "element": "C",
          "coord": [
            0.7757999897003174,
            -1.4948999881744385,
            1.0478999614715576
          ]
        },
        {
          "atom_index": 2554,
          "name": "O",
          "element": "O",
          "coord": [
            0.7858999967575073,
            -1.5992000102996826,
            0.9811999797821045
          ]
        },
        {
          "atom_index": 2555,
          "name": "CB",
          "element": "C",
          "coord": [
            0.9401999711990356,
            -1.3082000017166138,
            1.0298000574111938
          ]
        },
        {
          "atom_index": 2556,
          "name": "OG",
          "element": "O",
          "coord": [
            0.9714999794960022,
            -1.177299976348877,
            0.98089998960495
          ]
        }
      ]
    },
    {
      "id": "A:338",
      "chain": "A",
      "resseq": 338,
      "icode": "",
      "resname": "TYR",
      "hetflag": " ",
      "sasa": 0.0,
      "atoms": [
        {
          "atom_index": 2557,
          "name": "N",
          "element": "N",
          "coord": [
            0.7425000071525574,
            -1.4944000244140625,
            1.176300048828125
          ]
        },
        {
          "atom_index": 2558,
          "name": "CA",
          "element": "C",
          "coord": [
            0.7172999978065491,
            -1.618499994277954,
            1.2470999956130981
          ]
        },
        {
          "atom_index": 2559,
          "name": "C",
          "element": "C",
          "coord": [
            0.6093000173568726,
            -1.7015000581741333,
            1.1785999536514282
          ]
        },
        {
          "atom_index": 2560,
          "name": "O",
          "element": "O",
          "coord": [
            0.6225000023841858,
            -1.8222999572753906,
            1.1641000509262085
          ]
        },
        {
          "atom_index": 2561,
          "name": "CB",
          "element": "C",
          "coord": [
            0.6751000285148621,
            -1.5910999774932861,
            1.3919999599456787
          ]
        },
        {
          "atom_index": 2562,
          "name": "CG",
          "element": "C",
          "coord": [
            0.682200014591217,
            -1.7163000106811523,
            1.4766000509262085
          ]
        },
        {
          "atom_index": 2563,
          "name": "CD1",
          "element": "C",
          "coord": [
            0.8027999997138977,
            -1.7537000179290771,
            1.537500023841858
          ]
        },
        {
          "atom_index": 2564,
          "name": "CD2",
          "element": "C",
          "coord": [
            0.5726000070571899,
            -1.8026000261306763,
            1.4878000020980835
          ]
        },
        {
          "atom_index": 2565,
          "name": "CE1",
          "element": "C",
          "coord": [
            0.8145999908447266,
            -1.8743000030517578,
            1.6067999601364136
          ]
        },
        {
          "atom_index": 2566,
          "name": "CE2",
          "element": "C",
          "coord": [
            0.583299994468689,
            -1.923799991607666,
            1.556399941444397
          ]
        },
        {
          "atom_index": 2567,
          "name": "CZ",
          "element": "C",
          "coord": [
            0.705299973487854,
            -1.9591000080108643,
            1.6154999732971191
          ]
        },
        {
          "atom_index": 2568,
          "name": "OH",
          "element": "O",
          "coord": [
            0.722000002861023,
            -2.0801000595092773,
            1.6790000200271606
          ]
        }
      ]
    },
    {
      "id": "A:339",
      "chain": "A",
      "resseq": 339,
      "icode": "",
      "resname": "VAL",
      "hetflag": " ",
      "sasa": 0.0,
      "atoms": [
        {
          "atom_index": 2569,
          "name": "N",
          "element": "N",
          "coord": [
            0.501800000667572,
            -1.6347999572753906,
            1.1375000476837158
          ]
        },
        {
          "atom_index": 2570,
          "name": "CA",
          "element": "C",
          "coord": [
            0.39010000228881836,
            -1.7002999782562256,
            1.0715999603271484
          ]
        },
        {
          "atom_index": 2571,
          "name": "C",
          "element": "C",
          "coord": [
            0.42730000615119934,
            -1.756500005722046,
            0.9345999956130981
          ]
        },
        {
          "atom_index": 2572,
          "name": "O",
          "element": "O",
          "coord": [
            0.3961000144481659,
            -1.8724000453948975,
            0.9038000106811523
          ]
        },
        {
          "atom_index": 2573,
          "name": "CB",
          "element": "C",
          "coord": [
            0.2689000070095062,
            -1.6016000509262085,
            1.05649995803833
          ]
        },
        {
          "atom_index": 2574,
          "name": "CG1",
          "element": "C",
          "coord": [
            0.15700000524520874,
            -1.6676000356674194,
            0.9729999899864197
          ]
        },
        {
          "atom_index": 2575,
          "name": "CG2",
          "element": "C",
          "coord": [
            0.2168000042438507,
            -1.558899998664856,
            1.1950000524520874
          ]
        }
      ]
    },
    {
      "id": "A:340",
      "chain": "A",
      "resseq": 340,
      "icode": "",
      "resname": "ILE",
      "hetflag": " ",
      "sasa": 0.0,
      "atoms": [
        {
          "atom_index": 2576,
          "name": "N",
          "element": "N",
          "coord": [
            0.492900013923645,
            -1.6765999794006348,
            0.8511000275611877
          ]
        },
        {
          "atom_index": 2577,
          "name": "CA",
          "element": "C",
          "coord": [
            0.5284000039100647,
            -1.7253999710083008,
            0.7177000045776367
          ]
        },
        {
          "atom_index": 2578,
          "name": "C",
          "element": "C",
          "coord": [
            0.6420999765396118,
            -1.8255000114440918,
            0.7286999821662903
          ]
        },
        {
          "atom_index": 2579,
          "name": "O",
          "element": "O",
          "coord": [
            0.6488000154495239,
            -1.9187999963760376,
            0.649399995803833
          ]
        },
        {
          "atom_index": 2580,
          "name": "CB",
          "element": "C",
          "coord": [
            0.5672000050544739,
            -1.6081000566482544,
            0.6184999942779541
          ]
        },
        {
          "atom_index": 2581,
          "name": "CG1",
          "element": "C",
          "coord": [
            0.5896999835968018,
            -1.6627999544143677,
            0.47699999809265137
          ]
        },
        {
          "atom_index": 2582,
          "name": "CG2",
          "element": "C",
          "coord": [
            0.6962000131607056,
            -1.5371999740600586,
            0.6633999943733215
          ]
        },
        {
          "atom_index": 2583,
          "name": "CD1",
          "element": "C",
          "coord": [
            0.4697999954223633,
            -1.7352999448776245,
            0.4174000024795532
          ]
        }
      ]
    },
    {
      "id": "A:341",
      "chain": "A",
      "resseq": 341,
      "icode": "",
      "resname": "ASP",
      "hetflag": " ",
      "sasa": 0.15764929354190826,
      "atoms": [
        {
          "atom_index": 2584,
          "name": "N",
          "element": "N",
          "coord": [
            0.7301999926567078,
            -1.8075000047683716,
            0.8274000287055969
          ]
        },
        {
          "atom_index": 2585,
          "name": "CA",
          "element": "C",
          "coord": [
            0.8421000242233276,
            -1.9005999565124512,
            0.8461999893188477
          ]
        },
        {
          "atom_index": 2586,
          "name": "C",
          "element": "C",
          "coord": [
            0.8029000163078308,
            -2.0357000827789307,
            0.9063000082969666
          ]
        },
        {
          "atom_index": 2587,
          "name": "O",
          "element": "O",
          "coord": [
            0.842199981212616,
            -2.1415998935699463,
            0.8543000221252441
          ]
        },
        {
          "atom_index": 2588,
          "name": "CB",
          "element": "C",
          "coord": [
            0.9505000114440918,
            -1.839900016784668,
            0.9352999925613403
          ]
        },
        {
          "atom_index": 2589,
          "name": "CG",
          "element": "C",
          "coord": [
            1.0357999801635742,
            -1.7347999811172485,
            0.8634999990463257
          ]
        },
        {
          "atom_index": 2590,
          "name": "OD1",
          "element": "O",
          "coord": [
            1.0119999647140503,
            -1.7037999629974365,
            0.7437000274658203
          ]
        },
        {
          "atom_index": 2591,
          "name": "OD2",
          "element": "O",
          "coord": [
            1.1277999877929688,
            -1.6819000244140625,
            0.9286999702453613
          ]
        }
      ]
    },
    {
      "id": "A:342",
      "chain": "A",
      "resseq": 342,
      "icode": "",
      "resname": "HIS",
      "hetflag": " ",
      "sasa": 3.4948601722717285,
      "atoms": [
        {
          "atom_index": 2592,
          "name": "N",
          "element": "N",
          "coord": [
            0.7249000072479248,
            -2.0343000888824463,
            1.0145000219345093
          ]
        },
        {
          "atom_index": 2593,
          "name": "CA",
          "element": "C",
          "coord": [
            0.6868000030517578,
            -2.160099983215332,
            1.0800000429153442
          ]
        },
        {
          "atom_index": 2594,
          "name": "C",
          "element": "C",
          "coord": [
            0.5572999715805054,
            -2.2290000915527344,
            1.0357999801635742
          ]
        },
        {
          "atom_index": 2595,
          "name": "O",
          "element": "O",
          "coord": [
            0.541100025177002,
            -2.3503000736236572,
            1.058500051498413
          ]
        },
        {
          "atom_index": 2596,
          "name": "CB",
          "element": "C",
          "coord": [
            0.6880999803543091,
            -2.1394999027252197,
            1.2317999601364136
          ]
        },
        {
          "atom_index": 2597,
          "name": "CG",
          "element": "C",
          "coord": [
            0.8216000199317932,
            -2.095900058746338,
            1.283400058746338
          ]
        },
        {
          "atom_index": 2598,
          "name": "ND1",
          "element": "N",
          "coord": [
            0.9320999979972839,
            -2.1786000728607178,
            1.2831000089645386
          ]
        },
        {
          "atom_index": 2599,
          "name": "CD2",
          "element": "C",
          "coord": [
            0.864300012588501,
            -1.9764000177383423,
            1.3305000066757202
          ]
        },
        {
          "atom_index": 2600,
          "name": "CE1",
          "element": "C",
          "coord": [
            1.0365999937057495,
            -2.111799955368042,
            1.3284000158309937
          ]
        },
        {
          "atom_index": 2601,
          "name": "NE2",
          "element": "N",
          "coord": [
            0.9980999827384949,
            -1.988800048828125,
            1.357800006866455
          ]
        }
      ]
    },
    {
      "id": "A:343",
      "chain": "A",
      "resseq": 343,
      "icode": "",
      "resname": "PHE",
      "hetflag": " ",
      "sasa": 0.09679638594388962,
      "atoms": [
        {
          "atom_index": 2602,
          "name": "N",
          "element": "N",
          "coord": [
            0.4668000042438507,
            -2.153899908065796,
            0.9718000292778015
          ]
        },
        {
          "atom_index": 2603,
          "name": "CA",
          "element": "C",
          "coord": [
            0.3400999903678894,
            -2.2116000652313232,
            0.9240000247955322
          ]
        },
        {
          "atom_index": 2604,
          "name": "C",
          "element": "C",
          "coord": [
            0.3100999891757965,
            -2.191999912261963,
            0.7738000154495239
          ]
        },
        {
          "atom_index": 2605,
          "name": "O",
          "element": "O",
          "coord": [
            0.20550000667572021,
            -2.2362000942230225,
            0.7250999808311462
          ]
        },
        {
          "atom_index": 2606,
          "name": "CB",
          "element": "C",
          "coord": [
            0.22190000116825104,
            -2.157599925994873,
            1.0062999725341797
          ]
        },
        {
          "atom_index": 2607,
          "name": "CG",
          "element": "C",
          "coord": [
            0.24120000004768372,
            -2.1686999797821045,
            1.1532000303268433
          ]
        },
        {
          "atom_index": 2608,
          "name": "CD1",
          "element": "C",
          "coord": [
            0.30880001187324524,
            -2.069999933242798,
            1.223099946975708
          ]
        },
        {
          "atom_index": 2609,
          "name": "CD2",
          "element": "C",
          "coord": [
            0.19419999420642853,
            -2.2797999382019043,
            1.222100019454956
          ]
        },
        {
          "atom_index": 2610,
          "name": "CE1",
          "element": "C",
          "coord": [
            0.32919999957084656,
            -2.081399917602539,
            1.3592000007629395
          ]
        },
        {
          "atom_index": 2611,
          "name": "CE2",
          "element": "C",
          "coord": [
            0.2152000069618225,
            -2.2920000553131104,
            1.3589999675750732
          ]
        },
        {
          "atom_index": 2612,
          "name": "CZ",
          "element": "C",
          "coord": [
            0.2824000120162964,
            -2.192699909210205,
            1.4275000095367432
          ]
        }
      ]
    },
    {
      "id": "A:344",
      "chain": "A",
      "resseq": 344,
      "icode": "",
      "resname": "ASP",
      "hetflag": " ",
      "sasa": 0.8197762966156006,
      "atoms": [
        {
          "atom_index": 2613,
          "name": "N",
          "element": "N",
          "coord": [
            0.40070000290870667,
            -2.126300096511841,
            0.7021999955177307
          ]
        },
        {
          "atom_index": 2614,
          "name": "CA",
          "element": "C",
          "coord": [
            0.3824000060558319,
            -2.1019999980926514,
            0.5584999918937683
          ]
        },
        {
          "atom_index": 2615,
          "name": "C",
          "element": "C",
          "coord": [
            0.2574999928474426,
            -2.0146000385284424,
            0.5342000126838684
          ]
        },
        {
          "atom_index": 2616,
          "name": "O",
          "element": "O",
          "coord": [
            0.19059999287128448,
            -2.026400089263916,
            0.4311999976634979
          ]
        },
        {
          "atom_index": 2617,
          "name": "CB",
          "element": "C",
          "coord": [
            0.36419999599456787,
            -2.234999895095825,
            0.48330000042915344
          ]
        },
        {
          "atom_index": 2618,
          "name": "CG",
          "element": "C",
          "coord": [
            0.49239999055862427,
            -2.3155999183654785,
            0.47209998965263367
          ]
        },
        {
          "atom_index": 2619,
          "name": "OD1",
          "element": "O",
          "coord": [
            0.48249998688697815,
            -2.435800075531006,
            0.44029998779296875
          ]
        },
        {
          "atom_index": 2620,
          "name": "OD2",
          "element": "O",
          "coord": [
            0.6019999980926514,
            -2.259200096130371,
            0.4927000105381012
          ]
        }
      ]
    },
    {
      "id": "A:345",
      "chain": "A",
      "resseq": 345,
      "icode": "",
      "resname": "ILE",
      "hetflag": " ",
      "sasa": 0.0,
      "atoms": [
        {
          "atom_index": 2621,
          "name": "N",
          "element": "N",
          "coord": [
            0.2240000069141388,
            -1.9287999868392944,
            0.628600001335144
          ]
        },
        {
          "atom_index": 2622,
          "name": "CA",
          "element": "C",
          "coord": [
            0.10639999806880951,
            -1.8481999635696411,
            0.6087999939918518
          ]
        },
        {
          "atom_index": 2623,
          "name": "C",
          "element": "C",
          "coord": [
            0.1412999927997589,
            -1.7014000415802002,
            0.5971999764442444
          ]
        },
        {
          "atom_index": 2624,
          "name": "O",
          "element": "O",
          "coord": [
            0.22050000727176666,
            -1.6470999717712402,
            0.6761000156402588
          ]
        },
        {
          "atom_index": 2625,
          "name": "CB",
          "element": "C",
          "coord": [
            0.005900000222027302,
            -1.864400029182434,
            0.7258999943733215
          ]
        },
        {
          "atom_index": 2626,
          "name": "CG1",
          "element": "C",
          "coord": [
            -0.05119999870657921,
            -2.006200075149536,
            0.7283999919891357
          ]
        },
        {
          "atom_index": 2627,
          "name": "CG2",
          "element": "C",
          "coord": [
            -0.10400000214576721,
            -1.7609000205993652,
            0.715499997138977
          ]
        },
        {
          "atom_index": 2628,
          "name": "CD1",
          "element": "C",
          "coord": [
            -0.13590000569820404,
            -2.0339999198913574,
            0.8515999913215637
          ]
        }
      ]
    },
    {
      "id": "A:346",
      "chain": "A",
      "resseq": 346,
      "icode": "",
      "resname": "GLU",
      "hetflag": " ",
      "sasa": 0.0,
      "atoms": [
        {
          "atom_index": 2629,
          "name": "N",
          "element": "N",
          "coord": [
            0.08169999718666077,
            -1.635699987411499,
            0.49889999628067017
          ]
        },
        {
          "atom_index": 2630,
          "name": "CA",
          "element": "C",
          "coord": [
            0.10689999908208847,
            -1.4947999715805054,
            0.4876999855041504
          ]
        },
        {
          "atom_index": 2631,
          "name": "C",
          "element": "C",
          "coord": [
            -0.002400000113993883,
            -1.405900001525879,
            0.5514000058174133
          ]
        },
        {
          "atom_index": 2632,
          "name": "O",
          "element": "O",
          "coord": [
            -0.12160000205039978,
            -1.4306000471115112,
            0.5357000231742859
          ]
        },
        {
          "atom_index": 2633,
          "name": "CB",
          "element": "C",
          "coord": [
            0.1225999966263771,
            -1.4558000564575195,
            0.3425000011920929
          ]
        },
        {
          "atom_index": 2634,
          "name": "CG",
          "element": "C",
          "coord": [
            0.1446000039577484,
            -1.3066999912261963,
            0.329800009727478
          ]
        },
        {
          "atom_index": 2635,
          "name": "CD",
          "element": "C",
          "coord": [
            0.1459999978542328,
            -1.2609000205993652,
            0.18649999797344208
          ]
        },
        {
          "atom_index": 2636,
          "name": "OE1",
          "element": "O",
          "coord": [
            0.03519999980926514,
            -1.246500015258789,
            0.12849999964237213
          ]
        },
        {
          "atom_index": 2637,
          "name": "OE2",
          "element": "O",
          "coord": [
            0.2583000063896179,
            -1.2411999702453613,
            0.13289999961853027
          ]
        }
      ]
    },
    {
      "id": "A:347",
      "chain": "A",
      "resseq": 347,
      "icode": "",
      "resname": "ILE",
      "hetflag": " ",
      "sasa": 0.0,
      "atoms": [
        {
          "atom_index": 2638,
          "name": "N",
          "element": "N",
          "coord": [
            0.04100000113248825,
            -1.3051999807357788,
            0.6262999773025513
          ]
        },
        {
          "atom_index": 2639,
          "name": "CA",
          "element": "C",
          "coord": [
            -0.045899998396635056,
            -1.2038999795913696,
            0.6850000023841858
          ]
        },
        {
          "atom_index": 2640,
          "name": "C",
          "element": "C",
          "coord": [
            0.04569999873638153,
            -1.0815000534057617,
            0.6773999929428101
          ]
        },
        {
          "atom_index": 2641,
          "name": "O",
          "element": "O",
          "coord": [
            0.1657000035047531,
            -1.097599983215332,
            0.6656000018119812
          ]
        },
        {
          "atom_index": 2642,
          "name": "CB",
          "element": "C",
          "coord": [
            -0.08540000021457672,
            -1.2331000566482544,
            0.830299973487854
          ]
        },
        {
          "atom_index": 2643,
          "name": "CG1",
          "element": "C",
          "coord": [
            0.04019999876618385,
            -1.247499942779541,
            0.9172000288963318
          ]
        },
        {
          "atom_index": 2644,
          "name": "CG2",
          "element": "C",
          "coord": [
            -0.179299995303154,
            -1.3545000553131104,
            0.8355000019073486
          ]
        },
        {
          "atom_index": 2645,
          "name": "CD1",
          "element": "C",
          "coord": [
            0.015599999576807022,
            -1.2213000059127808,
            1.0657999515533447
          ]
        }
      ]
    },
    {
      "id": "A:348",
      "chain": "A",
      "resseq": 348,
      "icode": "",
      "resname": "MET",
      "hetflag": " ",
      "sasa": 0.0,
      "atoms": [
        {
          "atom_index": 2646,
          "name": "N",
          "element": "N",
          "coord": [
            -0.009100000374019146,
            -0.9605000019073486,
            0.6801000237464905
          ]
        },
        {
          "atom_index": 2647,
          "name": "CA",
          "element": "C",
          "coord": [
            0.07209999859333038,
            -0.8395000100135803,
            0.6680999994277954
          ]
        },
        {
          "atom_index": 2648,
          "name": "C",
          "element": "C",
          "coord": [
            0.07169999927282333,
            -0.7488999962806702,
            0.7904000282287598
          ]
        },
        {
          "atom_index": 2649,
          "name": "O",
          "element": "O",
          "coord": [
            0.018300000578165054,
            -0.7827000021934509,
            0.8956000208854675
          ]
        },
        {
          "atom_index": 2650,
          "name": "CB",
          "element": "C",
          "coord": [
            0.025200000032782555,
            -0.7559999823570251,
            0.5478000044822693
          ]
        },
        {
          "atom_index": 2651,
          "name": "CG",
          "element": "C",
          "coord": [
            0.08579999953508377,
            -0.7932000160217285,
            0.41290000081062317
          ]
        },
        {
          "atom_index": 2652,
          "name": "SD",
          "element": "S",
          "coord": [
            0.023800000548362732,
            -0.9519000053405762,
            0.35440000891685486
          ]
        },
        {
          "atom_index": 2653,
          "name": "CE",
          "element": "C",
          "coord": [
            -0.025499999523162842,
            -0.9136999845504761,
            0.1761000007390976
          ]
        }
      ]
    },
    {
      "id": "A:349",
      "chain": "A",
      "resseq": 349,
      "icode": "",
      "resname": "GLY",
      "hetflag": " ",
      "sasa": 0.0,
      "atoms": [
        {
          "atom_index": 2654,
          "name": "N",
          "element": "N",
          "coord": [
            0.13359999656677246,
            -0.6327000260353088,
            0.7739999890327454
          ]
        },
        {
          "atom_index": 2655,
          "name": "CA",
          "element": "C",
          "coord": [
            0.13809999823570251,
            -0.5340999960899353,
            0.8788999915122986
          ]
        },
        {
          "atom_index": 2656,
          "name": "C",
          "element": "C",
          "coord": [
            0.061000000685453415,
            -0.4169999957084656,
            0.8230999708175659
          ]
        },
        {
          "atom_index": 2657,
          "name": "O",
          "element": "O",
          "coord": [
            -0.026100000366568565,
            -0.43470001220703125,
            0.739799976348877
          ]
        }
      ]
    },
    {
      "id": "A:350",
      "chain": "A",
      "resseq": 350,
      "icode": "",
      "resname": "GLY",
      "hetflag": " ",
      "sasa": 0.0,
      "atoms": [
        {
          "atom_index": 2658,
          "name": "N",
          "element": "N",
          "coord": [
            0.09359999746084213,
            -0.29660001397132874,
            0.8673999905586243
          ]
        },
        {
          "atom_index": 2659,
          "name": "CA",
          "element": "C",
          "coord": [
            0.025499999523162842,
            -0.17900000512599945,
            0.8180000185966492
          ]
        },
        {
          "atom_index": 2660,
          "name": "C",
          "element": "C",
          "coord": [
            0.0575999990105629,
            -0.1551000028848648,
            0.6729000210762024
          ]
        },
        {
          "atom_index": 2661,
          "name": "O",
          "element": "O",
          "coord": [
            0.12120000272989273,
            -0.23770000040531158,
            0.6075999736785889
          ]
        }
      ]
    },
    {
      "id": "A:351",
      "chain": "A",
      "resseq": 351,
      "icode": "",
      "resname": "LEU",
      "hetflag": " ",
      "sasa": 0.0,
      "atoms": [
        {
          "atom_index": 2662,
          "name": "N",
          "element": "N",
          "coord": [
            0.013000000268220901,
            -0.040800001472234726,
            0.6223000288009644
          ]
        },
        {
          "atom_index": 2663,
          "name": "CA",
          "element": "C",
          "coord": [
            0.033399999141693115,
            -0.003100000089034438,
            0.4837000072002411
          ]
        },
        {
          "atom_index": 2664,
          "name": "C",
          "element": "C",
          "coord": [
            -0.0017999999690800905,
            0.14419999718666077,
            0.48249998688697815
          ]
        },
        {
          "atom_index": 2665,
          "name": "O",
          "element": "O",
          "coord": [
            -0.11509999632835388,
            0.18199999630451202,
            0.5133000016212463
          ]
        },
        {
          "atom_index": 2666,
          "name": "CB",
          "element": "C",
          "coord": [
            -0.06340000033378601,
            -0.07980000227689743,
            0.39399999380111694
          ]
        },
        {
          "atom_index": 2667,
          "name": "CG",
          "element": "C",
          "coord": [
            -0.039500001817941666,
            -0.09210000187158585,
            0.24369999766349792
          ]
        },
        {
          "atom_index": 2668,
          "name": "CD1",
          "element": "C",
          "coord": [
            -0.17080000042915344,
            -0.07320000231266022,
            0.16519999504089355
          ]
        },
        {
          "atom_index": 2669,
          "name": "CD2",
          "element": "C",
          "coord": [
            0.06390000134706497,
            0.007799999788403511,
            0.20250000059604645
          ]
        }
      ]
    },
    {
      "id": "A:352",
      "chain": "A",
      "resseq": 352,
      "icode": "",
      "resname": "GLY",
      "hetflag": " ",
      "sasa": 0.0,
      "atoms": [
        {
          "atom_index": 2670,
          "name": "N",
          "element": "N",
          "coord": [
            0.0940999984741211,
            0.2280000001192093,
            0.44679999351501465
          ]
        },
        {
          "atom_index": 2671,
          "name": "CA",
          "element": "C",
          "coord": [
            0.06759999692440033,
            0.37070000171661377,
            0.44699999690055847
          ]
        },
        {
          "atom_index": 2672,
          "name": "C",
          "element": "C",
          "coord": [
            0.05079999938607216,
            0.41780000925064087,
            0.5910999774932861
          ]
        },
        {
          "atom_index": 2673,
          "name": "O",
          "element": "O",
          "coord": [
            0.13359999656677246,
            0.38589999079704285,
            0.6776999831199646
          ]
        }
      ]
    },
    {
      "id": "A:353",
      "chain": "A",
      "resseq": 353,
      "icode": "",
      "resname": "PRO",
      "hetflag": " ",
      "sasa": 0.0,
      "atoms": [
        {
          "atom_index": 2674,
          "name": "N",
          "element": "N",
          "coord": [
            -0.05730000138282776,
            0.49160000681877136,
            0.620199978351593
          ]
        },
        {
          "atom_index": 2675,
          "name": "CA",
          "element": "C",
          "coord": [
            -0.09019999951124191,
            0.5455999970436096,
            0.753000020980835
          ]
        },
        {
          "atom_index": 2676,
          "name": "C",
          "element": "C",
          "coord": [
            -0.09700000286102295,
            0.44279998540878296,
            0.8658999800682068
          ]
        },
        {
          "atom_index": 2677,
          "name": "O",
          "element": "O",
          "coord": [
            -0.07249999791383743,
            0.4749000072479248,
            0.9825999736785889
          ]
        },
        {
          "atom_index": 2678,
          "name": "CB",
          "element": "C",
          "coord": [
            -0.22519999742507935,
            0.6122999787330627,
            0.7300000190734863
          ]
        },
        {
          "atom_index": 2679,
          "name": "CG",
          "element": "C",
          "coord": [
            -0.21449999511241913,
            0.657800018787384,
            0.5875999927520752
          ]
        },
        {
          "atom_index": 2680,
          "name": "CD",
          "element": "C",
          "coord": [
            -0.15440000593662262,
            0.5375000238418579,
            0.519599974155426
          ]
        }
      ]
    },
    {
      "id": "A:354",
      "chain": "A",
      "resseq": 354,
      "icode": "",
      "resname": "SER",
      "hetflag": " ",
      "sasa": 0.0,
      "atoms": [
        {
          "atom_index": 2681,
          "name": "N",
          "element": "N",
          "coord": [
            -0.12960000336170197,
            0.31869998574256897,
            0.8324999809265137
          ]
        },
        {
          "atom_index": 2682,
          "name": "CA",
          "element": "C",
          "coord": [
            -0.14069999754428864,
            0.21690000593662262,
            0.9358999729156494
          ]
        },
        {
          "atom_index": 2683,
          "name": "C",
          "element": "C",
          "coord": [
            -0.011800000444054604,
            0.14030000567436218,
            0.9569000005722046
          ]
        },
        {
          "atom_index": 2684,
          "name": "O",
          "element": "O",
          "coord": [
            -0.008200000040233135,
            0.04769999906420708,
            1.0377000570297241
          ]
        },
        {
          "atom_index": 2685,
          "name": "CB",
          "element": "C",
          "coord": [
            -0.2540999948978424,
            0.11860000342130661,
            0.902400016784668
          ]
        },
        {
          "atom_index": 2686,
          "name": "OG",
          "element": "O",
          "coord": [
            -0.21299999952316284,
            0.020800000056624413,
            0.8080999851226807
          ]
        }
      ]
    },
    {
      "id": "A:355",
      "chain": "A",
      "resseq": 355,
      "icode": "",
      "resname": "THR",
      "hetflag": " ",
      "sasa": 0.09606078267097473,
      "atoms": [
        {
          "atom_index": 2687,
          "name": "N",
          "element": "N",
          "coord": [
            0.09359999746084213,
            0.1800999939441681,
            0.8858000040054321
          ]
        },
        {
          "atom_index": 2688,
          "name": "CA",
          "element": "C",
          "coord": [
            0.22290000319480896,
            0.11219999939203262,
            0.894599974155426
          ]
        },
        {
          "atom_index": 2689,
          "name": "C",
          "element": "C",
          "coord": [
            0.2703999876976013,
            0.08950000256299973,
            1.0370999574661255
          ]
        },
        {
          "atom_index": 2690,
          "name": "O",
          "element": "O",
          "coord": [
            0.2727000117301941,
            0.181099995970726,
            1.1167999505996704
          ]
        },
        {
          "atom_index": 2691,
          "name": "CB",
          "element": "C",
          "coord": [
            0.33379998803138733,
            0.1899999976158142,
            0.8202999830245972
          ]
        },
        {
          "atom_index": 2692,
          "name": "OG1",
          "element": "O",
          "coord": [
            0.3050000071525574,
            0.19599999487400055,
            0.6798999905586243
          ]
        },
        {
          "atom_index": 2693,
          "name": "CG2",
          "element": "C",
          "coord": [
            0.46860000491142273,
            0.1216999962925911,
            0.8410999774932861
          ]
        }
      ]
    },
    {
      "id": "A:356",
      "chain": "A",
      "resseq": 356,
      "icode": "",
      "resname": "GLY",
      "hetflag": " ",
      "sasa": 0.0,
      "atoms": [
        {
          "atom_index": 2694,
          "name": "N",
          "element": "N",
          "coord": [
            0.3082999885082245,
            -0.03440000116825104,
            1.0678999423980713
          ]
        },
        {
          "atom_index": 2695,
          "name": "CA",
          "element": "C",
          "coord": [
            0.3573000133037567,
            -0.06809999793767929,
            1.200700044631958
          ]
        },
        {
          "atom_index": 2696,
          "name": "C",
          "element": "C",
          "coord": [
            0.259799987077713,
            -0.05260000005364418,
            1.3167999982833862
          ]
        },
        {
          "atom_index": 2697,
          "name": "O",
          "element": "O",
          "coord": [
            0.2937999963760376,
            -0.08190000057220459,
            1.4306999444961548
          ]
        }
      ]
    },
    {
      "id": "A:357",
      "chain": "A",
      "resseq": 357,
      "icode": "",
      "resname": "LYS",
      "hetflag": " ",
      "sasa": 1.7070015668869019,
      "atoms": [
        {
          "atom_index": 2698,
          "name": "N",
          "element": "N",
          "coord": [
            0.13860000669956207,
            -0.006800000090152025,
            1.2889000177383423
          ]
        },
        {
          "atom_index": 2699,
          "name": "CA",
          "element": "C",
          "coord": [
            0.03959999978542328,
            0.009999999776482582,
            1.3933000564575195
          ]
        },
        {
          "atom_index": 2700,
          "name": "C",
          "element": "C",
          "coord": [
            -0.04500000178813934,
            -0.11599999666213989,
            1.4063999652862549
          ]
        },
        {
          "atom_index": 2701,
          "name": "O",
          "element": "O",
          "coord": [
            -0.09950000047683716,
            -0.1467999964952469,
            1.5120999813079834
          ]
        },
        {
          "atom_index": 2702,
          "name": "CB",
          "element": "C",
          "coord": [
            -0.05290000140666962,
            0.1274999976158142,
            1.3592000007629395
          ]
        },
        {
          "atom_index": 2703,
          "name": "CG",
          "element": "C",
          "coord": [
            0.012500000186264515,
            0.2651999890804291,
            1.3523000478744507
          ]
        },
        {
          "atom_index": 2704,
          "name": "CD",
          "element": "C",
          "coord": [
            -0.09449999779462814,
            0.37380000948905945,
            1.3351000547409058
          ]
        },
        {
          "atom_index": 2705,
          "name": "CE",
          "element": "C",
          "coord": [
            -0.0357000008225441,
            0.515999972820282,
            1.336300015449524
          ]
        },
        {
          "atom_index": 2706,
          "name": "NZ",
          "element": "N",
          "coord": [
            -0.13609999418258667,
            0.6205999851226807,
            1.2948999404907227
          ]
        }
      ]
    },
    {
      "id": "A:358",
      "chain": "A",
      "resseq": 358,
      "icode": "",
      "resname": "VAL",
      "hetflag": " ",
      "sasa": 0.0,
      "atoms": [
        {
          "atom_index": 2707,
          "name": "N",
          "element": "N",
          "coord": [
            -0.05290000140666962,
            -0.19130000472068787,
            1.29830002784729
          ]
        },
        {
          "atom_index": 2708,
          "name": "CA",
          "element": "C",
          "coord": [
            -0.13840000331401825,
            -0.30820000171661377,
            1.2965999841690063
          ]
        },
        {
          "atom_index": 2709,
          "name": "C",
          "element": "C",
          "coord": [
            -0.08709999918937683,
            -0.42570000886917114,
            1.2182999849319458
          ]
        },
        {
          "atom_index": 2710,
          "name": "O",
          "element": "O",
          "coord": [
            0.018400000408291817,
            -0.4214000105857849,
            1.1555999517440796
          ]
        },
        {
          "atom_index": 2711,
          "name": "CB",
          "element": "C",
          "coord": [
            -0.2689000070095062,
            -0.2720000147819519,
            1.229200005531311
          ]
        },
        {
          "atom_index": 2712,
          "name": "CG1",
          "element": "C",
          "coord": [
            -0.3467999994754791,
            -0.1687999963760376,
            1.312600016593933
          ]
        },
        {
          "atom_index": 2713,
          "name": "CG2",
          "element": "C",
          "coord": [
            -0.23469999432563782,
            -0.2152000069618225,
            1.0896999835968018
          ]
        }
      ]
    },
    {
      "id": "A:359",
      "chain": "A",
      "resseq": 359,
      "icode": "",
      "resname": "LEU",
      "hetflag": " ",
      "sasa": 0.0,
      "atoms": [
        {
          "atom_index": 2714,
          "name": "N",
          "element": "N",
          "coord": [
            -0.16779999434947968,
            -0.5304999947547913,
            1.2217999696731567
          ]
        },
        {
          "atom_index": 2715,
          "name": "CA",
          "element": "C",
          "coord": [
            -0.1436000019311905,
            -0.6516000032424927,
            1.146399974822998
          ]
        },
        {
          "atom_index": 2716,
          "name": "C",
          "element": "C",
          "coord": [
            -0.2734000086784363,
            -0.6600000262260437,
            1.0678000450134277
          ]
        },
        {
          "atom_index": 2717,
          "name": "O",
          "element": "O",
          "coord": [
            -0.37929999828338623,
            -0.6226000189781189,
            1.118299961090088
          ]
        },
        {
          "atom_index": 2718,
          "name": "CB",
          "element": "C",
          "coord": [
            -0.13339999318122864,
            -0.7739999890327454,
            1.236299991607666
          ]
        },
        {
          "atom_index": 2719,
          "name": "CG",
          "element": "C",
          "coord": [
            -0.016200000420212746,
            -0.7809000015258789,
            1.3329999446868896
          ]
        },
        {
          "atom_index": 2720,
          "name": "CD1",
          "element": "C",
          "coord": [
            -0.02590000070631504,
            -0.9103000164031982,
            1.4133000373840332
          ]
        },
        {
          "atom_index": 2721,
          "name": "CD2",
          "element": "C",
          "coord": [
            0.11590000241994858,
            -0.7718999981880188,
            1.2553000450134277
          ]
        }
      ]
    },
    {
      "id": "A:360",
      "chain": "A",
      "resseq": 360,
      "icode": "",
      "resname": "ARG",
      "hetflag": " ",
      "sasa": 0.0,
      "atoms": [
        {
          "atom_index": 2722,
          "name": "N",
          "element": "N",
          "coord": [
            -0.26600000262260437,
            -0.7067999839782715,
            0.9448000192642212
          ]
        },
        {
          "atom_index": 2723,
          "name": "CA",
          "element": "C",
          "coord": [
            -0.384799987077713,
            -0.7192000150680542,
            0.8654000163078308
          ]
        },
        {
          "atom_index": 2724,
          "name": "C",
          "element": "C",
          "coord": [
            -0.4027999937534332,
            -0.8659999966621399,
            0.8277999758720398
          ]
        },
        {
          "atom_index": 2725,
          "name": "O",
          "element": "O",
          "coord": [
            -0.3102000057697296,
            -0.9298999905586243,
            0.7750999927520752
          ]
        },
        {
          "atom_index": 2726,
          "name": "CB",
          "element": "C",
          "coord": [
            -0.37450000643730164,
            -0.6305999755859375,
            0.739799976348877
          ]
        },
        {
          "atom_index": 2727,
          "name": "CG",
          "element": "C",
          "coord": [
            -0.36090001463890076,
            -0.4799000024795532,
            0.7699000239372253
          ]
        },
        {
          "atom_index": 2728,
          "name": "CD",
          "element": "C",
          "coord": [
            -0.3560999929904938,
            -0.39629998803138733,
            0.6428999900817871
          ]
        },
        {
          "atom_index": 2729,
          "name": "NE",
          "element": "N",
          "coord": [
            -0.22769999504089355,
            -0.41179999709129333,
            0.5741999745368958
          ]
        },
        {
          "atom_index": 2730,
          "name": "CZ",
          "element": "C",
          "coord": [
            -0.20759999752044678,
            -0.39649999141693115,
            0.44350001215934753
          ]
        },
        {
          "atom_index": 2731,
          "name": "NH1",
          "element": "N",
          "coord": [
            -0.08630000054836273,
            -0.4131999909877777,
            0.3937000036239624
          ]
        },
        {
          "atom_index": 2732,
          "name": "NH2",
          "element": "N",
          "coord": [
            -0.3077000081539154,
            -0.36579999327659607,
            0.3619000017642975
          ]
        }
      ]
    },
    {
      "id": "A:361",
      "chain": "A",
      "resseq": 361,
      "icode": "",
      "resname": "ILE",
      "hetflag": " ",
      "sasa": 0.0,
      "atoms": [
        {
          "atom_index": 2733,
          "name": "N",
          "element": "N",
          "coord": [
            -0.5214999914169312,
            -0.9193000197410583,
            0.8583999872207642
          ]
        },
        {
          "atom_index": 2734,
          "name": "CA",
          "element": "C",
          "coord": [
            -0.5559999942779541,
            -1.0561000108718872,
            0.8252999782562256
          ]
        },
        {
          "atom_index": 2735,
          "name": "C",
          "element": "C",
          "coord": [
            -0.666100025177002,
            -1.0496000051498413,
            0.7236999869346619
          ]
        },
        {
          "atom_index": 2736,
          "name": "O",
          "element": "O",
          "coord": [
            -0.7702000141143799,
            -0.9872999787330627,
            0.7488999962806702
          ]
        },
        {
          "atom_index": 2737,
          "name": "CB",
          "element": "C",
          "coord": [
            -0.6093000173568726,
            -1.1341999769210815,
            0.9452999830245972
          ]
        },
        {
          "atom_index": 2738,
          "name": "CG1",
          "element": "C",
          "coord": [
            -0.5063999891281128,
            -1.1325000524520874,
            1.0580999851226807
          ]
        },
        {
          "atom_index": 2739,
          "name": "CG2",
          "element": "C",
          "coord": [
            -0.6388999819755554,
            -1.277899980545044,
            0.9032999873161316
          ]
        },
        {
          "atom_index": 2740,
          "name": "CD1",
          "element": "C",
          "coord": [
            -0.545799970626831,
            -1.2230000495910645,
            1.1755000352859497
          ]
        }
      ]
    },
    {
      "id": "A:362",
      "chain": "A",
      "resseq": 362,
      "icode": "",
      "resname": "GLY",
      "hetflag": " ",
      "sasa": 0.0,
      "atoms": [
        {
          "atom_index": 2741,
          "name": "N",
          "element": "N",
          "coord": [
            -0.6442999839782715,
            -1.1146999597549438,
            0.6097999811172485
          ]
        },
        {
          "atom_index": 2742,
          "name": "CA",
          "element": "C",
          "coord": [
            -0.7427999973297119,
            -1.1136000156402588,
            0.5042999982833862
          ]
        },
        {
          "atom_index": 2743,
          "name": "C",
          "element": "C",
          "coord": [
            -0.8198000192642212,
            -1.243499994277954,
            0.4941999912261963
          ]
        },
        {
          "atom_index": 2744,
          "name": "O",
          "element": "O",
          "coord": [
            -0.7616000175476074,
            -1.3525999784469604,
            0.5067999958992004
          ]
        }
      ]
    },
    {
      "id": "A:363",
      "chain": "A",
      "resseq": 363,
      "icode": "",
      "resname": "LEU",
      "hetflag": " ",
      "sasa": 0.0,
      "atoms": [
        {
          "atom_index": 2745,
          "name": "N",
          "element": "N",
          "coord": [
            -0.9505000114440918,
            -1.2305999994277954,
            0.4690000116825104
          ]
        },
        {
          "atom_index": 2746,
          "name": "CA",
          "element": "C",
          "coord": [
            -1.0430999994277954,
            -1.3413000106811523,
            0.45249998569488525
          ]
        },
        {
          "atom_index": 2747,
          "name": "C",
          "element": "C",
          "coord": [
            -1.1061999797821045,
            -1.3223999738693237,
            0.31520000100135803
          ]
        },
        {
          "atom_index": 2748,
          "name": "O",
          "element": "O",
          "coord": [
            -1.1973999738693237,
            -1.2404999732971191,
            0.3003000020980835
          ]
        },
        {
          "atom_index": 2749,
          "name": "CB",
          "element": "C",
          "coord": [
            -1.1500999927520752,
            -1.3323999643325806,
            0.5601999759674072
          ]
        },
        {
          "atom_index": 2750,
          "name": "CG",
          "element": "C",
          "coord": [
            -1.1025999784469604,
            -1.3604999780654907,
            0.7035999894142151
          ]
        },
        {
          "atom_index": 2751,
          "name": "CD1",
          "element": "C",
          "coord": [
            -1.219099998474121,
            -1.3509999513626099,
            0.8054999709129333
          ]
        },
        {
          "atom_index": 2752,
          "name": "CD2",
          "element": "C",
          "coord": [
            -1.0427000522613525,
            -1.5,
            0.7052000164985657
          ]
        }
      ]
    },
    {
      "id": "A:364",
      "chain": "A",
      "resseq": 364,
      "icode": "",
      "resname": "LEU",
      "hetflag": " ",
      "sasa": 0.0,
      "atoms": [
        {
          "atom_index": 2753,
          "name": "N",
          "element": "N",
          "coord": [
            -1.0641000270843506,
            -1.3986999988555908,
            0.21480000019073486
          ]
        },
        {
          "atom_index": 2754,
          "name": "CA",
          "element": "C",
          "coord": [
            -1.1167000532150269,
            -1.371999979019165,
            0.0812000036239624
          ]
        },
        {
          "atom_index": 2755,
          "name": "C",
          "element": "C",
          "coord": [
            -1.159500002861023,
            -1.486799955368042,
            -0.0017000000225380063
          ]
        },
        {
          "atom_index": 2756,
          "name": "O",
          "element": "O",
          "coord": [
            -1.080399990081787,
            -1.5777000188827515,
            -0.026599999517202377
          ]
        },
        {
          "atom_index": 2757,
          "name": "CB",
          "element": "C",
          "coord": [
            -1.0140000581741333,
            -1.2941999435424805,
            -0.002199999988079071
          ]
        },
        {
          "atom_index": 2758,
          "name": "CG",
          "element": "C",
          "coord": [
            -0.9399999976158142,
            -1.1784000396728516,
            0.06589999794960022
          ]
        },
        {
          "atom_index": 2759,
          "name": "CD1",
          "element": "C",
          "coord": [
            -0.8141999840736389,
            -1.1476000547409058,
            -0.014499999582767487
          ]
        },
        {
          "atom_index": 2760,
          "name": "CD2",
          "element": "C",
          "coord": [
            -1.0307999849319458,
            -1.0537999868392944,
            0.07680000364780426
          ]
        }
      ]
    },
    {
      "id": "A:365",
      "chain": "A",
      "resseq": 365,
      "icode": "",
      "resname": "GLY",
      "hetflag": " ",
      "sasa": 0.0,
      "atoms": [
        {
          "atom_index": 2761,
          "name": "N",
          "element": "N",
          "coord": [
            -1.2842999696731567,
            -1.4775999784469604,
            -0.04899999871850014
          ]
        },
        {
          "atom_index": 2762,
          "name": "CA",
          "element": "C",
          "coord": [
            -1.3437000513076782,
            -1.5782999992370605,
            -0.13359999656677246
          ]
        },
        {
          "atom_index": 2763,
          "name": "C",
          "element": "C",
          "coord": [
            -1.3291000127792358,
            -1.7167999744415283,
            -0.0754999965429306
          ]
        },
        {
          "atom_index": 2764,
          "name": "O",
          "element": "O",
          "coord": [
            -1.3675999641418457,
            -1.7408000230789185,
            0.03959999978542328
          ]
        }
      ]
    },
    {
      "id": "A:366",
      "chain": "A",
      "resseq": 366,
      "icode": "",
      "resname": "CYS",
      "hetflag": " ",
      "sasa": 0.0,
      "atoms": [
        {
          "atom_index": 2765,
          "name": "N",
          "element": "N",
          "coord": [
            -1.269700050354004,
            -1.8055000305175781,
            -0.15479999780654907
          ]
        },
        {
          "atom_index": 2766,
          "name": "CA",
          "element": "C",
          "coord": [
            -1.2455999851226807,
            -1.942199945449829,
            -0.11559999734163284
          ]
        },
        {
          "atom_index": 2767,
          "name": "C",
          "element": "C",
          "coord": [
            -1.1585999727249146,
            -1.9557000398635864,
            0.012600000016391277
          ]
        },
        {
          "atom_index": 2768,
          "name": "O",
          "element": "O",
          "coord": [
            -1.159999966621399,
            -2.060800075531006,
            0.07559999823570251
          ]
        },
        {
          "atom_index": 2769,
          "name": "CB",
          "element": "C",
          "coord": [
            -1.1830999851226807,
            -2.0176000595092773,
            -0.23330000042915344
          ]
        },
        {
          "atom_index": 2770,
          "name": "SG",
          "element": "S",
          "coord": [
            -1.0073000192642212,
            -1.9845999479293823,
            -0.2612999975681305
          ]
        }
      ]
    },
    {
      "id": "A:367",
      "chain": "A",
      "resseq": 367,
      "icode": "",
      "resname": "ASN",
      "hetflag": " ",
      "sasa": 0.0,
      "atoms": [
        {
          "atom_index": 2771,
          "name": "N",
          "element": "N",
          "coord": [
            -1.0865999460220337,
            -1.8509999513626099,
            0.053300000727176666
          ]
        },
        {
          "atom_index": 2772,
          "name": "CA",
          "element": "C",
          "coord": [
            -1.0051000118255615,
            -1.857300043106079,
            0.17479999363422394
          ]
        },
        {
          "atom_index": 2773,
          "name": "C",
          "element": "C",
          "coord": [
            -1.0810999870300293,
            -1.8035000562667847,
            0.2971999943256378
          ]
        },
        {
          "atom_index": 2774,
          "name": "O",
          "element": "O",
          "coord": [
            -1.0302000045776367,
            -1.8102999925613403,
            0.4099999964237213
          ]
        },
        {
          "atom_index": 2775,
          "name": "CB",
          "element": "C",
          "coord": [
            -0.8727999925613403,
            -1.7766000032424927,
            0.16089999675750732
          ]
        },
        {
          "atom_index": 2776,
          "name": "CG",
          "element": "C",
          "coord": [
            -0.7626000046730042,
            -1.8551000356674194,
            0.09120000153779984
          ]
        },
        {
          "atom_index": 2777,
          "name": "OD1",
          "element": "O",
          "coord": [
            -0.7847999930381775,
            -1.9673999547958374,
            0.049300000071525574
          ]
        },
        {
          "atom_index": 2778,
          "name": "ND2",
          "element": "N",
          "coord": [
            -0.6424000263214111,
            -1.795300006866455,
            0.07880000025033951
          ]
        }
      ]
    },
    {
      "id": "A:368",
      "chain": "A",
      "resseq": 368,
      "icode": "",
      "resname": "ALA",
      "hetflag": " ",
      "sasa": 0.0,
      "atoms": [
        {
          "atom_index": 2779,
          "name": "N",
          "element": "N",
          "coord": [
            -1.2000999450683594,
            -1.7462999820709229,
            0.2768000066280365
          ]
        },
        {
          "atom_index": 2780,
          "name": "CA",
          "element": "C",
          "coord": [
            -1.2759000062942505,
            -1.6955000162124634,
            0.39100000262260437
          ]
        },
        {
          "atom_index": 2781,
          "name": "C",
          "element": "C",
          "coord": [
            -1.3539999723434448,
            -1.8140000104904175,
            0.453900009393692
          ]
        },
        {
          "atom_index": 2782,
          "name": "O",
          "element": "O",
          "coord": [
            -1.4752999544143677,
            -1.8321000337600708,
            0.4327000081539154
          ]
        },
        {
          "atom_index": 2783,
          "name": "CB",
          "element": "C",
          "coord": [
            -1.3705999851226807,
            -1.5841000080108643,
            0.3465999960899353
          ]
        }
      ]
    },
    {
      "id": "A:369",
      "chain": "A",
      "resseq": 369,
      "icode": "",
      "resname": "THR",
      "hetflag": " ",
      "sasa": 0.0,
      "atoms": [
        {
          "atom_index": 2784,
          "name": "N",
          "element": "N",
          "coord": [
            -1.2813999652862549,
            -1.896399974822998,
            0.5278000235557556
          ]
        },
        {
          "atom_index": 2785,
          "name": "CA",
          "element": "C",
          "coord": [
            -1.340399980545044,
            -2.0143001079559326,
            0.5925999879837036
          ]
        },
        {
          "atom_index": 2786,
          "name": "C",
          "element": "C",
          "coord": [
            -1.2999000549316406,
            -2.0250000953674316,
            0.7386000156402588
          ]
        },
        {
          "atom_index": 2787,
          "name": "O",
          "element": "O",
          "coord": [
            -1.2009999752044678,
            -1.9651999473571777,
            0.7838000059127808
          ]
        },
        {
          "atom_index": 2788,
          "name": "CB",
          "element": "C",
          "coord": [
            -1.294100046157837,
            -2.1435000896453857,
            0.5317999720573425
          ]
        },
        {
          "atom_index": 2789,
          "name": "OG1",
          "element": "O",
          "coord": [
            -1.156000018119812,
            -2.1617000102996826,
            0.5652999877929688
          ]
        },
        {
          "atom_index": 2790,
          "name": "CG2",
          "element": "C",
          "coord": [
            -1.3136999607086182,
            -2.1445000171661377,
            0.38260000944137573
          ]
        }
      ]
    },
    {
      "id": "A:370",
      "chain": "A",
      "resseq": 370,
      "icode": "",
      "resname": "ARG",
      "hetflag": " ",
      "sasa": 2.8486685752868652,
      "atoms": [
        {
          "atom_index": 2791,
          "name": "N",
          "element": "N",
          "coord": [
            -1.378100037574768,
            -2.10260009765625,
            0.8120999932289124
          ]
        },
        {
          "atom_index": 2792,
          "name": "CA",
          "element": "C",
          "coord": [
            -1.3492000102996826,
            -2.121500015258789,
            0.9532999992370605
          ]
        },
        {
          "atom_index": 2793,
          "name": "C",
          "element": "C",
          "coord": [
            -1.2201999425888062,
            -2.2016000747680664,
            0.9666000008583069
          ]
        },
        {
          "atom_index": 2794,
          "name": "O",
          "element": "O",
          "coord": [
            -1.1406999826431274,
            -2.1777000427246094,
            1.0582000017166138
          ]
        },
        {
          "atom_index": 2795,
          "name": "CB",
          "element": "C",
          "coord": [
            -1.4645999670028687,
            -2.193000078201294,
            1.0195000171661377
          ]
        },
        {
          "atom_index": 2796,
          "name": "CG",
          "element": "C",
          "coord": [
            -1.5771000385284424,
            -2.099900007247925,
            1.0500999689102173
          ]
        },
        {
          "atom_index": 2797,
          "name": "CD",
          "element": "C",
          "coord": [
            -1.7029999494552612,
            -2.174299955368042,
            1.0888999700546265
          ]
        },
        {
          "atom_index": 2798,
          "name": "NE",
          "element": "N",
          "coord": [
            -1.7793999910354614,
            -2.089200019836426,
            1.1779999732971191
          ]
        },
        {
          "atom_index": 2799,
          "name": "CZ",
          "element": "C",
          "coord": [
            -1.787600040435791,
            -2.107100009918213,
            1.3092000484466553
          ]
        },
        {
          "atom_index": 2800,
          "name": "NH1",
          "element": "N",
          "coord": [
            -1.7244000434875488,
            -2.2095999717712402,
            1.3658000230789185
          ]
        },
        {
          "atom_index": 2801,
          "name": "NH2",
          "element": "N",
          "coord": [
            -1.8560999631881714,
            -2.0197999477386475,
            1.3839999437332153
          ]
        }
      ]
    },
    {
      "id": "A:371",
      "chain": "A",
      "resseq": 371,
      "icode": "",
      "resname": "GLU",
      "hetflag": " ",
      "sasa": 2.900747060775757,
      "atoms": [
        {
          "atom_index": 2802,
          "name": "N",
          "element": "N",
          "coord": [
            -1.2005000114440918,
            -2.2950000762939453,
            0.8730999827384949
          ]
        },
        {
          "atom_index": 2803,
          "name": "CA",
          "element": "C",
          "coord": [
            -1.0820000171661377,
            -2.376699924468994,
            0.8725000023841858
          ]
        },
        {
          "atom_index": 2804,
          "name": "C",
          "element": "C",
          "coord": [
            -0.9573000073432922,
            -2.287400007247925,
            0.8737000226974487
          ]
        },
        {
          "atom_index": 2805,
          "name": "O",
          "element": "O",
          "coord": [
            -0.8719000220298767,
            -2.3046000003814697,
            0.9605000019073486
          ]
        },
        {
          "atom_index": 2806,
          "name": "CB",
          "element": "C",
          "coord": [
            -1.0831999778747559,
            -2.4719998836517334,
            0.7519999742507935
          ]
        },
        {
          "atom_index": 2807,
          "name": "CG",
          "element": "C",
          "coord": [
            -1.1792000532150269,
            -2.588900089263916,
            0.7687000036239624
          ]
        },
        {
          "atom_index": 2808,
          "name": "CD",
          "element": "C",
          "coord": [
            -1.3272000551223755,
            -2.5497000217437744,
            0.7468000054359436
          ]
        },
        {
          "atom_index": 2809,
          "name": "OE1",
          "element": "O",
          "coord": [
            -1.3573999404907227,
            -2.4272000789642334,
            0.7486000061035156
          ]
        },
        {
          "atom_index": 2810,
          "name": "OE2",
          "element": "O",
          "coord": [
            -1.413100004196167,
            -2.6410000324249268,
            0.7271999716758728
          ]
        }
      ]
    },
    {
      "id": "A:372",
      "chain": "A",
      "resseq": 372,
      "icode": "",
      "resname": "ASN",
      "hetflag": " ",
      "sasa": 0.0,
      "atoms": [
        {
          "atom_index": 2811,
          "name": "N",
          "element": "N",
          "coord": [
            -0.9480999708175659,
            -2.1898000240325928,
            0.7821000218391418
          ]
        },
        {
          "atom_index": 2812,
          "name": "CA",
          "element": "C",
          "coord": [
            -0.8317999839782715,
            -2.101300001144409,
            0.7789999842643738
          ]
        },
        {
          "atom_index": 2813,
          "name": "C",
          "element": "C",
          "coord": [
            -0.8306999802589417,
            -2.0062999725341797,
            0.8959000110626221
          ]
        },
        {
          "atom_index": 2814,
          "name": "O",
          "element": "O",
          "coord": [
            -0.7261999845504761,
            -1.9559999704360962,
            0.9352999925613403
          ]
        },
        {
          "atom_index": 2815,
          "name": "CB",
          "element": "C",
          "coord": [
            -0.8227999806404114,
            -2.0232999324798584,
            0.6460000276565552
          ]
        },
        {
          "atom_index": 2816,
          "name": "CG",
          "element": "C",
          "coord": [
            -0.8008000254631042,
            -2.1154000759124756,
            0.5268999934196472
          ]
        },
        {
          "atom_index": 2817,
          "name": "OD1",
          "element": "O",
          "coord": [
            -0.7372999787330627,
            -2.221100091934204,
            0.5406000018119812
          ]
        },
        {
          "atom_index": 2818,
          "name": "ND2",
          "element": "N",
          "coord": [
            -0.853600025177002,
            -2.0773000717163086,
            0.4092999994754791
          ]
        }
      ]
    },
    {
      "id": "A:373",
      "chain": "A",
      "resseq": 373,
      "icode": "",
      "resname": "VAL",
      "hetflag": " ",
      "sasa": 0.0,
      "atoms": [
        {
          "atom_index": 2819,
          "name": "N",
          "element": "N",
          "coord": [
            -0.9455000162124634,
            -1.9782999753952026,
            0.9538999795913696
          ]
        },
        {
          "atom_index": 2820,
          "name": "CA",
          "element": "C",
          "coord": [
            -0.9438999891281128,
            -1.8895000219345093,
            1.069700002670288
          ]
        },
        {
          "atom_index": 2821,
          "name": "C",
          "element": "C",
          "coord": [
            -0.8776999711990356,
            -1.9668999910354614,
            1.184499979019165
          ]
        },
        {
          "atom_index": 2822,
          "name": "O",
          "element": "O",
          "coord": [
            -0.8123000264167786,
            -1.9082000255584717,
            1.2711999416351318
          ]
        },
        {
          "atom_index": 2823,
          "name": "CB",
          "element": "C",
          "coord": [
            -1.0858999490737915,
            -1.8499000072479248,
            1.1139999628067017
          ]
        },
        {
          "atom_index": 2824,
          "name": "CG1",
          "element": "C",
          "coord": [
            -1.0777000188827515,
            -1.7640000581741333,
            1.2438000440597534
          ]
        },
        {
          "atom_index": 2825,
          "name": "CG2",
          "element": "C",
          "coord": [
            -1.156499981880188,
            -1.7754000425338745,
            1.000499963760376
          ]
        }
      ]
    },
    {
      "id": "A:374",
      "chain": "A",
      "resseq": 374,
      "icode": "",
      "resname": "ASP",
      "hetflag": " ",
      "sasa": 0.3468284606933594,
      "atoms": [
        {
          "atom_index": 2826,
          "name": "N",
          "element": "N",
          "coord": [
            -0.8971999883651733,
            -2.099100112915039,
            1.1830999851226807
          ]
        },
        {
          "atom_index": 2827,
          "name": "CA",
          "element": "C",
          "coord": [
            -0.839900016784668,
            -2.189199924468994,
            1.2818000316619873
          ]
        },
        {
          "atom_index": 2828,
          "name": "C",
          "element": "C",
          "coord": [
            -0.6866000294685364,
            -2.1865999698638916,
            1.2670999765396118
          ]
        },
        {
          "atom_index": 2829,
          "name": "O",
          "element": "O",
          "coord": [
            -0.6115999817848206,
            -2.1617000102996826,
            1.3639999628067017
          ]
        },
        {
          "atom_index": 2830,
          "name": "CB",
          "element": "C",
          "coord": [
            -0.8944000005722046,
            -2.330199956893921,
            1.259600043296814
          ]
        },
        {
          "atom_index": 2831,
          "name": "CG",
          "element": "C",
          "coord": [
            -1.034000039100647,
            -2.34879994392395,
            1.3186999559402466
          ]
        },
        {
          "atom_index": 2832,
          "name": "OD1",
          "element": "O",
          "coord": [
            -1.094499945640564,
            -2.456700086593628,
            1.2968000173568726
          ]
        },
        {
          "atom_index": 2833,
          "name": "OD2",
          "element": "O",
          "coord": [
            -1.0823999643325806,
            -2.25570011138916,
            1.3869999647140503
          ]
        }
      ]
    },
    {
      "id": "A:375",
      "chain": "A",
      "resseq": 375,
      "icode": "",
      "resname": "ARG",
      "hetflag": " ",
      "sasa": 3.006927967071533,
      "atoms": [
        {
          "atom_index": 2834,
          "name": "N",
          "element": "N",
          "coord": [
            -0.6417999863624573,
            -2.208400011062622,
            1.1439000368118286
          ]
        },
        {
          "atom_index": 2835,
          "name": "CA",
          "element": "C",
          "coord": [
            -0.5008999705314636,
            -2.2070999145507812,
            1.1134999990463257
          ]
        },
        {
          "atom_index": 2836,
          "name": "C",
          "element": "C",
          "coord": [
            -0.4316999912261963,
            -2.0748000144958496,
            1.148800015449524
          ]
        },
        {
          "atom_index": 2837,
          "name": "O",
          "element": "O",
          "coord": [
            -0.328900009393692,
            -2.0743000507354736,
            1.2178000211715698
          ]
        },
        {
          "atom_index": 2838,
          "name": "CB",
          "element": "C",
          "coord": [
            -0.4812000095844269,
            -2.242000102996826,
            0.9670000076293945
          ]
        },
        {
          "atom_index": 2839,
          "name": "CG",
          "element": "C",
          "coord": [
            -0.5162000060081482,
            -2.3859000205993652,
            0.9366999864578247
          ]
        },
        {
          "atom_index": 2840,
          "name": "CD",
          "element": "C",
          "coord": [
            -0.4991999864578247,
            -2.4233999252319336,
            0.792900025844574
          ]
        },
        {
          "atom_index": 2841,
          "name": "NE",
          "element": "N",
          "coord": [
            -0.5400999784469604,
            -2.562299966812134,
            0.7712000012397766
          ]
        },
        {
          "atom_index": 2842,
          "name": "CZ",
          "element": "C",
          "coord": [
            -0.4596000015735626,
            -2.6679999828338623,
            0.785099983215332
          ]
        },
        {
          "atom_index": 2843,
          "name": "NH1",
          "element": "N",
          "coord": [
            -0.3310999870300293,
            -2.648200035095215,
            0.8213000297546387
          ]
        },
        {
          "atom_index": 2844,
          "name": "NH2",
          "element": "N",
          "coord": [
            -0.5060999989509583,
            -2.793299913406372,
            0.7628999948501587
          ]
        }
      ]
    },
    {
      "id": "A:376",
      "chain": "A",
      "resseq": 376,
      "icode": "",
      "resname": "VAL",
      "hetflag": " ",
      "sasa": 0.0,
      "atoms": [
        {
          "atom_index": 2845,
          "name": "N",
          "element": "N",
          "coord": [
            -0.4862000048160553,
            -1.961300015449524,
            1.107699990272522
          ]
        },
        {
          "atom_index": 2846,
          "name": "CA",
          "element": "C",
          "coord": [
            -0.41609999537467957,
            -1.8387000560760498,
            1.1414999961853027
          ]
        },
        {
          "atom_index": 2847,
          "name": "C",
          "element": "C",
          "coord": [
            -0.4235000014305115,
            -1.8101999759674072,
            1.2905000448226929
          ]
        },
        {
          "atom_index": 2848,
          "name": "O",
          "element": "O",
          "coord": [
            -0.34279999136924744,
            -1.7337000370025635,
            1.3427000045776367
          ]
        },
        {
          "atom_index": 2849,
          "name": "CB",
          "element": "C",
          "coord": [
            -0.4690000116825104,
            -1.715999960899353,
            1.062600016593933
          ]
        },
        {
          "atom_index": 2850,
          "name": "CG1",
          "element": "C",
          "coord": [
            -0.597000002861023,
            -1.659600019454956,
            1.1288000345230103
          ]
        },
        {
          "atom_index": 2851,
          "name": "CG2",
          "element": "C",
          "coord": [
            -0.361299991607666,
            -1.6104999780654907,
            1.0571999549865723
          ]
        }
      ]
    },
    {
      "id": "A:377",
      "chain": "A",
      "resseq": 377,
      "icode": "",
      "resname": "THR",
      "hetflag": " ",
      "sasa": 0.0,
      "atoms": [
        {
          "atom_index": 2852,
          "name": "N",
          "element": "N",
          "coord": [
            -0.5203999876976013,
            -1.8693000078201294,
            1.3602999448776245
          ]
        },
        {
          "atom_index": 2853,
          "name": "CA",
          "element": "C",
          "coord": [
            -0.5292999744415283,
            -1.8459999561309814,
            1.5045000314712524
          ]
        },
        {
          "atom_index": 2854,
          "name": "C",
          "element": "C",
          "coord": [
            -0.41769999265670776,
            -1.9219000339508057,
            1.576300024986267
          ]
        },
        {
          "atom_index": 2855,
          "name": "O",
          "element": "O",
          "coord": [
            -0.3452000021934509,
            -1.8658000230789185,
            1.6576000452041626
          ]
        },
        {
          "atom_index": 2856,
          "name": "CB",
          "element": "C",
          "coord": [
            -0.666100025177002,
            -1.8899999856948853,
            1.5618000030517578
          ]
        },
        {
          "atom_index": 2857,
          "name": "OG1",
          "element": "O",
          "coord": [
            -0.7641000151634216,
            -1.7907999753952026,
            1.5306999683380127
          ]
        },
        {
          "atom_index": 2858,
          "name": "CG2",
          "element": "C",
          "coord": [
            -0.660099983215332,
            -1.903499960899353,
            1.712399959564209
          ]
        }
      ]
    },
    {
      "id": "A:378",
      "chain": "A",
      "resseq": 378,
      "icode": "",
      "resname": "GLU",
      "hetflag": " ",
      "sasa": 2.207090139389038,
      "atoms": [
        {
          "atom_index": 2859,
          "name": "N",
          "element": "N",
          "coord": [
            -0.4027999937534332,
            -2.0499000549316406,
            1.5449999570846558
          ]
        },
        {
          "atom_index": 2860,
          "name": "CA",
          "element": "C",
          "coord": [
            -0.29910001158714294,
            -2.1275999546051025,
            1.6096999645233154
          ]
        },
        {
          "atom_index": 2861,
          "name": "C",
          "element": "C",
          "coord": [
            -0.16169999539852142,
            -2.0862998962402344,
            1.5618000030517578
          ]
        },
        {
          "atom_index": 2862,
          "name": "O",
          "element": "O",
          "coord": [
            -0.061400000005960464,
            -2.121500015258789,
            1.6233999729156494
          ]
        },
        {
          "atom_index": 2863,
          "name": "CB",
          "element": "C",
          "coord": [
            -0.3221000134944916,
            -2.2772998809814453,
            1.5880999565124512
          ]
        },
        {
          "atom_index": 2864,
          "name": "CG",
          "element": "C",
          "coord": [
            -0.42570000886917114,
            -2.3340001106262207,
            1.6842999458312988
          ]
        },
        {
          "atom_index": 2865,
          "name": "CD",
          "element": "C",
          "coord": [
            -0.4862000048160553,
            -2.4635000228881836,
            1.6359000205993652
          ]
        },
        {
          "atom_index": 2866,
          "name": "OE1",
          "element": "O",
          "coord": [
            -0.44269999861717224,
            -2.512200117111206,
            1.5295000076293945
          ]
        },
        {
          "atom_index": 2867,
          "name": "OE2",
          "element": "O",
          "coord": [
            -0.57669997215271,
            -2.516700029373169,
            1.7035000324249268
          ]
        }
      ]
    },
    {
      "id": "A:379",
      "chain": "A",
      "resseq": 379,
      "icode": "",
      "resname": "ALA",
      "hetflag": " ",
      "sasa": 0.0,
      "atoms": [
        {
          "atom_index": 2868,
          "name": "N",
          "element": "N",
          "coord": [
            -0.15569999814033508,
            -2.0100998878479004,
            1.4531999826431274
          ]
        },
        {
          "atom_index": 2869,
          "name": "CA",
          "element": "C",
          "coord": [
            -0.026799999177455902,
            -1.9645999670028687,
            1.4023000001907349
          ]
        },
        {
          "atom_index": 2870,
          "name": "C",
          "element": "C",
          "coord": [
            0.011300000362098217,
            -1.8451000452041626,
            1.4865000247955322
          ]
        },
        {
          "atom_index": 2871,
          "name": "O",
          "element": "O",
          "coord": [
            0.12189999967813492,
            -1.8365000486373901,
            1.5399999618530273
          ]
        },
        {
          "atom_index": 2872,
          "name": "CB",
          "element": "C",
          "coord": [
            -0.03889999911189079,
            -1.9239000082015991,
            1.256600022315979
          ]
        }
      ]
    },
    {
      "id": "A:380",
      "chain": "A",
      "resseq": 380,
      "icode": "",
      "resname": "LEU",
      "hetflag": " ",
      "sasa": 0.0,
      "atoms": [
        {
          "atom_index": 2873,
          "name": "N",
          "element": "N",
          "coord": [
            -0.08320000022649765,
            -1.752500057220459,
            1.496399998664856
          ]
        },
        {
          "atom_index": 2874,
          "name": "CA",
          "element": "C",
          "coord": [
            -0.06589999794960022,
            -1.6303999423980713,
            1.572700023651123
          ]
        },
        {
          "atom_index": 2875,
          "name": "C",
          "element": "C",
          "coord": [
            -0.03720000013709068,
            -1.6577999591827393,
            1.7186000347137451
          ]
        },
        {
          "atom_index": 2876,
          "name": "O",
          "element": "O",
          "coord": [
            0.05130000039935112,
            -1.5961999893188477,
            1.7755999565124512
          ]
        },
        {
          "atom_index": 2877,
          "name": "CB",
          "element": "C",
          "coord": [
            -0.19089999794960022,
            -1.544700026512146,
            1.562600016593933
          ]
        },
        {
          "atom_index": 2878,
          "name": "CG",
          "element": "C",
          "coord": [
            -0.2084999978542328,
            -1.4585000276565552,
            1.4387999773025513
          ]
        },
        {
          "atom_index": 2879,
          "name": "CD1",
          "element": "C",
          "coord": [
            -0.3416999876499176,
            -1.3902000188827515,
            1.4501999616622925
          ]
        },
        {
          "atom_index": 2880,
          "name": "CD2",
          "element": "C",
          "coord": [
            -0.09669999778270721,
            -1.3565000295639038,
            1.4279999732971191
          ]
        }
      ]
    },
    {
      "id": "A:381",
      "chain": "A",
      "resseq": 381,
      "icode": "",
      "resname": "ARG",
      "hetflag": " ",
      "sasa": 1.7433074712753296,
      "atoms": [
        {
          "atom_index": 2881,
          "name": "N",
          "element": "N",
          "coord": [
            -0.1151999980211258,
            -1.7466000318527222,
            1.7799999713897705
          ]
        },
        {
          "atom_index": 2882,
          "name": "CA",
          "element": "C",
          "coord": [
            -0.09350000321865082,
            -1.7838000059127808,
            1.9191999435424805
          ]
        },
        {
          "atom_index": 2883,
          "name": "C",
          "element": "C",
          "coord": [
            0.05460000038146973,
            -1.8241000175476074,
            1.9320000410079956
          ]
        },
        {
          "atom_index": 2884,
          "name": "O",
          "element": "O",
          "coord": [
            0.12970000505447388,
            -1.7640999555587769,
            2.0109000205993652
          ]
        },
        {
          "atom_index": 2885,
          "name": "CB",
          "element": "C",
          "coord": [
            -0.18240000307559967,
            -1.9021999835968018,
            1.9573999643325806
          ]
        },
        {
          "atom_index": 2886,
          "name": "CG",
          "element": "C",
          "coord": [
            -0.15639999508857727,
            -1.957800030708313,
            2.0980000495910645
          ]
        },
        {
          "atom_index": 2887,
          "name": "CD",
          "element": "C",
          "coord": [
            -0.1842000037431717,
            -2.108099937438965,
            2.105600118637085
          ]
        },
        {
          "atom_index": 2888,
          "name": "NE",
          "element": "N",
          "coord": [
            -0.32589998841285706,
            -2.1396000385284424,
            2.1221001148223877
          ]
        },
        {
          "atom_index": 2889,
          "name": "CZ",
          "element": "C",
          "coord": [
            -0.3919000029563904,
            -2.2309999465942383,
            2.0513999462127686
          ]
        },
        {
          "atom_index": 2890,
          "name": "NH1",
          "element": "N",
          "coord": [
            -0.33079999685287476,
            -2.3022000789642334,
            1.9574999809265137
          ]
        },
        {
          "atom_index": 2891,
          "name": "NH2",
          "element": "N",
          "coord": [
            -0.5206999778747559,
            -2.250999927520752,
            2.073899984359741
          ]
        }
      ]
    },
    {
      "id": "A:382",
      "chain": "A",
      "resseq": 382,
      "icode": "",
      "resname": "ALA",
      "hetflag": " ",
      "sasa": 0.0,
      "atoms": [
        {
          "atom_index": 2892,
          "name": "N",
          "element": "N",
          "coord": [
            0.09529999643564224,
            -1.924399971961975,
            1.8530000448226929
          ]
        },
        {
          "atom_index": 2893,
          "name": "CA",
          "element": "C",
          "coord": [
            0.23350000381469727,
            -1.9717999696731567,
            1.853700041770935
          ]
        },
        {
          "atom_index": 2894,
          "name": "C",
          "element": "C",
          "coord": [
            0.3310999870300293,
            -1.8554999828338623,
            1.8495999574661255
          ]
        },
        {
          "atom_index": 2895,
          "name": "O",
          "element": "O",
          "coord": [
            0.4205999970436096,
            -1.8444000482559204,
            1.9333000183105469
          ]
        },
        {
          "atom_index": 2896,
          "name": "CB",
          "element": "C",
          "coord": [
            0.25850000977516174,
            -2.0634000301361084,
            1.7359000444412231
          ]
        }
      ]
    },
    {
      "id": "A:383",
      "chain": "A",
      "resseq": 383,
      "icode": "",
      "resname": "ALA",
      "hetflag": " ",
      "sasa": 0.0,
      "atoms": [
        {
          "atom_index": 2897,
          "name": "N",
          "element": "N",
          "coord": [
            0.31439998745918274,
            -1.768399953842163,
            1.7513999938964844
          ]
        },
        {
          "atom_index": 2898,
          "name": "CA",
          "element": "C",
          "coord": [
            0.4023999869823456,
            -1.6535999774932861,
            1.7414000034332275
          ]
        },
        {
          "atom_index": 2899,
          "name": "C",
          "element": "C",
          "coord": [
            0.40639999508857727,
            -1.5829999446868896,
            1.8762999773025513
          ]
        },
        {
          "atom_index": 2900,
          "name": "O",
          "element": "O",
          "coord": [
            0.5131000280380249,
            -1.5636999607086182,
            1.9333000183105469
          ]
        },
        {
          "atom_index": 2901,
          "name": "CB",
          "element": "C",
          "coord": [
            0.35359999537467957,
            -1.5575000047683716,
            1.6323000192642212
          ]
        }
      ]
    },
    {
      "id": "A:384",
      "chain": "A",
      "resseq": 384,
      "icode": "",
      "resname": "LEU",
      "hetflag": " ",
      "sasa": 0.0,
      "atoms": [
        {
          "atom_index": 2902,
          "name": "N",
          "element": "N",
          "coord": [
            0.2888000011444092,
            -1.5476000308990479,
            1.927299976348877
          ]
        },
        {
          "atom_index": 2903,
          "name": "CA",
          "element": "C",
          "coord": [
            0.27390000224113464,
            -1.4753999710083008,
            2.0536999702453613
          ]
        },
        {
          "atom_index": 2904,
          "name": "C",
          "element": "C",
          "coord": [
            0.3562000095844269,
            -1.528499960899353,
            2.1705000400543213
          ]
        },
        {
          "atom_index": 2905,
          "name": "O",
          "element": "O",
          "coord": [
            0.4018999934196472,
            -1.4507999420166016,
            2.253999948501587
          ]
        },
        {
          "atom_index": 2906,
          "name": "CB",
          "element": "C",
          "coord": [
            0.12630000710487366,
            -1.472100019454956,
            2.092900037765503
          ]
        },
        {
          "atom_index": 2907,
          "name": "CG",
          "element": "C",
          "coord": [
            0.05790000036358833,
            -1.3359999656677246,
            2.103800058364868
          ]
        },
        {
          "atom_index": 2908,
          "name": "CD1",
          "element": "C",
          "coord": [
            0.13019999861717224,
            -1.2309999465942383,
            2.0213000774383545
          ]
        },
        {
          "atom_index": 2909,
          "name": "CD2",
          "element": "C",
          "coord": [
            -0.08500000089406967,
            -1.3503999710083008,
            2.056999921798706
          ]
        }
      ]
    },
    {
      "id": "A:385",
      "chain": "A",
      "resseq": 385,
      "icode": "",
      "resname": "GLN",
      "hetflag": " ",
      "sasa": 3.164971351623535,
      "atoms": [
        {
          "atom_index": 2910,
          "name": "N",
          "element": "N",
          "coord": [
            0.3750999867916107,
            -1.660099983215332,
            2.1761999130249023
          ]
        },
        {
          "atom_index": 2911,
          "name": "CA",
          "element": "C",
          "coord": [
            0.45089998841285706,
            -1.7196999788284302,
            2.2844998836517334
          ]
        },
        {
          "atom_index": 2912,
          "name": "C",
          "element": "C",
          "coord": [
            0.6001999974250793,
            -1.738800048828125,
            2.2553999423980713
          ]
        },
        {
          "atom_index": 2913,
          "name": "O",
          "element": "O",
          "coord": [
            0.6807000041007996,
            -1.7488000392913818,
            2.348400115966797
          ]
        },
        {
          "atom_index": 2914,
          "name": "CB",
          "element": "C",
          "coord": [
            0.38600000739097595,
            -1.851699948310852,
            2.32669997215271
          ]
        },
        {
          "atom_index": 2915,
          "name": "CG",
          "element": "C",
          "coord": [
            0.3652999997138977,
            -1.9522000551223755,
            2.2160000801086426
          ]
        },
        {
          "atom_index": 2916,
          "name": "CD",
          "element": "C",
          "coord": [
            0.251800000667572,
            -2.050600051879883,
            2.247299909591675
          ]
        },
        {
          "atom_index": 2917,
          "name": "OE1",
          "element": "O",
          "coord": [
            0.24310000240802765,
            -2.158400058746338,
            2.1879000663757324
          ]
        },
        {
          "atom_index": 2918,
          "name": "NE2",
          "element": "N",
          "coord": [
            0.1639000028371811,
            -2.012700080871582,
            2.3403000831604004
          ]
        }
      ]
    },
    {
      "id": "A:386",
      "chain": "A",
      "resseq": 386,
      "icode": "",
      "resname": "HIS",
      "hetflag": " ",
      "sasa": 4.724496841430664,
      "atoms": [
        {
          "atom_index": 2919,
          "name": "N",
          "element": "N",
          "coord": [
            0.6384000182151794,
            -1.7410000562667847,
            2.128000020980835
          ]
        },
        {
          "atom_index": 2920,
          "name": "CA",
          "element": "C",
          "coord": [
            0.7791000008583069,
            -1.757699966430664,
            2.093400001525879
          ]
        },
        {
          "atom_index": 2921,
          "name": "C",
          "element": "C",
          "coord": [
            0.8515999913215637,
            -1.6328999996185303,
            2.042799949645996
          ]
        },
        {
          "atom_index": 2922,
          "name": "O",
          "element": "O",
          "coord": [
            0.973800003528595,
            -1.6335999965667725,
            2.035399913787842
          ]
        },
        {
          "atom_index": 2923,
          "name": "CB",
          "element": "C",
          "coord": [
            0.7954999804496765,
            -1.868899941444397,
            1.9910000562667847
          ]
        },
        {
          "atom_index": 2924,
          "name": "CG",
          "element": "C",
          "coord": [
            0.7372999787330627,
            -1.9989999532699585,
            2.034600019454956
          ]
        },
        {
          "atom_index": 2925,
          "name": "ND1",
          "element": "N",
          "coord": [
            0.7731999754905701,
            -2.0604000091552734,
            2.1524999141693115
          ]
        },
        {
          "atom_index": 2926,
          "name": "CD2",
          "element": "C",
          "coord": [
            0.6434999704360962,
            -2.0780999660491943,
            1.9775999784469604
          ]
        },
        {
          "atom_index": 2927,
          "name": "CE1",
          "element": "C",
          "coord": [
            0.7037000060081482,
            -2.171999931335449,
            2.1663999557495117
          ]
        },
        {
          "atom_index": 2928,
          "name": "NE2",
          "element": "N",
          "coord": [
            0.6241999864578247,
            -2.184999942779541,
            2.0615999698638916
          ]
        }
      ]
    },
    {
      "id": "A:387",
      "chain": "A",
      "resseq": 387,
      "icode": "",
      "resname": "CYS",
      "hetflag": " ",
      "sasa": 0.0,
      "atoms": [
        {
          "atom_index": 2929,
          "name": "N",
          "element": "N",
          "coord": [
            0.7800999879837036,
            -1.5263999700546265,
            2.007999897003174
          ]
        },
        {
          "atom_index": 2930,
          "name": "CA",
          "element": "C",
          "coord": [
            0.847599983215332,
            -1.4062999486923218,
            1.9592000246047974
          ]
        },
        {
          "atom_index": 2931,
          "name": "C",
          "element": "C",
          "coord": [
            0.8876000046730042,
            -1.3133000135421753,
            2.0713999271392822
          ]
        },
        {
          "atom_index": 2932,
          "name": "O",
          "element": "O",
          "coord": [
            0.8105999827384949,
            -1.2918000221252441,
            2.1644999980926514
          ]
        },
        {
          "atom_index": 2933,
          "name": "CB",
          "element": "C",
          "coord": [
            0.758899986743927,
            -1.3282999992370605,
            1.8629000186920166
          ]
        },
        {
          "atom_index": 2934,
          "name": "SG",
          "element": "S",
          "coord": [
            0.7275000214576721,
            -1.4127999544143677,
            1.7101999521255493
          ]
        }
      ]
    },
    {
      "id": "A:388",
      "chain": "A",
      "resseq": 388,
      "icode": "",
      "resname": "PRO",
      "hetflag": " ",
      "sasa": 2.54897141456604,
      "atoms": [
        {
          "atom_index": 2935,
          "name": "N",
          "element": "N",
          "coord": [
            1.0083999633789062,
            -1.2552000284194946,
            2.062999963760376
          ]
        },
        {
          "atom_index": 2936,
          "name": "CA",
          "element": "C",
          "coord": [
            1.0622999668121338,
            -1.162500023841858,
            2.162899971008301
          ]
        },
        {
          "atom_index": 2937,
          "name": "C",
          "element": "C",
          "coord": [
            0.9549000263214111,
            -1.0678000450134277,
            2.214600086212158
          ]
        },
        {
          "atom_index": 2938,
          "name": "O",
          "element": "O",
          "coord": [
            0.8611999750137329,
            -1.0356999635696411,
            2.142199993133545
          ]
        },
        {
          "atom_index": 2939,
          "name": "CB",
          "element": "C",
          "coord": [
            1.1711000204086304,
            -1.089900016784668,
            2.0850000381469727
          ]
        },
        {
          "atom_index": 2940,
          "name": "CG",
          "element": "C",
          "coord": [
            1.2269999980926514,
            -1.2002999782562256,
            2.001499891281128
          ]
        },
        {
          "atom_index": 2941,
          "name": "CD",
          "element": "C",
          "coord": [
            1.1021000146865845,
            -1.2699999809265137,
            1.9501999616622925
          ]
        }
      ]
    },
    {
      "id": "A:389",
      "chain": "A",
      "resseq": 389,
      "icode": "",
      "resname": "LYS",
      "hetflag": " ",
      "sasa": 0.9774256348609924,
      "atoms": [
        {
          "atom_index": 2942,
          "name": "N",
          "element": "N",
          "coord": [
            0.9684000015258789,
            -1.0235999822616577,
            2.3392999172210693
          ]
        },
        {
          "atom_index": 2943,
          "name": "CA",
          "element": "C",
          "coord": [
            0.8697999715805054,
            -0.9332000017166138,
            2.3991000652313232
          ]
        },
        {
          "atom_index": 2944,
          "name": "C",
          "element": "C",
          "coord": [
            0.9284999966621399,
            -0.8482000231742859,
            2.510999917984009
          ]
        },
        {
          "atom_index": 2945,
          "name": "O",
          "element": "O",
          "coord": [
            0.972599983215332,
            -0.9002000093460083,
            2.6129000186920166
          ]
        },
        {
          "atom_index": 2946,
          "name": "CB",
          "element": "C",
          "coord": [
            0.7498999834060669,
            -1.013800024986267,
            2.452399969100952
          ]
        }
      ]
    },
    {
      "id": "A:390",
      "chain": "A",
      "resseq": 390,
      "icode": "",
      "resname": "LYS",
      "hetflag": " ",
      "sasa": 10.49091911315918,
      "atoms": [
        {
          "atom_index": 2947,
          "name": "N",
          "element": "N",
          "coord": [
            0.9275000095367432,
            -0.7168999910354614,
            2.4921000003814697
          ]
        },
        {
          "atom_index": 2948,
          "name": "CA",
          "element": "C",
          "coord": [
            0.9807999730110168,
            -0.6252999901771545,
            2.5917999744415283
          ]
        },
        {
          "atom_index": 2949,
          "name": "C",
          "element": "C",
          "coord": [
            0.888700008392334,
            -0.6205999851226807,
            2.7137999534606934
          ]
        },
        {
          "atom_index": 2950,
          "name": "O",
          "element": "O",
          "coord": [
            0.9333999752998352,
            -0.6366999745368958,
            2.828000068664551
          ]
        },
        {
          "atom_index": 2951,
          "name": "CB",
          "element": "C",
          "coord": [
            0.9966999888420105,
            -0.48539999127388,
            2.5311999320983887
          ]
        }
      ]
    },
    {
      "id": "A:391",
      "chain": "A",
      "resseq": 391,
      "icode": "",
      "resname": "LYS",
      "hetflag": " ",
      "sasa": 0.06330374628305435,
      "atoms": [
        {
          "atom_index": 2952,
          "name": "N",
          "element": "N",
          "coord": [
            0.767799973487854,
            -0.5983999967575073,
            2.6916000843048096
          ]
        }
      ]
    },
    {
      "id": "A:1391",
      "chain": "A",
      "resseq": 1391,
      "icode": "",
      "resname": "PLP",
      "hetflag": " ",
      "sasa": 0.0,
      "atoms": [
        {
          "atom_index": 2953,
          "name": "N1",
          "element": "N",
          "coord": [
            -0.7846999764442444,
            -0.05209999904036522,
            -0.34220001101493835
          ]
        },
        {
          "atom_index": 2954,
          "name": "C2",
          "element": "C",
          "coord": [
            -0.8148000240325928,
            -0.13269999623298645,
            -0.2410999983549118
          ]
        },
        {
          "atom_index": 2955,
          "name": "C2A",
          "element": "C",
          "coord": [
            -0.9315999746322632,
            -0.10119999945163727,
            -0.15039999783039093
          ]
        },
        {
          "atom_index": 2956,
          "name": "C3",
          "element": "C",
          "coord": [
            -0.7318999767303467,
            -0.25619998574256897,
            -0.21699999272823334
          ]
        },
        {
          "atom_index": 2957,
          "name": "O3",
          "element": "O",
          "coord": [
            -0.7620000243186951,
            -0.3416999876499176,
            -0.1136000007390976
          ]
        },
        {
          "atom_index": 2958,
          "name": "C4",
          "element": "C",
          "coord": [
            -0.6261000037193298,
            -0.2840999960899353,
            -0.2976999878883362
          ]
        },
        {
          "atom_index": 2959,
          "name": "C4A",
          "element": "C",
          "coord": [
            -0.544700026512146,
            -0.4077000021934509,
            -0.2727999985218048
          ]
        },
        {
          "atom_index": 2960,
          "name": "C5",
          "element": "C",
          "coord": [
            -0.5935999751091003,
            -0.18780000507831573,
            -0.4120999872684479
          ]
        },
        {
          "atom_index": 2961,
          "name": "C6",
          "element": "C",
          "coord": [
            -0.6740999817848206,
            -0.0771000012755394,
            -0.4311999976634979
          ]
        },
        {
          "atom_index": 2962,
          "name": "C5A",
          "element": "C",
          "coord": [
            -0.4745999872684479,
            -0.21490000188350677,
            -0.49970000982284546
          ]
        },
        {
          "atom_index": 2963,
          "name": "O4P",
          "element": "O",
          "coord": [
            -0.508899986743927,
            -0.29989999532699585,
            -0.6015999913215637
          ]
        },
        {
          "atom_index": 2964,
          "name": "P",
          "element": "P",
          "coord": [
            -0.3718999922275543,
            -0.3310999870300293,
            -0.6926000118255615
          ]
        },
        {
          "atom_index": 2965,
          "name": "O1P",
          "element": "O",
          "coord": [
            -0.25780001282691956,
            -0.3930000066757202,
            -0.5922999978065491
          ]
        },
        {
          "atom_index": 2966,
          "name": "O2P",
          "element": "O",
          "coord": [
            -0.41990000009536743,
            -0.4334999918937683,
            -0.801800012588501
          ]
        },
        {
          "atom_index": 2967,
          "name": "O3P",
          "element": "O",
          "coord": [
            -0.30979999899864197,
            -0.19460000097751617,
            -0.7680000066757202
          ]
        }
      ]
    },
    {
      "id": "B:4",
      "chain": "B",
      "resseq": 4,
      "icode": "",
      "resname": "HIS",
      "hetflag": " ",
      "sasa": 5.453221797943115,
      "atoms": [
        {
          "atom_index": 2968,
          "name": "N",
          "element": "N",
          "coord": [
            -3.654900074005127,
            -0.39100000262260437,
            -0.3582000136375427
          ]
        },
        {
          "atom_index": 2969,
          "name": "CA",
          "element": "C",
          "coord": [
            -3.5878000259399414,
            -0.453900009393692,
            -0.24009999632835388
          ]
        },
        {
          "atom_index": 2970,
          "name": "C",
          "element": "C",
          "coord": [
            -3.4825000762939453,
            -0.555899977684021,
            -0.2867000102996826
          ]
        },
        {
          "atom_index": 2971,
          "name": "O",
          "element": "O",
          "coord": [
            -3.373800039291382,
            -0.5651000142097473,
            -0.2282000035047531
          ]
        },
        {
          "atom_index": 2972,
          "name": "CB",
          "element": "C",
          "coord": [
            -3.69320011138916,
            -0.5249999761581421,
            -0.15189999341964722
          ]
        },
        {
          "atom_index": 2973,
          "name": "CG",
          "element": "C",
          "coord": [
            -3.64490008354187,
            -0.5619000196456909,
            -0.014299999922513962
          ]
        },
        {
          "atom_index": 2974,
          "name": "ND1",
          "element": "N",
          "coord": [
            -3.6740000247955322,
            -0.48660001158714294,
            0.09759999811649323
          ]
        },
        {
          "atom_index": 2975,
          "name": "CD2",
          "element": "C",
          "coord": [
            -3.5720999240875244,
            -0.6675000190734863,
            0.029600000008940697
          ]
        },
        {
          "atom_index": 2976,
          "name": "CE1",
          "element": "C",
          "coord": [
            -3.6217000484466553,
            -0.5443999767303467,
            0.20430000126361847
          ]
        },
        {
          "atom_index": 2977,
          "name": "NE2",
          "element": "N",
          "coord": [
            -3.5592000484466553,
            -0.6542999744415283,
            0.16580000519752502
          ]
        }
      ]
    },
    {
      "id": "B:5",
      "chain": "B",
      "resseq": 5,
      "icode": "",
      "resname": "LYS",
      "hetflag": " ",
      "sasa": 7.71558952331543,
      "atoms": [
        {
          "atom_index": 2978,
          "name": "N",
          "element": "N",
          "coord": [
            -3.5144999027252197,
            -0.6295999884605408,
            -0.39340001344680786
          ]
        },
        {
          "atom_index": 2979,
          "name": "CA",
          "element": "C",
          "coord": [
            -3.4272000789642334,
            -0.7348999977111816,
            -0.4465999901294708
          ]
        },
        {
          "atom_index": 2980,
          "name": "C",
          "element": "C",
          "coord": [
            -3.2948999404907227,
            -0.6930999755859375,
            -0.5144000053405762
          ]
        },
        {
          "atom_index": 2981,
          "name": "O",
          "element": "O",
          "coord": [
            -3.246799945831299,
            -0.5785999894142151,
            -0.5034999847412109
          ]
        },
        {
          "atom_index": 2982,
          "name": "CB",
          "element": "C",
          "coord": [
            -3.5060999393463135,
            -0.8238000273704529,
            -0.5453000068664551
          ]
        },
        {
          "atom_index": 2983,
          "name": "CG",
          "element": "C",
          "coord": [
            -3.650399923324585,
            -0.8521000146865845,
            -0.5073999762535095
          ]
        },
        {
          "atom_index": 2984,
          "name": "CD",
          "element": "C",
          "coord": [
            -3.737600088119507,
            -0.7296000123023987,
            -0.5382000207901001
          ]
        },
        {
          "atom_index": 2985,
          "name": "CE",
          "element": "C",
          "coord": [
            -3.8717000484466553,
            -0.7330999970436096,
            -0.4648999869823456
          ]
        },
        {
          "atom_index": 2986,
          "name": "NZ",
          "element": "N",
          "coord": [
            -3.941200017929077,
            -0.6013000011444092,
            -0.4749000072479248
          ]
        }
      ]
    },
    {
      "id": "B:6",
      "chain": "B",
      "resseq": 6,
      "icode": "",
      "resname": "LEU",
      "hetflag": " ",
      "sasa": 0.0,
      "atoms": [
        {
          "atom_index": 2987,
          "name": "N",
          "element": "N",
          "coord": [
            -3.2360000610351562,
            -0.7912999987602234,
            -0.5823000073432922
          ]
        },
        {
          "atom_index": 2988,
          "name": "CA",
          "element": "C",
          "coord": [
            -3.113300085067749,
            -0.7720000147819519,
            -0.6567000150680542
          ]
        },
        {
          "atom_index": 2989,
          "name": "C",
          "element": "C",
          "coord": [
            -3.1593000888824463,
            -0.7523999810218811,
            -0.8007000088691711
          ]
        },
        {
          "atom_index": 2990,
          "name": "O",
          "element": "O",
          "coord": [
            -3.2295000553131104,
            -0.8371000289916992,
            -0.8547000288963318
          ]
        },
        {
          "atom_index": 2991,
          "name": "CB",
          "element": "C",
          "coord": [
            -3.025099992752075,
            -0.8968999981880188,
            -0.6481000185012817
          ]
        },
        {
          "atom_index": 2992,
          "name": "CG",
          "element": "C",
          "coord": [
            -2.9584999084472656,
            -0.930899977684021,
            -0.5152000188827515
          ]
        },
        {
          "atom_index": 2993,
          "name": "CD1",
          "element": "C",
          "coord": [
            -2.878499984741211,
            -1.0579999685287476,
            -0.5335999727249146
          ]
        },
        {
          "atom_index": 2994,
          "name": "CD2",
          "element": "C",
          "coord": [
            -2.867799997329712,
            -0.8184000253677368,
            -0.46970000863075256
          ]
        }
      ]
    },
    {
      "id": "B:7",
      "chain": "B",
      "resseq": 7,
      "icode": "",
      "resname": "LEU",
      "hetflag": " ",
      "sasa": 0.06453092396259308,
      "atoms": [
        {
          "atom_index": 2995,
          "name": "N",
          "element": "N",
          "coord": [
            -3.1205999851226807,
            -0.6414999961853027,
            -0.8621000051498413
          ]
        },
        {
          "atom_index": 2996,
          "name": "CA",
          "element": "C",
          "coord": [
            -3.1584999561309814,
            -0.6141999959945679,
            -1.000599980354309
          ]
        },
        {
          "atom_index": 2997,
          "name": "C",
          "element": "C",
          "coord": [
            -3.1126999855041504,
            -0.7210000157356262,
            -1.097599983215332
          ]
        },
        {
          "atom_index": 2998,
          "name": "O",
          "element": "O",
          "coord": [
            -3.1930999755859375,
            -0.7757999897003174,
            -1.1729999780654907
          ]
        },
        {
          "atom_index": 2999,
          "name": "CB",
          "element": "C",
          "coord": [
            -3.1003000736236572,
            -0.4805000126361847,
            -1.0485999584197998
          ]
        },
        {
          "atom_index": 3000,
          "name": "CG",
          "element": "C",
          "coord": [
            -3.1552999019622803,
            -0.3549000024795532,
            -0.983299970626831
          ]
        },
        {
          "atom_index": 3001,
          "name": "CD1",
          "element": "C",
          "coord": [
            -3.0738000869750977,
            -0.23350000381469727,
            -1.0273000001907349
          ]
        },
        {
          "atom_index": 3002,
          "name": "CD2",
          "element": "C",
          "coord": [
            -3.3027000427246094,
            -0.3407999873161316,
            -1.0211999416351318
          ]
        }
      ]
    },
    {
      "id": "B:8",
      "chain": "B",
      "resseq": 8,
      "icode": "",
      "resname": "VAL",
      "hetflag": " ",
      "sasa": 0.0,
      "atoms": [
        {
          "atom_index": 3003,
          "name": "N",
          "element": "N",
          "coord": [
            -2.983299970626831,
            -0.7508999705314636,
            -1.0964000225067139
          ]
        },
        {
          "atom_index": 3004,
          "name": "CA",
          "element": "C",
          "coord": [
            -2.9291000366210938,
            -0.8495000004768372,
            -1.1912000179290771
          ]
        },
        {
          "atom_index": 3005,
          "name": "C",
          "element": "C",
          "coord": [
            -2.924299955368042,
            -0.9930999875068665,
            -1.1385999917984009
          ]
        },
        {
          "atom_index": 3006,
          "name": "O",
          "element": "O",
          "coord": [
            -2.885200023651123,
            -1.0180000066757202,
            -1.0273000001907349
          ]
        },
        {
          "atom_index": 3007,
          "name": "CB",
          "element": "C",
          "coord": [
            -2.7843000888824463,
            -0.8076000213623047,
            -1.2374999523162842
          ]
        },
        {
          "atom_index": 3008,
          "name": "CG1",
          "element": "C",
          "coord": [
            -2.7481000423431396,
            -0.8777999877929688,
            -1.3666000366210938
          ]
        },
        {
          "atom_index": 3009,
          "name": "CG2",
          "element": "C",
          "coord": [
            -2.775599956512451,
            -0.6552000045776367,
            -1.2513999938964844
          ]
        }
      ]
    },
    {
      "id": "B:9",
      "chain": "B",
      "resseq": 9,
      "icode": "",
      "resname": "THR",
      "hetflag": " ",
      "sasa": 0.3226546049118042,
      "atoms": [
        {
          "atom_index": 3010,
          "name": "N",
          "element": "N",
          "coord": [
            -2.963599920272827,
            -1.087499976158142,
            -1.220900058746338
          ]
        },
        {
          "atom_index": 3011,
          "name": "CA",
          "element": "C",
          "coord": [
            -2.9602999687194824,
            -1.2267999649047852,
            -1.18149995803833
          ]
        },
        {
          "atom_index": 3012,
          "name": "C",
          "element": "C",
          "coord": [
            -2.834399938583374,
            -1.2919000387191772,
            -1.2395000457763672
          ]
        },
        {
          "atom_index": 3013,
          "name": "O",
          "element": "O",
          "coord": [
            -2.7832999229431152,
            -1.249500036239624,
            -1.3437000513076782
          ]
        },
        {
          "atom_index": 3014,
          "name": "CB",
          "element": "C",
          "coord": [
            -3.0780999660491943,
            -1.298799991607666,
            -1.2379000186920166
          ]
        },
        {
          "atom_index": 3015,
          "name": "OG1",
          "element": "O",
          "coord": [
            -3.0764000415802,
            -1.2826999425888062,
            -1.3803999423980713
          ]
        },
        {
          "atom_index": 3016,
          "name": "CG2",
          "element": "C",
          "coord": [
            -3.207200050354004,
            -1.2444000244140625,
            -1.1771999597549438
          ]
        }
      ]
    },
    {
      "id": "B:10",
      "chain": "B",
      "resseq": 10,
      "icode": "",
      "resname": "PRO",
      "hetflag": " ",
      "sasa": 0.0,
      "atoms": [
        {
          "atom_index": 3017,
          "name": "N",
          "element": "N",
          "coord": [
            -2.783900022506714,
            -1.3975000381469727,
            -1.1744999885559082
          ]
        },
        {
          "atom_index": 3018,
          "name": "CA",
          "element": "C",
          "coord": [
            -2.6630001068115234,
            -1.4639999866485596,
            -1.2245999574661255
          ]
        },
        {
          "atom_index": 3019,
          "name": "C",
          "element": "C",
          "coord": [
            -2.6719000339508057,
            -1.489400029182434,
            -1.3739999532699585
          ]
        },
        {
          "atom_index": 3020,
          "name": "O",
          "element": "O",
          "coord": [
            -2.764400005340576,
            -1.5537999868392944,
            -1.4191999435424805
          ]
        },
        {
          "atom_index": 3021,
          "name": "CB",
          "element": "C",
          "coord": [
            -2.6594998836517334,
            -1.593000054359436,
            -1.142799973487854
          ]
        },
        {
          "atom_index": 3022,
          "name": "CG",
          "element": "C",
          "coord": [
            -2.7184998989105225,
            -1.5492000579833984,
            -1.0126999616622925
          ]
        },
        {
          "atom_index": 3023,
          "name": "CD",
          "element": "C",
          "coord": [
            -2.838200092315674,
            -1.4694000482559204,
            -1.0579999685287476
          ]
        }
      ]
    },
    {
      "id": "B:11",
      "chain": "B",
      "resseq": 11,
      "icode": "",
      "resname": "PRO",
      "hetflag": " ",
      "sasa": 0.0,
      "atoms": [
        {
          "atom_index": 3024,
          "name": "N",
          "element": "N",
          "coord": [
            -2.575900077819824,
            -1.4397000074386597,
            -1.4529999494552612
          ]
        },
        {
          "atom_index": 3025,
          "name": "CA",
          "element": "C",
          "coord": [
            -2.5820999145507812,
            -1.462499976158142,
            -1.5987999439239502
          ]
        },
        {
          "atom_index": 3026,
          "name": "C",
          "element": "C",
          "coord": [
            -2.5845000743865967,
            -1.6121000051498413,
            -1.6419999599456787
          ]
        },
        {
          "atom_index": 3027,
          "name": "O",
          "element": "O",
          "coord": [
            -2.496999979019165,
            -1.6927000284194946,
            -1.6028000116348267
          ]
        },
        {
          "atom_index": 3028,
          "name": "CB",
          "element": "C",
          "coord": [
            -2.4570000171661377,
            -1.3904999494552612,
            -1.6512999534606934
          ]
        },
        {
          "atom_index": 3029,
          "name": "CG",
          "element": "C",
          "coord": [
            -2.430299997329712,
            -1.288100004196167,
            -1.549399971961975
          ]
        },
        {
          "atom_index": 3030,
          "name": "CD",
          "element": "C",
          "coord": [
            -2.4611001014709473,
            -1.3559999465942383,
            -1.4174000024795532
          ]
        }
      ]
    },
    {
      "id": "B:12",
      "chain": "B",
      "resseq": 12,
      "icode": "",
      "resname": "LYS",
      "hetflag": " ",
      "sasa": 4.98125696182251,
      "atoms": [
        {
          "atom_index": 3031,
          "name": "N",
          "element": "N",
          "coord": [
            -2.682800054550171,
            -1.6470999717712402,
            -1.7249000072479248
          ]
        },
        {
          "atom_index": 3032,
          "name": "CA",
          "element": "C",
          "coord": [
            -2.697000026702881,
            -1.784000039100647,
            -1.774399995803833
          ]
        },
        {
          "atom_index": 3033,
          "name": "C",
          "element": "C",
          "coord": [
            -2.5703001022338867,
            -1.8380999565124512,
            -1.8413000106811523
          ]
        },
        {
          "atom_index": 3034,
          "name": "O",
          "element": "O",
          "coord": [
            -2.5322999954223633,
            -1.9530999660491943,
            -1.8203999996185303
          ]
        },
        {
          "atom_index": 3035,
          "name": "CB",
          "element": "C",
          "coord": [
            -2.8127999305725098,
            -1.795699954032898,
            -1.8774000406265259
          ]
        },
        {
          "atom_index": 3036,
          "name": "CG",
          "element": "C",
          "coord": [
            -2.9556000232696533,
            -1.777999997138977,
            -1.8235000371932983
          ]
        },
        {
          "atom_index": 3037,
          "name": "CD",
          "element": "C",
          "coord": [
            -2.9974000453948975,
            -1.6297999620437622,
            -1.8183000087738037
          ]
        },
        {
          "atom_index": 3038,
          "name": "CE",
          "element": "C",
          "coord": [
            -3.147900104522705,
            -1.6159000396728516,
            -1.7883000373840332
          ]
        },
        {
          "atom_index": 3039,
          "name": "NZ",
          "element": "N",
          "coord": [
            -3.200500011444092,
            -1.4773000478744507,
            -1.8121000528335571
          ]
        }
      ]
    },
    {
      "id": "B:13",
      "chain": "B",
      "resseq": 13,
      "icode": "",
      "resname": "ALA",
      "hetflag": " ",
      "sasa": 0.0,
      "atoms": [
        {
          "atom_index": 3040,
          "name": "N",
          "element": "N",
          "coord": [
            -2.509399890899658,
            -1.7559000253677368,
            -1.9258999824523926
          ]
        },
        {
          "atom_index": 3041,
          "name": "CA",
          "element": "C",
          "coord": [
            -2.3879001140594482,
            -1.794700026512146,
            -1.9996000528335571
          ]
        },
        {
          "atom_index": 3042,
          "name": "C",
          "element": "C",
          "coord": [
            -2.2734999656677246,
            -1.836400032043457,
            -1.906999945640564
          ]
        },
        {
          "atom_index": 3043,
          "name": "O",
          "element": "O",
          "coord": [
            -2.1963000297546387,
            -1.926900029182434,
            -1.9404000043869019
          ]
        },
        {
          "atom_index": 3044,
          "name": "CB",
          "element": "C",
          "coord": [
            -2.341399908065796,
            -1.6793999671936035,
            -2.0905001163482666
          ]
        }
      ]
    },
    {
      "id": "B:14",
      "chain": "B",
      "resseq": 14,
      "icode": "",
      "resname": "LEU",
      "hetflag": " ",
      "sasa": 0.0,
      "atoms": [
        {
          "atom_index": 3045,
          "name": "N",
          "element": "N",
          "coord": [
            -2.2644999027252197,
            -1.7705999612808228,
            -1.7913999557495117
          ]
        },
        {
          "atom_index": 3046,
          "name": "CA",
          "element": "C",
          "coord": [
            -2.160599946975708,
            -1.7999000549316406,
            -1.695099949836731
          ]
        },
        {
          "atom_index": 3047,
          "name": "C",
          "element": "C",
          "coord": [
            -2.184999942779541,
            -1.9311000108718872,
            -1.6252000331878662
          ]
        },
        {
          "atom_index": 3048,
          "name": "O",
          "element": "O",
          "coord": [
            -2.0929999351501465,
            -1.9884999990463257,
            -1.567199945449829
          ]
        },
        {
          "atom_index": 3049,
          "name": "CB",
          "element": "C",
          "coord": [
            -2.1503000259399414,
            -1.6887999773025513,
            -1.5891000032424927
          ]
        },
        {
          "atom_index": 3050,
          "name": "CG",
          "element": "C",
          "coord": [
            -2.0861001014709473,
            -1.5582000017166138,
            -1.6346999406814575
          ]
        },
        {
          "atom_index": 3051,
          "name": "CD1",
          "element": "C",
          "coord": [
            -2.083199977874756,
            -1.4606000185012817,
            -1.5204999446868896
          ]
        },
        {
          "atom_index": 3052,
          "name": "CD2",
          "element": "C",
          "coord": [
            -1.9459999799728394,
            -1.5845999717712402,
            -1.6833000183105469
          ]
        }
      ]
    },
    {
      "id": "B:15",
      "chain": "B",
      "resseq": 15,
      "icode": "",
      "resname": "LEU",
      "hetflag": " ",
      "sasa": 1.3455865383148193,
      "atoms": [
        {
          "atom_index": 3053,
          "name": "N",
          "element": "N",
          "coord": [
            -2.309299945831299,
            -1.9779000282287598,
            -1.6272000074386597
          ]
        },
        {
          "atom_index": 3054,
          "name": "CA",
          "element": "C",
          "coord": [
            -2.3413000106811523,
            -2.102299928665161,
            -1.559000015258789
          ]
        },
        {
          "atom_index": 3055,
          "name": "C",
          "element": "C",
          "coord": [
            -2.297499895095825,
            -2.2202000617980957,
            -1.6444000005722046
          ]
        },
        {
          "atom_index": 3056,
          "name": "O",
          "element": "O",
          "coord": [
            -2.309000015258789,
            -2.336699962615967,
            -1.6061999797821045
          ]
        },
        {
          "atom_index": 3057,
          "name": "CB",
          "element": "C",
          "coord": [
            -2.4902000427246094,
            -2.107599973678589,
            -1.5255999565124512
          ]
        },
        {
          "atom_index": 3058,
          "name": "CG",
          "element": "C",
          "coord": [
            -2.530400037765503,
            -2.003700017929077,
            -1.4198999404907227
          ]
        },
        {
          "atom_index": 3059,
          "name": "CD1",
          "element": "C",
          "coord": [
            -2.681299924850464,
            -2.0160999298095703,
            -1.3924000263214111
          ]
        },
        {
          "atom_index": 3060,
          "name": "CD2",
          "element": "C",
          "coord": [
            -2.445499897003174,
            -2.024199962615967,
            -1.2899999618530273
          ]
        }
      ]
    },
    {
      "id": "B:16",
      "chain": "B",
      "resseq": 16,
      "icode": "",
      "resname": "LYS",
      "hetflag": " ",
      "sasa": 3.9755053520202637,
      "atoms": [
        {
          "atom_index": 3061,
          "name": "N",
          "element": "N",
          "coord": [
            -2.245800018310547,
            -2.1886000633239746,
            -1.7615000009536743
          ]
        },
        {
          "atom_index": 3062,
          "name": "CA",
          "element": "C",
          "coord": [
            -2.195499897003174,
            -2.2927000522613525,
            -1.8482999801635742
          ]
        },
        {
          "atom_index": 3063,
          "name": "C",
          "element": "C",
          "coord": [
            -2.0446999073028564,
            -2.3004000186920166,
            -1.8279999494552612
          ]
        },
        {
          "atom_index": 3064,
          "name": "O",
          "element": "O",
          "coord": [
            -1.982200026512146,
            -2.2109999656677246,
            -1.7663999795913696
          ]
        },
        {
          "atom_index": 3065,
          "name": "CB",
          "element": "C",
          "coord": [
            -2.224900007247925,
            -2.259399890899658,
            -1.9937000274658203
          ]
        },
        {
          "atom_index": 3066,
          "name": "CG",
          "element": "C",
          "coord": [
            -2.371000051498413,
            -2.2651000022888184,
            -2.028899908065796
          ]
        },
        {
          "atom_index": 3067,
          "name": "CD",
          "element": "C",
          "coord": [
            -2.3840999603271484,
            -2.237299919128418,
            -2.1763999462127686
          ]
        },
        {
          "atom_index": 3068,
          "name": "CE",
          "element": "C",
          "coord": [
            -2.5188000202178955,
            -2.277600049972534,
            -2.231300115585327
          ]
        },
        {
          "atom_index": 3069,
          "name": "NZ",
          "element": "N",
          "coord": [
            -2.507200002670288,
            -2.2797000408172607,
            -2.381200075149536
          ]
        }
      ]
    },
    {
      "id": "B:17",
      "chain": "B",
      "resseq": 17,
      "icode": "",
      "resname": "PRO",
      "hetflag": " ",
      "sasa": 2.936156988143921,
      "atoms": [
        {
          "atom_index": 3070,
          "name": "N",
          "element": "N",
          "coord": [
            -1.9845000505447388,
            -2.408900022506714,
            -1.8770999908447266
          ]
        },
        {
          "atom_index": 3071,
          "name": "CA",
          "element": "C",
          "coord": [
            -1.8396999835968018,
            -2.4305999279022217,
            -1.8666000366210938
          ]
        },
        {
          "atom_index": 3072,
          "name": "C",
          "element": "C",
          "coord": [
            -1.768399953842163,
            -2.3447999954223633,
            -1.9717999696731567
          ]
        },
        {
          "atom_index": 3073,
          "name": "O",
          "element": "O",
          "coord": [
            -1.82260000705719,
            -2.318700075149536,
            -2.0797998905181885
          ]
        },
        {
          "atom_index": 3074,
          "name": "CB",
          "element": "C",
          "coord": [
            -1.8236000537872314,
            -2.5797998905181885,
            -1.898800015449524
          ]
        },
        {
          "atom_index": 3075,
          "name": "CG",
          "element": "C",
          "coord": [
            -1.9625999927520752,
            -2.6375999450683594,
            -1.8828999996185303
          ]
        },
        {
          "atom_index": 3076,
          "name": "CD",
          "element": "C",
          "coord": [
            -2.0518999099731445,
            -2.5274999141693115,
            -1.9321000576019287
          ]
        }
      ]
    },
    {
      "id": "B:18",
      "chain": "B",
      "resseq": 18,
      "icode": "",
      "resname": "LEU",
      "hetflag": " ",
      "sasa": 0.0,
      "atoms": [
        {
          "atom_index": 3077,
          "name": "N",
          "element": "N",
          "coord": [
            -1.6466000080108643,
            -2.301300048828125,
            -1.9392000436782837
          ]
        },
        {
          "atom_index": 3078,
          "name": "CA",
          "element": "C",
          "coord": [
            -1.563099980354309,
            -2.223599910736084,
            -2.0299999713897705
          ]
        },
        {
          "atom_index": 3079,
          "name": "C",
          "element": "C",
          "coord": [
            -1.5128999948501587,
            -2.3196001052856445,
            -2.142899990081787
          ]
        },
        {
          "atom_index": 3080,
          "name": "O",
          "element": "O",
          "coord": [
            -1.4570000171661377,
            -2.4254000186920166,
            -2.1150999069213867
          ]
        },
        {
          "atom_index": 3081,
          "name": "CB",
          "element": "C",
          "coord": [
            -1.4464999437332153,
            -2.171600103378296,
            -1.948799967765808
          ]
        },
        {
          "atom_index": 3082,
          "name": "CG",
          "element": "C",
          "coord": [
            -1.3550000190734863,
            -2.0546998977661133,
            -1.98989999294281
          ]
        },
        {
          "atom_index": 3083,
          "name": "CD1",
          "element": "C",
          "coord": [
            -1.2200000286102295,
            -2.0887999534606934,
            -1.932800054550171
          ]
        },
        {
          "atom_index": 3084,
          "name": "CD2",
          "element": "C",
          "coord": [
            -1.3428000211715698,
            -2.0320000648498535,
            -2.13700008392334
          ]
        }
      ]
    },
    {
      "id": "B:19",
      "chain": "B",
      "resseq": 19,
      "icode": "",
      "resname": "SER",
      "hetflag": " ",
      "sasa": 1.008955478668213,
      "atoms": [
        {
          "atom_index": 3085,
          "name": "N",
          "element": "N",
          "coord": [
            -1.5348999500274658,
            -2.286600112915039,
            -2.269399881362915
          ]
        },
        {
          "atom_index": 3086,
          "name": "CA",
          "element": "C",
          "coord": [
            -1.4860999584197998,
            -2.3752999305725098,
            -2.376300096511841
          ]
        },
        {
          "atom_index": 3087,
          "name": "C",
          "element": "C",
          "coord": [
            -1.4093999862670898,
            -2.2988998889923096,
            -2.483099937438965
          ]
        },
        {
          "atom_index": 3088,
          "name": "O",
          "element": "O",
          "coord": [
            -1.4646999835968018,
            -2.2118000984191895,
            -2.5495998859405518
          ]
        },
        {
          "atom_index": 3089,
          "name": "CB",
          "element": "C",
          "coord": [
            -1.6015000343322754,
            -2.4502999782562256,
            -2.441699981689453
          ]
        },
        {
          "atom_index": 3090,
          "name": "OG",
          "element": "O",
          "coord": [
            -1.5527000427246094,
            -2.5387001037597656,
            -2.540800094604492
          ]
        }
      ]
    },
    {
      "id": "B:20",
      "chain": "B",
      "resseq": 20,
      "icode": "",
      "resname": "ILE",
      "hetflag": " ",
      "sasa": 0.0,
      "atoms": [
        {
          "atom_index": 3091,
          "name": "N",
          "element": "N",
          "coord": [
            -1.2819000482559204,
            -2.3299999237060547,
            -2.5020999908447266
          ]
        },
        {
          "atom_index": 3092,
          "name": "CA",
          "element": "C",
          "coord": [
            -1.2100000381469727,
            -2.2520999908447266,
            -2.6013998985290527
          ]
        },
        {
          "atom_index": 3093,
          "name": "C",
          "element": "C",
          "coord": [
            -1.1678999662399292,
            -2.3334999084472656,
            -2.723599910736084
          ]
        },
        {
          "atom_index": 3094,
          "name": "O",
          "element": "O",
          "coord": [
            -1.1172000169754028,
            -2.444700002670288,
            -2.7107999324798584
          ]
        },
        {
          "atom_index": 3095,
          "name": "CB",
          "element": "C",
          "coord": [
            -1.0879000425338745,
            -2.1751999855041504,
            -2.5350000858306885
          ]
        },
        {
          "atom_index": 3096,
          "name": "CG1",
          "element": "C",
          "coord": [
            -0.9735000133514404,
            -2.268899917602539,
            -2.503000020980835
          ]
        },
        {
          "atom_index": 3097,
          "name": "CG2",
          "element": "C",
          "coord": [
            -1.1302000284194946,
            -2.111999988555908,
            -2.3989999294281006
          ]
        },
        {
          "atom_index": 3098,
          "name": "CD1",
          "element": "C",
          "coord": [
            -0.8464999794960022,
            -2.227799892425537,
            -2.575000047683716
          ]
        }
      ]
    },
    {
      "id": "B:21",
      "chain": "B",
      "resseq": 21,
      "icode": "",
      "resname": "PRO",
      "hetflag": " ",
      "sasa": 0.0,
      "atoms": [
        {
          "atom_index": 3099,
          "name": "N",
          "element": "N",
          "coord": [
            -1.191499948501587,
            -2.279400110244751,
            -2.844599962234497
          ]
        },
        {
          "atom_index": 3100,
          "name": "CA",
          "element": "C",
          "coord": [
            -1.1569000482559204,
            -2.3452000617980957,
            -2.971299886703491
          ]
        },
        {
          "atom_index": 3101,
          "name": "C",
          "element": "C",
          "coord": [
            -1.0059000253677368,
            -2.36680006980896,
            -2.9846999645233154
          ]
        },
        {
          "atom_index": 3102,
          "name": "O",
          "element": "O",
          "coord": [
            -0.9279000163078308,
            -2.2994000911712646,
            -2.9195001125335693
          ]
        },
        {
          "atom_index": 3103,
          "name": "CB",
          "element": "C",
          "coord": [
            -1.208400011062622,
            -2.2460999488830566,
            -3.0754001140594482
          ]
        },
        {
          "atom_index": 3104,
          "name": "CG",
          "element": "C",
          "coord": [
            -1.1852999925613403,
            -2.1168999671936035,
            -3.0113000869750977
          ]
        },
        {
          "atom_index": 3105,
          "name": "CD",
          "element": "C",
          "coord": [
            -1.2272000312805176,
            -2.138400077819824,
            -2.8677000999450684
          ]
        }
      ]
    },
    {
      "id": "B:22",
      "chain": "B",
      "resseq": 22,
      "icode": "",
      "resname": "ASN",
      "hetflag": " ",
      "sasa": 0.6775746941566467,
      "atoms": [
        {
          "atom_index": 3106,
          "name": "N",
          "element": "N",
          "coord": [
            -0.9628999829292297,
            -2.4618000984191895,
            -3.065999984741211
          ]
        },
        {
          "atom_index": 3107,
          "name": "CA",
          "element": "C",
          "coord": [
            -0.8195000290870667,
            -2.4788999557495117,
            -3.08270001411438
          ]
        },
        {
          "atom_index": 3108,
          "name": "C",
          "element": "C",
          "coord": [
            -0.7918999791145325,
            -2.401700019836426,
            -3.210099935531616
          ]
        },
        {
          "atom_index": 3109,
          "name": "O",
          "element": "O",
          "coord": [
            -0.8539000153541565,
            -2.4305999279022217,
            -3.313999891281128
          ]
        },
        {
          "atom_index": 3110,
          "name": "CB",
          "element": "C",
          "coord": [
            -0.7824000120162964,
            -2.626199960708618,
            -3.0977001190185547
          ]
        }
      ]
    },
    {
      "id": "B:23",
      "chain": "B",
      "resseq": 23,
      "icode": "",
      "resname": "GLN",
      "hetflag": " ",
      "sasa": 0.0,
      "atoms": [
        {
          "atom_index": 3111,
          "name": "N",
          "element": "N",
          "coord": [
            -0.7063999772071838,
            -2.299299955368042,
            -3.2004001140594482
          ]
        },
        {
          "atom_index": 3112,
          "name": "CA",
          "element": "C",
          "coord": [
            -0.6686000227928162,
            -2.2170000076293945,
            -3.316499948501587
          ]
        },
        {
          "atom_index": 3113,
          "name": "C",
          "element": "C",
          "coord": [
            -0.5148000121116638,
            -2.2098000049591064,
            -3.3285999298095703
          ]
        },
        {
          "atom_index": 3114,
          "name": "O",
          "element": "O",
          "coord": [
            -0.44190001487731934,
            -2.197700023651123,
            -3.2281999588012695
          ]
        },
        {
          "atom_index": 3115,
          "name": "CB",
          "element": "C",
          "coord": [
            -0.722599983215332,
            -2.0741000175476074,
            -3.3052000999450684
          ]
        },
        {
          "atom_index": 3116,
          "name": "CG",
          "element": "C",
          "coord": [
            -0.866599977016449,
            -2.05679988861084,
            -3.2483999729156494
          ]
        },
        {
          "atom_index": 3117,
          "name": "CD",
          "element": "C",
          "coord": [
            -0.9059000015258789,
            -1.9089000225067139,
            -3.240000009536743
          ]
        },
        {
          "atom_index": 3118,
          "name": "OE1",
          "element": "O",
          "coord": [
            -0.8223000168800354,
            -1.823699951171875,
            -3.213599920272827
          ]
        },
        {
          "atom_index": 3119,
          "name": "NE2",
          "element": "N",
          "coord": [
            -1.0334999561309814,
            -1.878999948501587,
            -3.2620999813079834
          ]
        }
      ]
    },
    {
      "id": "B:24",
      "chain": "B",
      "resseq": 24,
      "icode": "",
      "resname": "LEU",
      "hetflag": " ",
      "sasa": 0.0,
      "atoms": [
        {
          "atom_index": 3120,
          "name": "N",
          "element": "N",
          "coord": [
            -0.4661000072956085,
            -2.220599889755249,
            -3.45169997215271
          ]
        },
        {
          "atom_index": 3121,
          "name": "CA",
          "element": "C",
          "coord": [
            -0.32350000739097595,
            -2.214600086212158,
            -3.478100061416626
          ]
        },
        {
          "atom_index": 3122,
          "name": "C",
          "element": "C",
          "coord": [
            -0.299699991941452,
            -2.067199945449829,
            -3.5088999271392822
          ]
        },
        {
          "atom_index": 3123,
          "name": "O",
          "element": "O",
          "coord": [
            -0.3427000045776367,
            -2.015700101852417,
            -3.6157000064849854
          ]
        },
        {
          "atom_index": 3124,
          "name": "CB",
          "element": "C",
          "coord": [
            -0.28859999775886536,
            -2.30430006980896,
            -3.5969998836517334
          ]
        },
        {
          "atom_index": 3125,
          "name": "CG",
          "element": "C",
          "coord": [
            -0.1421000063419342,
            -2.315500020980835,
            -3.6405999660491943
          ]
        },
        {
          "atom_index": 3126,
          "name": "CD1",
          "element": "C",
          "coord": [
            -0.050999999046325684,
            -2.3561999797821045,
            -3.524199962615967
          ]
        },
        {
          "atom_index": 3127,
          "name": "CD2",
          "element": "C",
          "coord": [
            -0.13300000131130219,
            -2.418299913406372,
            -3.749000072479248
          ]
        }
      ]
    },
    {
      "id": "B:25",
      "chain": "B",
      "resseq": 25,
      "icode": "",
      "resname": "LEU",
      "hetflag": " ",
      "sasa": 0.0,
      "atoms": [
        {
          "atom_index": 3128,
          "name": "N",
          "element": "N",
          "coord": [
            -0.23309999704360962,
            -1.9989999532699585,
            -3.4151999950408936
          ]
        },
        {
          "atom_index": 3129,
          "name": "CA",
          "element": "C",
          "coord": [
            -0.2094999998807907,
            -1.8544000387191772,
            -3.4274001121520996
          ]
        },
        {
          "atom_index": 3130,
          "name": "C",
          "element": "C",
          "coord": [
            -0.08550000190734863,
            -1.8209999799728394,
            -3.5102999210357666
          ]
        },
        {
          "atom_index": 3131,
          "name": "O",
          "element": "O",
          "coord": [
            0.02850000001490116,
            -1.832800030708313,
            -3.4646999835968018
          ]
        },
        {
          "atom_index": 3132,
          "name": "CB",
          "element": "C",
          "coord": [
            -0.20190000534057617,
            -1.792099952697754,
            -3.287400007247925
          ]
        },
        {
          "atom_index": 3133,
          "name": "CG",
          "element": "C",
          "coord": [
            -0.3262999951839447,
            -1.8142999410629272,
            -3.1982998847961426
          ]
        },
        {
          "atom_index": 3134,
          "name": "CD1",
          "element": "C",
          "coord": [
            -0.3239000141620636,
            -1.726099967956543,
            -3.0680999755859375
          ]
        },
        {
          "atom_index": 3135,
          "name": "CD2",
          "element": "C",
          "coord": [
            -0.4510999917984009,
            -1.777899980545044,
            -3.282099962234497
          ]
        }
      ]
    },
    {
      "id": "B:26",
      "chain": "B",
      "resseq": 26,
      "icode": "",
      "resname": "LEU",
      "hetflag": " ",
      "sasa": 0.0,
      "atoms": [
        {
          "atom_index": 3136,
          "name": "N",
          "element": "N",
          "coord": [
            -0.11060000211000443,
            -1.781499981880188,
            -3.634000062942505
          ]
        },
        {
          "atom_index": 3137,
          "name": "CA",
          "element": "C",
          "coord": [
            -0.00559999980032444,
            -1.7479000091552734,
            -3.727799892425537
          ]
        },
        {
          "atom_index": 3138,
          "name": "C",
          "element": "C",
          "coord": [
            -0.01979999989271164,
            -1.608199954032898,
            -3.782099962234497
          ]
        },
        {
          "atom_index": 3139,
          "name": "O",
          "element": "O",
          "coord": [
            0.006300000008195639,
            -1.5858999490737915,
            -3.8994998931884766
          ]
        },
        {
          "atom_index": 3140,
          "name": "CB",
          "element": "C",
          "coord": [
            -0.004000000189989805,
            -1.8468999862670898,
            -3.8457000255584717
          ]
        },
        {
          "atom_index": 3141,
          "name": "CG",
          "element": "C",
          "coord": [
            0.014999999664723873,
            -1.993899941444397,
            -3.80649995803833
          ]
        },
        {
          "atom_index": 3142,
          "name": "CD1",
          "element": "C",
          "coord": [
            0.028200000524520874,
            -2.078000068664551,
            -3.9337000846862793
          ]
        },
        {
          "atom_index": 3143,
          "name": "CD2",
          "element": "C",
          "coord": [
            0.13660000264644623,
            -2.010999917984009,
            -3.718899965286255
          ]
        }
      ]
    },
    {
      "id": "B:27",
      "chain": "B",
      "resseq": 27,
      "icode": "",
      "resname": "GLY",
      "hetflag": " ",
      "sasa": 0.0,
      "atoms": [
        {
          "atom_index": 3144,
          "name": "N",
          "element": "N",
          "coord": [
            -0.061000000685453415,
            -1.5152000188827515,
            -3.696199893951416
          ]
        },
        {
          "atom_index": 3145,
          "name": "CA",
          "element": "C",
          "coord": [
            -0.07349999994039536,
            -1.3756999969482422,
            -3.733599901199341
          ]
        },
        {
          "atom_index": 3146,
          "name": "C",
          "element": "C",
          "coord": [
            0.031300000846385956,
            -1.2976000308990479,
            -3.653899908065796
          ]
        },
        {
          "atom_index": 3147,
          "name": "O",
          "element": "O",
          "coord": [
            0.11670000106096268,
            -1.3574999570846558,
            -3.5852999687194824
          ]
        }
      ]
    },
    {
      "id": "B:28",
      "chain": "B",
      "resseq": 28,
      "icode": "",
      "resname": "PRO",
      "hetflag": " ",
      "sasa": 0.0,
      "atoms": [
        {
          "atom_index": 3148,
          "name": "N",
          "element": "N",
          "coord": [
            0.02879999950528145,
            -1.163599967956543,
            -3.6591999530792236
          ]
        },
        {
          "atom_index": 3149,
          "name": "CA",
          "element": "C",
          "coord": [
            0.1264999955892563,
            -1.0829999446868896,
            -3.58489990234375
          ]
        },
        {
          "atom_index": 3150,
          "name": "C",
          "element": "C",
          "coord": [
            0.1193000003695488,
            -1.0861999988555908,
            -3.4310998916625977
          ]
        },
        {
          "atom_index": 3151,
          "name": "O",
          "element": "O",
          "coord": [
            0.1898999959230423,
            -1.009600043296814,
            -3.3652000427246094
          ]
        },
        {
          "atom_index": 3152,
          "name": "CB",
          "element": "C",
          "coord": [
            0.10490000247955322,
            -0.9430999755859375,
            -3.640700101852417
          ]
        },
        {
          "atom_index": 3153,
          "name": "CG",
          "element": "C",
          "coord": [
            -0.0414000004529953,
            -0.9455999732017517,
            -3.676800012588501
          ]
        },
        {
          "atom_index": 3154,
          "name": "CD",
          "element": "C",
          "coord": [
            -0.05909999832510948,
            -1.0787999629974365,
            -3.7409000396728516
          ]
        }
      ]
    },
    {
      "id": "B:29",
      "chain": "B",
      "resseq": 29,
      "icode": "",
      "resname": "GLY",
      "hetflag": " ",
      "sasa": 0.0,
      "atoms": [
        {
          "atom_index": 3155,
          "name": "N",
          "element": "N",
          "coord": [
            0.03849999979138374,
            -1.1749000549316406,
            -3.373199939727783
          ]
        },
        {
          "atom_index": 3156,
          "name": "CA",
          "element": "C",
          "coord": [
            0.02969999983906746,
            -1.1833000183105469,
            -3.227799892425537
          ]
        },
        {
          "atom_index": 3157,
          "name": "C",
          "element": "C",
          "coord": [
            -0.11400000005960464,
            -1.1778000593185425,
            -3.1809000968933105
          ]
        },
        {
          "atom_index": 3158,
          "name": "O",
          "element": "O",
          "coord": [
            -0.20090000331401825,
            -1.129699945449829,
            -3.254699945449829
          ]
        }
      ]
    },
    {
      "id": "B:30",
      "chain": "B",
      "resseq": 30,
      "icode": "",
      "resname": "PRO",
      "hetflag": " ",
      "sasa": 0.0,
      "atoms": [
        {
          "atom_index": 3159,
          "name": "N",
          "element": "N",
          "coord": [
            -0.1467999964952469,
            -1.2383999824523926,
            -3.0660998821258545
          ]
        },
        {
          "atom_index": 3160,
          "name": "CA",
          "element": "C",
          "coord": [
            -0.057100001722574234,
            -1.313099980354309,
            -2.9779000282287598
          ]
        },
        {
          "atom_index": 3161,
          "name": "C",
          "element": "C",
          "coord": [
            -0.021900000050663948,
            -1.4443000555038452,
            -3.0495998859405518
          ]
        },
        {
          "atom_index": 3162,
          "name": "O",
          "element": "O",
          "coord": [
            -0.07919999957084656,
            -1.476699948310852,
            -3.153899908065796
          ]
        },
        {
          "atom_index": 3163,
          "name": "CB",
          "element": "C",
          "coord": [
            -0.1428000032901764,
            -1.3414000272750854,
            -2.8564000129699707
          ]
        },
        {
          "atom_index": 3164,
          "name": "CG",
          "element": "C",
          "coord": [
            -0.2775999903678894,
            -1.2747999429702759,
            -2.884999990463257
          ]
        },
        {
          "atom_index": 3165,
          "name": "CD",
          "element": "C",
          "coord": [
            -0.2867000102996826,
            -1.2640000581741333,
            -3.0302999019622803
          ]
        }
      ]
    },
    {
      "id": "B:31",
      "chain": "B",
      "resseq": 31,
      "icode": "",
      "resname": "SER",
      "hetflag": " ",
      "sasa": 0.0,
      "atoms": [
        {
          "atom_index": 3166,
          "name": "N",
          "element": "N",
          "coord": [
            0.07050000131130219,
            -1.5188000202178955,
            -2.993000030517578
          ]
        },
        {
          "atom_index": 3167,
          "name": "CA",
          "element": "C",
          "coord": [
            0.10999999940395355,
            -1.6446000337600708,
            -3.050600051879883
          ]
        },
        {
          "atom_index": 3168,
          "name": "C",
          "element": "C",
          "coord": [
            0.0714000016450882,
            -1.7585999965667725,
            -2.955199956893921
          ]
        },
        {
          "atom_index": 3169,
          "name": "O",
          "element": "O",
          "coord": [
            0.04479999840259552,
            -1.7375999689102173,
            -2.835599899291992
          ]
        },
        {
          "atom_index": 3170,
          "name": "CB",
          "element": "C",
          "coord": [
            0.2628999948501587,
            -1.6469000577926636,
            -3.069999933242798
          ]
        },
        {
          "atom_index": 3171,
          "name": "OG",
          "element": "O",
          "coord": [
            0.328900009393692,
            -1.6521999835968018,
            -2.9430999755859375
          ]
        }
      ]
    },
    {
      "id": "B:32",
      "chain": "B",
      "resseq": 32,
      "icode": "",
      "resname": "ASN",
      "hetflag": " ",
      "sasa": 0.0,
      "atoms": [
        {
          "atom_index": 3172,
          "name": "N",
          "element": "N",
          "coord": [
            0.07540000230073929,
            -1.879699945449829,
            -3.0074000358581543
          ]
        },
        {
          "atom_index": 3173,
          "name": "CA",
          "element": "C",
          "coord": [
            0.04619999974966049,
            -1.999400019645691,
            -2.927799940109253
          ]
        },
        {
          "atom_index": 3174,
          "name": "C",
          "element": "C",
          "coord": [
            0.1477999985218048,
            -2.020400047302246,
            -2.8183000087738037
          ]
        },
        {
          "atom_index": 3175,
          "name": "O",
          "element": "O",
          "coord": [
            0.2648000121116638,
            -1.9773999452590942,
            -2.8297998905181885
          ]
        },
        {
          "atom_index": 3176,
          "name": "CB",
          "element": "C",
          "coord": [
            0.04050000011920929,
            -2.1221001148223877,
            -3.019200086593628
          ]
        },
        {
          "atom_index": 3177,
          "name": "CG",
          "element": "C",
          "coord": [
            -0.08889999985694885,
            -2.1294000148773193,
            -3.0945000648498535
          ]
        },
        {
          "atom_index": 3178,
          "name": "OD1",
          "element": "O",
          "coord": [
            -0.19539999961853027,
            -2.139699935913086,
            -3.031899929046631
          ]
        },
        {
          "atom_index": 3179,
          "name": "ND2",
          "element": "N",
          "coord": [
            -0.08349999785423279,
            -2.1196999549865723,
            -3.227299928665161
          ]
        }
      ]
    },
    {
      "id": "B:33",
      "chain": "B",
      "resseq": 33,
      "icode": "",
      "resname": "LEU",
      "hetflag": " ",
      "sasa": 0.0,
      "atoms": [
        {
          "atom_index": 3180,
          "name": "N",
          "element": "N",
          "coord": [
            0.10409999638795853,
            -2.0869998931884766,
            -2.7126998901367188
          ]
        },
        {
          "atom_index": 3181,
          "name": "CA",
          "element": "C",
          "coord": [
            0.1882999986410141,
            -2.114300012588501,
            -2.5996999740600586
          ]
        },
        {
          "atom_index": 3182,
          "name": "C",
          "element": "C",
          "coord": [
            0.2418999969959259,
            -2.2604000568389893,
            -2.5920000076293945
          ]
        },
        {
          "atom_index": 3183,
          "name": "O",
          "element": "O",
          "coord": [
            0.16689999401569366,
            -2.357100009918213,
            -2.6006999015808105
          ]
        },
        {
          "atom_index": 3184,
          "name": "CB",
          "element": "C",
          "coord": [
            0.11309999972581863,
            -2.0799999237060547,
            -2.467900037765503
          ]
        },
        {
          "atom_index": 3185,
          "name": "CG",
          "element": "C",
          "coord": [
            0.04650000110268593,
            -1.9387999773025513,
            -2.451200008392334
          ]
        },
        {
          "atom_index": 3186,
          "name": "CD1",
          "element": "C",
          "coord": [
            -0.04699999839067459,
            -1.9337999820709229,
            -2.324700117111206
          ]
        },
        {
          "atom_index": 3187,
          "name": "CD2",
          "element": "C",
          "coord": [
            0.15549999475479126,
            -1.8288999795913696,
            -2.446899890899658
          ]
        }
      ]
    },
    {
      "id": "B:34",
      "chain": "B",
      "resseq": 34,
      "icode": "",
      "resname": "PRO",
      "hetflag": " ",
      "sasa": 0.0,
      "atoms": [
        {
          "atom_index": 3188,
          "name": "N",
          "element": "N",
          "coord": [
            0.3734000027179718,
            -2.27620005607605,
            -2.57450008392334
          ]
        },
        {
          "atom_index": 3189,
          "name": "CA",
          "element": "C",
          "coord": [
            0.4341000020503998,
            -2.4082000255584717,
            -2.562700033187866
          ]
        },
        {
          "atom_index": 3190,
          "name": "C",
          "element": "C",
          "coord": [
            0.37529999017715454,
            -2.4707000255584717,
            -2.4367001056671143
          ]
        },
        {
          "atom_index": 3191,
          "name": "O",
          "element": "O",
          "coord": [
            0.32120001316070557,
            -2.401700019836426,
            -2.3522000312805176
          ]
        },
        {
          "atom_index": 3192,
          "name": "CB",
          "element": "C",
          "coord": [
            0.5835999846458435,
            -2.3768999576568604,
            -2.5434999465942383
          ]
        },
        {
          "atom_index": 3193,
          "name": "CG",
          "element": "C",
          "coord": [
            0.6003000140190125,
            -2.2418999671936035,
            -2.6066999435424805
          ]
        },
        {
          "atom_index": 3194,
          "name": "CD",
          "element": "C",
          "coord": [
            0.4749000072479248,
            -2.169600009918213,
            -2.568700075149536
          ]
        }
      ]
    },
    {
      "id": "B:35",
      "chain": "B",
      "resseq": 35,
      "icode": "",
      "resname": "PRO",
      "hetflag": " ",
      "sasa": 2.5167059898376465,
      "atoms": [
        {
          "atom_index": 3195,
          "name": "N",
          "element": "N",
          "coord": [
            0.3871000111103058,
            -2.6038999557495117,
            -2.4221999645233154
          ]
        },
        {
          "atom_index": 3196,
          "name": "CA",
          "element": "C",
          "coord": [
            0.3343000113964081,
            -2.6751999855041504,
            -2.3053998947143555
          ]
        },
        {
          "atom_index": 3197,
          "name": "C",
          "element": "C",
          "coord": [
            0.3871999979019165,
            -2.624500036239624,
            -2.174499988555908
          ]
        },
        {
          "atom_index": 3198,
          "name": "O",
          "element": "O",
          "coord": [
            0.3156000077724457,
            -2.6259000301361084,
            -2.0734000205993652
          ]
        },
        {
          "atom_index": 3199,
          "name": "CB",
          "element": "C",
          "coord": [
            0.3783999979496002,
            -2.819999933242798,
            -2.3294999599456787
          ]
        },
        {
          "atom_index": 3200,
          "name": "CG",
          "element": "C",
          "coord": [
            0.3776000142097473,
            -2.830399990081787,
            -2.4798998832702637
          ]
        },
        {
          "atom_index": 3201,
          "name": "CD",
          "element": "C",
          "coord": [
            0.43209999799728394,
            -2.6981000900268555,
            -2.5272998809814453
          ]
        }
      ]
    },
    {
      "id": "B:36",
      "chain": "B",
      "resseq": 36,
      "icode": "",
      "resname": "ARG",
      "hetflag": " ",
      "sasa": 0.0,
      "atoms": [
        {
          "atom_index": 3202,
          "name": "N",
          "element": "N",
          "coord": [
            0.5151000022888184,
            -2.586699962615967,
            -2.1733999252319336
          ]
        },
        {
          "atom_index": 3203,
          "name": "CA",
          "element": "C",
          "coord": [
            0.5795999765396118,
            -2.538800001144409,
            -2.0517001152038574
          ]
        },
        {
          "atom_index": 3204,
          "name": "C",
          "element": "C",
          "coord": [
            0.5217000246047974,
            -2.4033000469207764,
            -1.999400019645691
          ]
        },
        {
          "atom_index": 3205,
          "name": "O",
          "element": "O",
          "coord": [
            0.5151000022888184,
            -2.377500057220459,
            -1.8768999576568604
          ]
        },
        {
          "atom_index": 3206,
          "name": "CB",
          "element": "C",
          "coord": [
            0.7297000288963318,
            -2.5264999866485596,
            -2.0789999961853027
          ]
        },
        {
          "atom_index": 3207,
          "name": "CG",
          "element": "C",
          "coord": [
            0.8116000294685364,
            -2.499300003051758,
            -1.9551000595092773
          ]
        },
        {
          "atom_index": 3208,
          "name": "CD",
          "element": "C",
          "coord": [
            0.9603999853134155,
            -2.507499933242798,
            -1.9825999736785889
          ]
        },
        {
          "atom_index": 3209,
          "name": "NE",
          "element": "N",
          "coord": [
            1.030500054359436,
            -2.4630000591278076,
            -1.8624000549316406
          ]
        },
        {
          "atom_index": 3210,
          "name": "CZ",
          "element": "C",
          "coord": [
            1.1621999740600586,
            -2.4456000328063965,
            -1.8502999544143677
          ]
        },
        {
          "atom_index": 3211,
          "name": "NH1",
          "element": "N",
          "coord": [
            1.2431000471115112,
            -2.4691998958587646,
            -1.9521000385284424
          ]
        },
        {
          "atom_index": 3212,
          "name": "NH2",
          "element": "N",
          "coord": [
            1.2120000123977661,
            -2.402100086212158,
            -1.7343000173568726
          ]
        }
      ]
    },
    {
      "id": "B:37",
      "chain": "B",
      "resseq": 37,
      "icode": "",
      "resname": "ILE",
      "hetflag": " ",
      "sasa": 0.0,
      "atoms": [
        {
          "atom_index": 3213,
          "name": "N",
          "element": "N",
          "coord": [
            0.48010000586509705,
            -2.318000078201294,
            -2.0924999713897705
          ]
        },
        {
          "atom_index": 3214,
          "name": "CA",
          "element": "C",
          "coord": [
            0.4246000051498413,
            -2.1895999908447266,
            -2.05430006980896
          ]
        },
        {
          "atom_index": 3215,
          "name": "C",
          "element": "C",
          "coord": [
            0.2849000096321106,
            -2.2149999141693115,
            -1.9954999685287476
          ]
        },
        {
          "atom_index": 3216,
          "name": "O",
          "element": "O",
          "coord": [
            0.25049999356269836,
            -2.16129994392395,
            -1.8880000114440918
          ]
        },
        {
          "atom_index": 3217,
          "name": "CB",
          "element": "C",
          "coord": [
            0.4207000136375427,
            -2.092600107192993,
            -2.1767001152038574
          ]
        },
        {
          "atom_index": 3218,
          "name": "CG1",
          "element": "C",
          "coord": [
            0.5580000281333923,
            -2.0897998809814453,
            -2.242500066757202
          ]
        },
        {
          "atom_index": 3219,
          "name": "CG2",
          "element": "C",
          "coord": [
            0.37790000438690186,
            -1.9565000534057617,
            -2.134999990463257
          ]
        },
        {
          "atom_index": 3220,
          "name": "CD1",
          "element": "C",
          "coord": [
            0.6711000204086304,
            -2.0724000930786133,
            -2.1440000534057617
          ]
        }
      ]
    },
    {
      "id": "B:38",
      "chain": "B",
      "resseq": 38,
      "icode": "",
      "resname": "MET",
      "hetflag": " ",
      "sasa": 0.0,
      "atoms": [
        {
          "atom_index": 3221,
          "name": "N",
          "element": "N",
          "coord": [
            0.20579999685287476,
            -2.2992000579833984,
            -2.0622000694274902
          ]
        },
        {
          "atom_index": 3222,
          "name": "CA",
          "element": "C",
          "coord": [
            0.07280000299215317,
            -2.3324999809265137,
            -2.007699966430664
          ]
        },
        {
          "atom_index": 3223,
          "name": "C",
          "element": "C",
          "coord": [
            0.0820000022649765,
            -2.3903000354766846,
            -1.8661999702453613
          ]
        },
        {
          "atom_index": 3224,
          "name": "O",
          "element": "O",
          "coord": [
            0.0012000000569969416,
            -2.3559000492095947,
            -1.7777999639511108
          ]
        },
        {
          "atom_index": 3225,
          "name": "CB",
          "element": "C",
          "coord": [
            0.00039999998989515007,
            -2.4300999641418457,
            -2.0977001190185547
          ]
        },
        {
          "atom_index": 3226,
          "name": "CG",
          "element": "C",
          "coord": [
            -0.03929999843239784,
            -2.365999937057495,
            -2.229099988937378
          ]
        },
        {
          "atom_index": 3227,
          "name": "SD",
          "element": "S",
          "coord": [
            -0.07769999653100967,
            -2.4862000942230225,
            -2.3568999767303467
          ]
        },
        {
          "atom_index": 3228,
          "name": "CE",
          "element": "C",
          "coord": [
            -0.24330000579357147,
            -2.515199899673462,
            -2.3148000240325928
          ]
        }
      ]
    },
    {
      "id": "B:39",
      "chain": "B",
      "resseq": 39,
      "icode": "",
      "resname": "ALA",
      "hetflag": " ",
      "sasa": 0.548512876033783,
      "atoms": [
        {
          "atom_index": 3229,
          "name": "N",
          "element": "N",
          "coord": [
            0.17990000545978546,
            -2.4762001037597656,
            -1.842900037765503
          ]
        },
        {
          "atom_index": 3230,
          "name": "CA",
          "element": "C",
          "coord": [
            0.19439999759197235,
            -2.5348000526428223,
            -1.7094000577926636
          ]
        },
        {
          "atom_index": 3231,
          "name": "C",
          "element": "C",
          "coord": [
            0.22100000083446503,
            -2.4242000579833984,
            -1.6059999465942383
          ]
        },
        {
          "atom_index": 3232,
          "name": "O",
          "element": "O",
          "coord": [
            0.17299999296665192,
            -2.428499937057495,
            -1.4924999475479126
          ]
        },
        {
          "atom_index": 3233,
          "name": "CB",
          "element": "C",
          "coord": [
            0.3091999888420105,
            -2.6379001140594482,
            -1.7086000442504883
          ]
        }
      ]
    },
    {
      "id": "B:40",
      "chain": "B",
      "resseq": 40,
      "icode": "",
      "resname": "ALA",
      "hetflag": " ",
      "sasa": 0.0,
      "atoms": [
        {
          "atom_index": 3234,
          "name": "N",
          "element": "N",
          "coord": [
            0.3000999987125397,
            -2.3261001110076904,
            -1.6485999822616577
          ]
        },
        {
          "atom_index": 3235,
          "name": "CA",
          "element": "C",
          "coord": [
            0.3377000093460083,
            -2.211400032043457,
            -1.56659996509552
          ]
        },
        {
          "atom_index": 3236,
          "name": "C",
          "element": "C",
          "coord": [
            0.210099995136261,
            -2.1312999725341797,
            -1.534999966621399
          ]
        },
        {
          "atom_index": 3237,
          "name": "O",
          "element": "O",
          "coord": [
            0.18889999389648438,
            -2.0804998874664307,
            -1.4250999689102173
          ]
        },
        {
          "atom_index": 3238,
          "name": "CB",
          "element": "C",
          "coord": [
            0.43939998745918274,
            -2.1249001026153564,
            -1.6449999809265137
          ]
        }
      ]
    },
    {
      "id": "B:41",
      "chain": "B",
      "resseq": 41,
      "icode": "",
      "resname": "GLY",
      "hetflag": " ",
      "sasa": 0.0,
      "atoms": [
        {
          "atom_index": 3239,
          "name": "N",
          "element": "N",
          "coord": [
            0.12330000102519989,
            -2.1238999366760254,
            -1.6337000131607056
          ]
        },
        {
          "atom_index": 3240,
          "name": "CA",
          "element": "C",
          "coord": [
            -0.0012000000569969416,
            -2.052299976348877,
            -1.6145000457763672
          ]
        },
        {
          "atom_index": 3241,
          "name": "C",
          "element": "C",
          "coord": [
            -0.09430000185966492,
            -2.112299919128418,
            -1.5118000507354736
          ]
        },
        {
          "atom_index": 3242,
          "name": "O",
          "element": "O",
          "coord": [
            -0.17069999873638153,
            -2.0374999046325684,
            -1.4528000354766846
          ]
        }
      ]
    },
    {
      "id": "B:42",
      "chain": "B",
      "resseq": 42,
      "icode": "",
      "resname": "GLY",
      "hetflag": " ",
      "sasa": 0.0,
      "atoms": [
        {
          "atom_index": 3243,
          "name": "N",
          "element": "N",
          "coord": [
            -0.08869999647140503,
            -2.2446999549865723,
            -1.4903000593185425
          ]
        },
        {
          "atom_index": 3244,
          "name": "CA",
          "element": "C",
          "coord": [
            -0.17749999463558197,
            -2.3101000785827637,
            -1.3954999446868896
          ]
        },
        {
          "atom_index": 3245,
          "name": "C",
          "element": "C",
          "coord": [
            -0.1266999989748001,
            -2.3303000926971436,
            -1.25409996509552
          ]
        },
        {
          "atom_index": 3246,
          "name": "O",
          "element": "O",
          "coord": [
            -0.18479999899864197,
            -2.4075000286102295,
            -1.1776000261306763
          ]
        }
      ]
    },
    {
      "id": "B:43",
      "chain": "B",
      "resseq": 43,
      "icode": "",
      "resname": "LEU",
      "hetflag": " ",
      "sasa": 0.22585824131965637,
      "atoms": [
        {
          "atom_index": 3247,
          "name": "N",
          "element": "N",
          "coord": [
            -0.018400000408291817,
            -2.263700008392334,
            -1.216599941253662
          ]
        },
        {
          "atom_index": 3248,
          "name": "CA",
          "element": "C",
          "coord": [
            0.0340999998152256,
            -2.2822999954223633,
            -1.082200050354004
          ]
        },
        {
          "atom_index": 3249,
          "name": "C",
          "element": "C",
          "coord": [
            -0.041099999099969864,
            -2.197200059890747,
            -0.9793999791145325
          ]
        },
        {
          "atom_index": 3250,
          "name": "O",
          "element": "O",
          "coord": [
            -0.10920000076293945,
            -2.097899913787842,
            -1.013800024986267
          ]
        },
        {
          "atom_index": 3251,
          "name": "CB",
          "element": "C",
          "coord": [
            0.1850000023841858,
            -2.250200033187866,
            -1.0795999765396118
          ]
        },
        {
          "atom_index": 3252,
          "name": "CG",
          "element": "C",
          "coord": [
            0.27970001101493835,
            -2.334399938583374,
            -1.1672999858856201
          ]
        },
        {
          "atom_index": 3253,
          "name": "CD1",
          "element": "C",
          "coord": [
            0.4196999967098236,
            -2.2832000255584717,
            -1.1606999635696411
          ]
        },
        {
          "atom_index": 3254,
          "name": "CD2",
          "element": "C",
          "coord": [
            0.27570000290870667,
            -2.478600025177002,
            -1.1210999488830566
          ]
        }
      ]
    },
    {
      "id": "B:44",
      "chain": "B",
      "resseq": 44,
      "icode": "",
      "resname": "GLN",
      "hetflag": " ",
      "sasa": 0.0,
      "atoms": [
        {
          "atom_index": 3255,
          "name": "N",
          "element": "N",
          "coord": [
            -0.028200000524520874,
            -2.2363998889923096,
            -0.8529000282287598
          ]
        },
        {
          "atom_index": 3256,
          "name": "CA",
          "element": "C",
          "coord": [
            -0.09480000287294388,
            -2.1668999195098877,
            -0.7448999881744385
          ]
        },
        {
          "atom_index": 3257,
          "name": "C",
          "element": "C",
          "coord": [
            -0.026399999856948853,
            -2.033400058746338,
            -0.7257000207901001
          ]
        },
        {
          "atom_index": 3258,
          "name": "O",
          "element": "O",
          "coord": [
            0.08219999819993973,
            -2.011199951171875,
            -0.7757999897003174
          ]
        },
        {
          "atom_index": 3259,
          "name": "CB",
          "element": "C",
          "coord": [
            -0.08860000222921371,
            -2.2499001026153564,
            -0.6169999837875366
          ]
        },
        {
          "atom_index": 3260,
          "name": "CG",
          "element": "C",
          "coord": [
            -0.14149999618530273,
            -2.182300090789795,
            -0.4936999976634979
          ]
        },
        {
          "atom_index": 3261,
          "name": "CD",
          "element": "C",
          "coord": [
            -0.29170000553131104,
            -2.1405999660491943,
            -0.5054000020027161
          ]
        },
        {
          "atom_index": 3262,
          "name": "OE1",
          "element": "O",
          "coord": [
            -0.32190001010894775,
            -2.0218000411987305,
            -0.5042999982833862
          ]
        },
        {
          "atom_index": 3263,
          "name": "NE2",
          "element": "N",
          "coord": [
            -0.38420000672340393,
            -2.238800048828125,
            -0.5152000188827515
          ]
        }
      ]
    },
    {
      "id": "B:45",
      "chain": "B",
      "resseq": 45,
      "icode": "",
      "resname": "MET",
      "hetflag": " ",
      "sasa": 0.0,
      "atoms": [
        {
          "atom_index": 3264,
          "name": "N",
          "element": "N",
          "coord": [
            -0.08820000290870667,
            -1.9466999769210815,
            -0.6481999754905701
          ]
        },
        {
          "atom_index": 3265,
          "name": "CA",
          "element": "C",
          "coord": [
            -0.03759999945759773,
            -1.813099980354309,
            -0.623199999332428
          ]
        },
        {
          "atom_index": 3266,
          "name": "C",
          "element": "C",
          "coord": [
            0.060100000351667404,
            -1.8003000020980835,
            -0.5033000111579895
          ]
        },
        {
          "atom_index": 3267,
          "name": "O",
          "element": "O",
          "coord": [
            0.05480000004172325,
            -1.878999948501587,
            -0.40700000524520874
          ]
        },
        {
          "atom_index": 3268,
          "name": "CB",
          "element": "C",
          "coord": [
            -0.16089999675750732,
            -1.7244000434875488,
            -0.6029000282287598
          ]
        },
        {
          "atom_index": 3269,
          "name": "CG",
          "element": "C",
          "coord": [
            -0.13660000264644623,
            -1.579200029373169,
            -0.5741999745368958
          ]
        },
        {
          "atom_index": 3270,
          "name": "SD",
          "element": "S",
          "coord": [
            -0.09939999878406525,
            -1.4901000261306763,
            -0.7264999747276306
          ]
        },
        {
          "atom_index": 3271,
          "name": "CE",
          "element": "C",
          "coord": [
            -0.22689999639987946,
            -1.5390000343322754,
            -0.8235999941825867
          ]
        }
      ]
    },
    {
      "id": "B:46",
      "chain": "B",
      "resseq": 46,
      "icode": "",
      "resname": "ILE",
      "hetflag": " ",
      "sasa": 0.0,
      "atoms": [
        {
          "atom_index": 3272,
          "name": "N",
          "element": "N",
          "coord": [
            0.1525000035762787,
            -1.7045999765396118,
            -0.5101000070571899
          ]
        },
        {
          "atom_index": 3273,
          "name": "CA",
          "element": "C",
          "coord": [
            0.2386000007390976,
            -1.6806000471115112,
            -0.39340001344680786
          ]
        },
        {
          "atom_index": 3274,
          "name": "C",
          "element": "C",
          "coord": [
            0.22470000386238098,
            -1.5319000482559204,
            -0.35850000381469727
          ]
        },
        {
          "atom_index": 3275,
          "name": "O",
          "element": "O",
          "coord": [
            0.16140000522136688,
            -1.4565000534057617,
            -0.4332999885082245
          ]
        },
        {
          "atom_index": 3276,
          "name": "CB",
          "element": "C",
          "coord": [
            0.3896999955177307,
            -1.71589994430542,
            -0.41679999232292175
          ]
        },
        {
          "atom_index": 3277,
          "name": "CG1",
          "element": "C",
          "coord": [
            0.4519999921321869,
            -1.6260000467300415,
            -0.5253999829292297
          ]
        },
        {
          "atom_index": 3278,
          "name": "CG2",
          "element": "C",
          "coord": [
            0.4018999934196472,
            -1.8651000261306763,
            -0.4440000057220459
          ]
        },
        {
          "atom_index": 3279,
          "name": "CD1",
          "element": "C",
          "coord": [
            0.595300018787384,
            -1.667199969291687,
            -0.5697000026702881
          ]
        }
      ]
    },
    {
      "id": "B:47",
      "chain": "B",
      "resseq": 47,
      "icode": "",
      "resname": "GLY",
      "hetflag": " ",
      "sasa": 0.0,
      "atoms": [
        {
          "atom_index": 3280,
          "name": "N",
          "element": "N",
          "coord": [
            0.2782000005245209,
            -1.4910999536514282,
            -0.24420000612735748
          ]
        },
        {
          "atom_index": 3281,
          "name": "CA",
          "element": "C",
          "coord": [
            0.26899999380111694,
            -1.3514000177383423,
            -0.2037999927997589
          ]
        },
        {
          "atom_index": 3282,
          "name": "C",
          "element": "C",
          "coord": [
            0.3416000008583069,
            -1.2568000555038452,
            -0.2996000051498413
          ]
        },
        {
          "atom_index": 3283,
          "name": "O",
          "element": "O",
          "coord": [
            0.45750001072883606,
            -1.280900001525879,
            -0.33730000257492065
          ]
        }
      ]
    },
    {
      "id": "B:48",
      "chain": "B",
      "resseq": 48,
      "icode": "",
      "resname": "SER",
      "hetflag": " ",
      "sasa": 0.0,
      "atoms": [
        {
          "atom_index": 3284,
          "name": "N",
          "element": "N",
          "coord": [
            0.27469998598098755,
            -1.1486999988555908,
            -0.3393000066280365
          ]
        },
        {
          "atom_index": 3285,
          "name": "CA",
          "element": "C",
          "coord": [
            0.334199994802475,
            -1.0532000064849854,
            -0.43389999866485596
          ]
        },
        {
          "atom_index": 3286,
          "name": "C",
          "element": "C",
          "coord": [
            0.4578999876976013,
            -0.9836000204086304,
            -0.38190001249313354
          ]
        },
        {
          "atom_index": 3287,
          "name": "O",
          "element": "O",
          "coord": [
            0.5285999774932861,
            -0.9189000129699707,
            -0.45719999074935913
          ]
        },
        {
          "atom_index": 3288,
          "name": "CB",
          "element": "C",
          "coord": [
            0.2305999994277954,
            -0.9488999843597412,
            -0.4781999886035919
          ]
        },
        {
          "atom_index": 3289,
          "name": "OG",
          "element": "O",
          "coord": [
            0.16619999706745148,
            -0.896399974822998,
            -0.3653999865055084
          ]
        }
      ]
    },
    {
      "id": "B:49",
      "chain": "B",
      "resseq": 49,
      "icode": "",
      "resname": "MET",
      "hetflag": " ",
      "sasa": 0.0,
      "atoms": [
        {
          "atom_index": 3290,
          "name": "N",
          "element": "N",
          "coord": [
            0.4848000109195709,
            -0.9973999857902527,
            -0.2533999979496002
          ]
        },
        {
          "atom_index": 3291,
          "name": "CA",
          "element": "C",
          "coord": [
            0.6025000214576721,
            -0.933899998664856,
            -0.19619999825954437
          ]
        },
        {
          "atom_index": 3292,
          "name": "C",
          "element": "C",
          "coord": [
            0.6843000054359436,
            -1.0322999954223633,
            -0.1160999983549118
          ]
        },
        {
          "atom_index": 3293,
          "name": "O",
          "element": "O",
          "coord": [
            0.7652999758720398,
            -0.9937000274658203,
            -0.03290000185370445
          ]
        },
        {
          "atom_index": 3294,
          "name": "CB",
          "element": "C",
          "coord": [
            0.5616999864578247,
            -0.8137999773025513,
            -0.10949999839067459
          ]
        },
        {
          "atom_index": 3295,
          "name": "CG",
          "element": "C",
          "coord": [
            0.4968999922275543,
            -0.7002000212669373,
            -0.1932000070810318
          ]
        },
        {
          "atom_index": 3296,
          "name": "SD",
          "element": "S",
          "coord": [
            0.4514999985694885,
            -0.550000011920929,
            -0.10000000149011612
          ]
        },
        {
          "atom_index": 3297,
          "name": "CE",
          "element": "C",
          "coord": [
            0.6162999868392944,
            -0.49000000953674316,
            -0.03819999843835831
          ]
        }
      ]
    },
    {
      "id": "B:50",
      "chain": "B",
      "resseq": 50,
      "icode": "",
      "resname": "SER",
      "hetflag": " ",
      "sasa": 0.0,
      "atoms": [
        {
          "atom_index": 3298,
          "name": "N",
          "element": "N",
          "coord": [
            0.6621999740600586,
            -1.1604000329971313,
            -0.14090000092983246
          ]
        },
        {
          "atom_index": 3299,
          "name": "CA",
          "element": "C",
          "coord": [
            0.736299991607666,
            -1.2645000219345093,
            -0.0714000016450882
          ]
        },
        {
          "atom_index": 3300,
          "name": "C",
          "element": "C",
          "coord": [
            0.8823999762535095,
            -1.2691999673843384,
            -0.12120000272989273
          ]
        },
        {
          "atom_index": 3301,
          "name": "O",
          "element": "O",
          "coord": [
            0.9174000024795532,
            -1.2109999656677246,
            -0.22339999675750732
          ]
        },
        {
          "atom_index": 3302,
          "name": "CB",
          "element": "C",
          "coord": [
            0.6668999791145325,
            -1.399399995803833,
            -0.0925000011920929
          ]
        },
        {
          "atom_index": 3303,
          "name": "OG",
          "element": "O",
          "coord": [
            0.6572999954223633,
            -1.4333000183105469,
            -0.22930000722408295
          ]
        }
      ]
    },
    {
      "id": "B:51",
      "chain": "B",
      "resseq": 51,
      "icode": "",
      "resname": "LYS",
      "hetflag": " ",
      "sasa": 2.468846082687378,
      "atoms": [
        {
          "atom_index": 3304,
          "name": "N",
          "element": "N",
          "coord": [
            0.9685999751091003,
            -1.3365000486373901,
            -0.04729999974370003
          ]
        },
        {
          "atom_index": 3305,
          "name": "CA",
          "element": "C",
          "coord": [
            1.107300043106079,
            -1.3451999425888062,
            -0.08969999849796295
          ]
        },
        {
          "atom_index": 3306,
          "name": "C",
          "element": "C",
          "coord": [
            1.1152000427246094,
            -1.4242000579833984,
            -0.22120000422000885
          ]
        },
        {
          "atom_index": 3307,
          "name": "O",
          "element": "O",
          "coord": [
            1.1955000162124634,
            -1.3913999795913696,
            -0.3095000088214874
          ]
        },
        {
          "atom_index": 3308,
          "name": "CB",
          "element": "C",
          "coord": [
            1.1943999528884888,
            -1.409500002861023,
            0.01850000023841858
          ]
        },
        {
          "atom_index": 3309,
          "name": "CG",
          "element": "C",
          "coord": [
            1.3252999782562256,
            -1.4539999961853027,
            -0.03970000147819519
          ]
        },
        {
          "atom_index": 3310,
          "name": "CD",
          "element": "C",
          "coord": [
            1.4372999668121338,
            -1.472499966621399,
            0.06260000169277191
          ]
        },
        {
          "atom_index": 3311,
          "name": "CE",
          "element": "C",
          "coord": [
            1.5721999406814575,
            -1.4905999898910522,
            -0.01140000019222498
          ]
        },
        {
          "atom_index": 3312,
          "name": "NZ",
          "element": "N",
          "coord": [
            1.6886999607086182,
            -1.5120999813079834,
            0.07930000126361847
          ]
        }
      ]
    },
    {
      "id": "B:52",
      "chain": "B",
      "resseq": 52,
      "icode": "",
      "resname": "ASP",
      "hetflag": " ",
      "sasa": 0.0,
      "atoms": [
        {
          "atom_index": 3313,
          "name": "N",
          "element": "N",
          "coord": [
            1.0290000438690186,
            -1.5246000289916992,
            -0.23479999601840973
          ]
        },
        {
          "atom_index": 3314,
          "name": "CA",
          "element": "C",
          "coord": [
            1.0241999626159668,
            -1.6058000326156616,
            -0.3569999933242798
          ]
        },
        {
          "atom_index": 3315,
          "name": "C",
          "element": "C",
          "coord": [
            0.9789999723434448,
            -1.530400037765503,
            -0.47999998927116394
          ]
        },
        {
          "atom_index": 3316,
          "name": "O",
          "element": "O",
          "coord": [
            1.0263999700546265,
            -1.5571000576019287,
            -0.5914000272750854
          ]
        },
        {
          "atom_index": 3317,
          "name": "CB",
          "element": "C",
          "coord": [
            0.9319999814033508,
            -1.7239999771118164,
            -0.3375999927520752
          ]
        },
        {
          "atom_index": 3318,
          "name": "CG",
          "element": "C",
          "coord": [
            0.9830999970436096,
            -1.8178999423980713,
            -0.23669999837875366
          ]
        },
        {
          "atom_index": 3319,
          "name": "OD1",
          "element": "O",
          "coord": [
            1.056399941444397,
            -1.9103000164031982,
            -0.2775000035762787
          ]
        },
        {
          "atom_index": 3320,
          "name": "OD2",
          "element": "O",
          "coord": [
            0.9510999917984009,
            -1.7973999977111816,
            -0.11729999631643295
          ]
        }
      ]
    },
    {
      "id": "B:53",
      "chain": "B",
      "resseq": 53,
      "icode": "",
      "resname": "MET",
      "hetflag": " ",
      "sasa": 0.0,
      "atoms": [
        {
          "atom_index": 3321,
          "name": "N",
          "element": "N",
          "coord": [
            0.882099986076355,
            -1.441499948501587,
            -0.4625999927520752
          ]
        },
        {
          "atom_index": 3322,
          "name": "CA",
          "element": "C",
          "coord": [
            0.8367000222206116,
            -1.358199954032898,
            -0.574400007724762
          ]
        },
        {
          "atom_index": 3323,
          "name": "C",
          "element": "C",
          "coord": [
            0.9552000164985657,
            -1.2710000276565552,
            -0.6215999722480774
          ]
        },
        {
          "atom_index": 3324,
          "name": "O",
          "element": "O",
          "coord": [
            0.975600004196167,
            -1.2524000406265259,
            -0.7401000261306763
          ]
        },
        {
          "atom_index": 3325,
          "name": "CB",
          "element": "C",
          "coord": [
            0.7231000065803528,
            -1.2660000324249268,
            -0.5310999751091003
          ]
        },
        {
          "atom_index": 3326,
          "name": "CG",
          "element": "C",
          "coord": [
            0.6597999930381775,
            -1.1924999952316284,
            -0.6477000117301941
          ]
        },
        {
          "atom_index": 3327,
          "name": "SD",
          "element": "S",
          "coord": [
            0.5806000232696533,
            -1.2999000549316406,
            -0.7728000283241272
          ]
        },
        {
          "atom_index": 3328,
          "name": "CE",
          "element": "C",
          "coord": [
            0.6801000237464905,
            -1.2771999835968018,
            -0.9086999893188477
          ]
        }
      ]
    },
    {
      "id": "B:54",
      "chain": "B",
      "resseq": 54,
      "icode": "",
      "resname": "TYR",
      "hetflag": " ",
      "sasa": 0.0,
      "atoms": [
        {
          "atom_index": 3329,
          "name": "N",
          "element": "N",
          "coord": [
            1.0332000255584717,
            -1.218400001525879,
            -0.5281000137329102
          ]
        },
        {
          "atom_index": 3330,
          "name": "CA",
          "element": "C",
          "coord": [
            1.146299958229065,
            -1.1332000494003296,
            -0.5629000067710876
          ]
        },
        {
          "atom_index": 3331,
          "name": "C",
          "element": "C",
          "coord": [
            1.2509000301361084,
            -1.2108999490737915,
            -0.6395000219345093
          ]
        },
        {
          "atom_index": 3332,
          "name": "O",
          "element": "O",
          "coord": [
            1.3095999956130981,
            -1.1597000360488892,
            -0.7361999750137329
          ]
        },
        {
          "atom_index": 3333,
          "name": "CB",
          "element": "C",
          "coord": [
            1.2086000442504883,
            -1.069200038909912,
            -0.43779999017715454
          ]
        },
        {
          "atom_index": 3334,
          "name": "CG",
          "element": "C",
          "coord": [
            1.118899941444397,
            -0.9668999910354614,
            -0.3702000081539154
          ]
        },
        {
          "atom_index": 3335,
          "name": "CD1",
          "element": "C",
          "coord": [
            1.128999948501587,
            -0.9419999718666077,
            -0.2329999953508377
          ]
        },
        {
          "atom_index": 3336,
          "name": "CD2",
          "element": "C",
          "coord": [
            1.0192999839782715,
            -0.8999999761581421,
            -0.4417000114917755
          ]
        },
        {
          "atom_index": 3337,
          "name": "CE1",
          "element": "C",
          "coord": [
            1.0405999422073364,
            -0.8533999919891357,
            -0.1679999977350235
          ]
        },
        {
          "atom_index": 3338,
          "name": "CE2",
          "element": "C",
          "coord": [
            0.9320999979972839,
            -0.8126000165939331,
            -0.37940001487731934
          ]
        },
        {
          "atom_index": 3339,
          "name": "CZ",
          "element": "C",
          "coord": [
            0.9417999982833862,
            -0.7889999747276306,
            -0.24199999868869781
          ]
        },
        {
          "atom_index": 3340,
          "name": "OH",
          "element": "O",
          "coord": [
            0.8510000109672546,
            -0.7031999826431274,
            -0.1785999983549118
          ]
        }
      ]
    },
    {
      "id": "B:55",
      "chain": "B",
      "resseq": 55,
      "icode": "",
      "resname": "GLN",
      "hetflag": " ",
      "sasa": 0.0,
      "atoms": [
        {
          "atom_index": 3341,
          "name": "N",
          "element": "N",
          "coord": [
            1.2747000455856323,
            -1.3343000411987305,
            -0.5964000225067139
          ]
        },
        {
          "atom_index": 3342,
          "name": "CA",
          "element": "C",
          "coord": [
            1.3708000183105469,
            -1.4194999933242798,
            -0.6629999876022339
          ]
        },
        {
          "atom_index": 3343,
          "name": "C",
          "element": "C",
          "coord": [
            1.330199956893921,
            -1.4404000043869019,
            -0.808899998664856
          ]
        },
        {
          "atom_index": 3344,
          "name": "O",
          "element": "O",
          "coord": [
            1.4155000448226929,
            -1.4296000003814697,
            -0.8985000252723694
          ]
        },
        {
          "atom_index": 3345,
          "name": "CB",
          "element": "C",
          "coord": [
            1.3805999755859375,
            -1.5537999868392944,
            -0.5920000076293945
          ]
        },
        {
          "atom_index": 3346,
          "name": "CG",
          "element": "C",
          "coord": [
            1.4665000438690186,
            -1.6607999801635742,
            -0.6646000146865845
          ]
        },
        {
          "atom_index": 3347,
          "name": "CD",
          "element": "C",
          "coord": [
            1.6164000034332275,
            -1.6268999576568604,
            -0.6729999780654907
          ]
        },
        {
          "atom_index": 3348,
          "name": "OE1",
          "element": "O",
          "coord": [
            1.676300048828125,
            -1.5786999464035034,
            -0.5755000114440918
          ]
        },
        {
          "atom_index": 3349,
          "name": "NE2",
          "element": "N",
          "coord": [
            1.6775000095367432,
            -1.653499960899353,
            -0.789900004863739
          ]
        }
      ]
    },
    {
      "id": "B:56",
      "chain": "B",
      "resseq": 56,
      "icode": "",
      "resname": "ILE",
      "hetflag": " ",
      "sasa": 0.0,
      "atoms": [
        {
          "atom_index": 3350,
          "name": "N",
          "element": "N",
          "coord": [
            1.2009999752044678,
            -1.4660999774932861,
            -0.8334000110626221
          ]
        },
        {
          "atom_index": 3351,
          "name": "CA",
          "element": "C",
          "coord": [
            1.1513999700546265,
            -1.4916000366210938,
            -0.9696999788284302
          ]
        },
        {
          "atom_index": 3352,
          "name": "C",
          "element": "C",
          "coord": [
            1.1663000583648682,
            -1.3622000217437744,
            -1.0468000173568726
          ]
        },
        {
          "atom_index": 3353,
          "name": "O",
          "element": "O",
          "coord": [
            1.1983000040054321,
            -1.3609000444412231,
            -1.1680999994277954
          ]
        },
        {
          "atom_index": 3354,
          "name": "CB",
          "element": "C",
          "coord": [
            1.00600004196167,
            -1.5397000312805176,
            -0.9632999897003174
          ]
        },
        {
          "atom_index": 3355,
          "name": "CG1",
          "element": "C",
          "coord": [
            1.0013999938964844,
            -1.6787999868392944,
            -0.8998000025749207
          ]
        },
        {
          "atom_index": 3356,
          "name": "CG2",
          "element": "C",
          "coord": [
            0.942300021648407,
            -1.5413000583648682,
            -1.0997999906539917
          ]
        },
        {
          "atom_index": 3357,
          "name": "CD1",
          "element": "C",
          "coord": [
            0.8629000186920166,
            -1.7317999601364136,
            -0.8744000196456909
          ]
        }
      ]
    },
    {
      "id": "B:57",
      "chain": "B",
      "resseq": 57,
      "icode": "",
      "resname": "MET",
      "hetflag": " ",
      "sasa": 0.0,
      "atoms": [
        {
          "atom_index": 3358,
          "name": "N",
          "element": "N",
          "coord": [
            1.1460000276565552,
            -1.2517999410629272,
            -0.9747999906539917
          ]
        },
        {
          "atom_index": 3359,
          "name": "CA",
          "element": "C",
          "coord": [
            1.1603000164031982,
            -1.117400050163269,
            -1.031499981880188
          ]
        },
        {
          "atom_index": 3360,
          "name": "C",
          "element": "C",
          "coord": [
            1.3055000305175781,
            -1.0908000469207764,
            -1.073799967765808
          ]
        },
        {
          "atom_index": 3361,
          "name": "O",
          "element": "O",
          "coord": [
            1.3330999612808228,
            -1.038699984550476,
            -1.182800054550171
          ]
        },
        {
          "atom_index": 3362,
          "name": "CB",
          "element": "C",
          "coord": [
            1.1141999959945679,
            -1.0130000114440918,
            -0.9287999868392944
          ]
        },
        {
          "atom_index": 3363,
          "name": "CG",
          "element": "C",
          "coord": [
            0.968999981880188,
            -0.974399983882904,
            -0.9460999965667725
          ]
        },
        {
          "atom_index": 3364,
          "name": "SD",
          "element": "S",
          "coord": [
            0.9057000279426575,
            -0.8939999938011169,
            -0.8001000285148621
          ]
        },
        {
          "atom_index": 3365,
          "name": "CE",
          "element": "C",
          "coord": [
            0.9124000072479248,
            -0.7196999788284302,
            -0.8597000241279602
          ]
        }
      ]
    },
    {
      "id": "B:58",
      "chain": "B",
      "resseq": 58,
      "icode": "",
      "resname": "ASP",
      "hetflag": " ",
      "sasa": 0.0,
      "atoms": [
        {
          "atom_index": 3366,
          "name": "N",
          "element": "N",
          "coord": [
            1.4007999897003174,
            -1.1260000467300415,
            -0.9890000224113464
          ]
        },
        {
          "atom_index": 3367,
          "name": "CA",
          "element": "C",
          "coord": [
            1.5383000373840332,
            -1.1053999662399292,
            -1.028499960899353
          ]
        },
        {
          "atom_index": 3368,
          "name": "C",
          "element": "C",
          "coord": [
            1.5728000402450562,
            -1.1920000314712524,
            -1.151900053024292
          ]
        },
        {
          "atom_index": 3369,
          "name": "O",
          "element": "O",
          "coord": [
            1.6375999450683594,
            -1.1426000595092773,
            -1.2470999956130981
          ]
        },
        {
          "atom_index": 3370,
          "name": "CB",
          "element": "C",
          "coord": [
            1.6303000450134277,
            -1.1335999965667725,
            -0.9106000065803528
          ]
        },
        {
          "atom_index": 3371,
          "name": "CG",
          "element": "C",
          "coord": [
            1.6047999858856201,
            -1.0391000509262085,
            -0.7943000197410583
          ]
        },
        {
          "atom_index": 3372,
          "name": "OD1",
          "element": "O",
          "coord": [
            1.552299976348877,
            -0.9272000193595886,
            -0.8169000148773193
          ]
        },
        {
          "atom_index": 3373,
          "name": "OD2",
          "element": "O",
          "coord": [
            1.6377999782562256,
            -1.075600028038025,
            -0.6797000169754028
          ]
        }
      ]
    },
    {
      "id": "B:59",
      "chain": "B",
      "resseq": 59,
      "icode": "",
      "resname": "GLU",
      "hetflag": " ",
      "sasa": 0.0,
      "atoms": [
        {
          "atom_index": 3374,
          "name": "N",
          "element": "N",
          "coord": [
            1.5260000228881836,
            -1.3178999423980713,
            -1.1538000106811523
          ]
        },
        {
          "atom_index": 3375,
          "name": "CA",
          "element": "C",
          "coord": [
            1.5549999475479126,
            -1.405500054359436,
            -1.2674000263214111
          ]
        },
        {
          "atom_index": 3376,
          "name": "C",
          "element": "C",
          "coord": [
            1.5006999969482422,
            -1.3453999757766724,
            -1.3969999551773071
          ]
        },
        {
          "atom_index": 3377,
          "name": "O",
          "element": "O",
          "coord": [
            1.566100001335144,
            -1.3529000282287598,
            -1.500599980354309
          ]
        },
        {
          "atom_index": 3378,
          "name": "CB",
          "element": "C",
          "coord": [
            1.4988000392913818,
            -1.5479999780654907,
            -1.245300054550171
          ]
        },
        {
          "atom_index": 3379,
          "name": "CG",
          "element": "C",
          "coord": [
            1.5444999933242798,
            -1.6050000190734863,
            -1.1121000051498413
          ]
        },
        {
          "atom_index": 3380,
          "name": "CD",
          "element": "C",
          "coord": [
            1.5195000171661377,
            -1.75409996509552,
            -1.0930999517440796
          ]
        },
        {
          "atom_index": 3381,
          "name": "OE1",
          "element": "O",
          "coord": [
            1.4565999507904053,
            -1.8167999982833862,
            -1.1806999444961548
          ]
        },
        {
          "atom_index": 3382,
          "name": "OE2",
          "element": "O",
          "coord": [
            1.5637999773025513,
            -1.8085999488830566,
            -0.9889000058174133
          ]
        }
      ]
    },
    {
      "id": "B:60",
      "chain": "B",
      "resseq": 60,
      "icode": "",
      "resname": "ILE",
      "hetflag": " ",
      "sasa": 0.0,
      "atoms": [
        {
          "atom_index": 3383,
          "name": "N",
          "element": "N",
          "coord": [
            1.3818999528884888,
            -1.285599946975708,
            -1.3907999992370605
          ]
        },
        {
          "atom_index": 3384,
          "name": "CA",
          "element": "C",
          "coord": [
            1.323099970817566,
            -1.2263000011444092,
            -1.510200023651123
          ]
        },
        {
          "atom_index": 3385,
          "name": "C",
          "element": "C",
          "coord": [
            1.4085999727249146,
            -1.1075999736785889,
            -1.5536999702453613
          ]
        },
        {
          "atom_index": 3386,
          "name": "O",
          "element": "O",
          "coord": [
            1.4220000505447388,
            -1.0812000036239624,
            -1.672700047492981
          ]
        },
        {
          "atom_index": 3387,
          "name": "CB",
          "element": "C",
          "coord": [
            1.1756000518798828,
            -1.1797000169754028,
            -1.4839999675750732
          ]
        },
        {
          "atom_index": 3388,
          "name": "CG1",
          "element": "C",
          "coord": [
            1.0843000411987305,
            -1.302299976348877,
            -1.4776999950408936
          ]
        },
        {
          "atom_index": 3389,
          "name": "CG2",
          "element": "C",
          "coord": [
            1.1282999515533447,
            -1.0836999416351318,
            -1.593000054359436
          ]
        },
        {
          "atom_index": 3390,
          "name": "CD1",
          "element": "C",
          "coord": [
            0.9462000131607056,
            -1.2750999927520752,
            -1.4132000207901
          ]
        }
      ]
    },
    {
      "id": "B:61",
      "chain": "B",
      "resseq": 61,
      "icode": "",
      "resname": "LYS",
      "hetflag": " ",
      "sasa": 0.0,
      "atoms": [
        {
          "atom_index": 3391,
          "name": "N",
          "element": "N",
          "coord": [
            1.466599941253662,
            -1.0374000072479248,
            -1.4565999507904053
          ]
        },
        {
          "atom_index": 3392,
          "name": "CA",
          "element": "C",
          "coord": [
            1.5501999855041504,
            -0.9236999750137329,
            -1.4889999628067017
          ]
        },
        {
          "atom_index": 3393,
          "name": "C",
          "element": "C",
          "coord": [
            1.67330002784729,
            -0.972000002861023,
            -1.565000057220459
          ]
        },
        {
          "atom_index": 3394,
          "name": "O",
          "element": "O",
          "coord": [
            1.7050000429153442,
            -0.920199990272522,
            -1.6744999885559082
          ]
        },
        {
          "atom_index": 3395,
          "name": "CB",
          "element": "C",
          "coord": [
            1.5885000228881836,
            -0.8483999967575073,
            -1.3621000051498413
          ]
        },
        {
          "atom_index": 3396,
          "name": "CG",
          "element": "C",
          "coord": [
            1.5090999603271484,
            -0.7196999788284302,
            -1.3460999727249146
          ]
        },
        {
          "atom_index": 3397,
          "name": "CD",
          "element": "C",
          "coord": [
            1.5118999481201172,
            -0.6636000275611877,
            -1.2030999660491943
          ]
        },
        {
          "atom_index": 3398,
          "name": "CE",
          "element": "C",
          "coord": [
            1.6507999897003174,
            -0.6212999820709229,
            -1.157099962234497
          ]
        },
        {
          "atom_index": 3399,
          "name": "NZ",
          "element": "N",
          "coord": [
            1.6474000215530396,
            -0.5378000140190125,
            -1.0317000150680542
          ]
        }
      ]
    },
    {
      "id": "B:62",
      "chain": "B",
      "resseq": 62,
      "icode": "",
      "resname": "GLU",
      "hetflag": " ",
      "sasa": 0.0,
      "atoms": [
        {
          "atom_index": 3400,
          "name": "N",
          "element": "N",
          "coord": [
            1.740399956703186,
            -1.0719000101089478,
            -1.5087000131607056
          ]
        },
        {
          "atom_index": 3401,
          "name": "CA",
          "element": "C",
          "coord": [
            1.857800006866455,
            -1.1301000118255615,
            -1.5744999647140503
          ]
        },
        {
          "atom_index": 3402,
          "name": "C",
          "element": "C",
          "coord": [
            1.8149000406265259,
            -1.1785999536514282,
            -1.7125999927520752
          ]
        },
        {
          "atom_index": 3403,
          "name": "O",
          "element": "O",
          "coord": [
            1.8906999826431274,
            -1.170199990272522,
            -1.8097000122070312
          ]
        },
        {
          "atom_index": 3404,
          "name": "CB",
          "element": "C",
          "coord": [
            1.9127000570297241,
            -1.2475999593734741,
            -1.4937000274658203
          ]
        },
        {
          "atom_index": 3405,
          "name": "CG",
          "element": "C",
          "coord": [
            1.9780000448226929,
            -1.2073999643325806,
            -1.363700032234192
          ]
        },
        {
          "atom_index": 3406,
          "name": "CD",
          "element": "C",
          "coord": [
            2.053299903869629,
            -1.322100043296814,
            -1.3006000518798828
          ]
        },
        {
          "atom_index": 3407,
          "name": "OE1",
          "element": "O",
          "coord": [
            2.1373000144958496,
            -1.382200002670288,
            -1.3716000318527222
          ]
        },
        {
          "atom_index": 3408,
          "name": "OE2",
          "element": "O",
          "coord": [
            2.0302999019622803,
            -1.3521000146865845,
            -1.1806000471115112
          ]
        }
      ]
    },
    {
      "id": "B:63",
      "chain": "B",
      "resseq": 63,
      "icode": "",
      "resname": "GLY",
      "hetflag": " ",
      "sasa": 0.0,
      "atoms": [
        {
          "atom_index": 3409,
          "name": "N",
          "element": "N",
          "coord": [
            1.6904000043869019,
            -1.2267999649047852,
            -1.7193000316619873
          ]
        },
        {
          "atom_index": 3410,
          "name": "CA",
          "element": "C",
          "coord": [
            1.631700038909912,
            -1.2750999927520752,
            -1.8427000045776367
          ]
        },
        {
          "atom_index": 3411,
          "name": "C",
          "element": "C",
          "coord": [
            1.618499994277954,
            -1.1615999937057495,
            -1.9421000480651855
          ]
        },
        {
          "atom_index": 3412,
          "name": "O",
          "element": "O",
          "coord": [
            1.6503000259399414,
            -1.1806000471115112,
            -2.059000015258789
          ]
        }
      ]
    },
    {
      "id": "B:64",
      "chain": "B",
      "resseq": 64,
      "icode": "",
      "resname": "ILE",
      "hetflag": " ",
      "sasa": 0.0,
      "atoms": [
        {
          "atom_index": 3413,
          "name": "N",
          "element": "N",
          "coord": [
            1.5717999935150146,
            -1.044100046157837,
            -1.898800015449524
          ]
        },
        {
          "atom_index": 3414,
          "name": "CA",
          "element": "C",
          "coord": [
            1.559000015258789,
            -0.932200014591217,
            -1.992900013923645
          ]
        },
        {
          "atom_index": 3415,
          "name": "C",
          "element": "C",
          "coord": [
            1.6956000328063965,
            -0.8762000203132629,
            -2.040600061416626
          ]
        },
        {
          "atom_index": 3416,
          "name": "O",
          "element": "O",
          "coord": [
            1.7085000276565552,
            -0.8349000215530396,
            -2.1540000438690186
          ]
        },
        {
          "atom_index": 3417,
          "name": "CB",
          "element": "C",
          "coord": [
            1.4815000295639038,
            -0.8137999773025513,
            -1.9355000257492065
          ]
        },
        {
          "atom_index": 3418,
          "name": "CG1",
          "element": "C",
          "coord": [
            1.3453999757766724,
            -0.8589000105857849,
            -1.882200002670288
          ]
        },
        {
          "atom_index": 3419,
          "name": "CG2",
          "element": "C",
          "coord": [
            1.4599000215530396,
            -0.7105000019073486,
            -2.0473999977111816
          ]
        },
        {
          "atom_index": 3420,
          "name": "CD1",
          "element": "C",
          "coord": [
            1.267699956893921,
            -0.7458000183105469,
            -1.807800054550171
          ]
        }
      ]
    },
    {
      "id": "B:65",
      "chain": "B",
      "resseq": 65,
      "icode": "",
      "resname": "GLN",
      "hetflag": " ",
      "sasa": 0.0,
      "atoms": [
        {
          "atom_index": 3421,
          "name": "N",
          "element": "N",
          "coord": [
            1.795300006866455,
            -0.8758000135421753,
            -1.9520000219345093
          ]
        },
        {
          "atom_index": 3422,
          "name": "CA",
          "element": "C",
          "coord": [
            1.9279999732971191,
            -0.826200008392334,
            -1.982699990272522
          ]
        },
        {
          "atom_index": 3423,
          "name": "C",
          "element": "C",
          "coord": [
            1.986899971961975,
            -0.911899983882904,
            -2.0938000679016113
          ]
        },
        {
          "atom_index": 3424,
          "name": "O",
          "element": "O",
          "coord": [
            2.045799970626831,
            -0.859499990940094,
            -2.1886000633239746
          ]
        },
        {
          "atom_index": 3425,
          "name": "CB",
          "element": "C",
          "coord": [
            2.0130999088287354,
            -0.8295999765396118,
            -1.8551000356674194
          ]
        },
        {
          "atom_index": 3426,
          "name": "CG",
          "element": "C",
          "coord": [
            1.9589999914169312,
            -0.7300999760627747,
            -1.749500036239624
          ]
        },
        {
          "atom_index": 3427,
          "name": "CD",
          "element": "C",
          "coord": [
            2.031399965286255,
            -0.7340999841690063,
            -1.6155999898910522
          ]
        },
        {
          "atom_index": 3428,
          "name": "OE1",
          "element": "O",
          "coord": [
            2.0571999549865723,
            -0.8413000106811523,
            -1.5597000122070312
          ]
        },
        {
          "atom_index": 3429,
          "name": "NE2",
          "element": "N",
          "coord": [
            2.062299966812134,
            -0.616599977016449,
            -1.5628000497817993
          ]
        }
      ]
    },
    {
      "id": "B:66",
      "chain": "B",
      "resseq": 66,
      "icode": "",
      "resname": "TYR",
      "hetflag": " ",
      "sasa": 0.0,
      "atoms": [
        {
          "atom_index": 3430,
          "name": "N",
          "element": "N",
          "coord": [
            1.9664000272750854,
            -1.0433000326156616,
            -2.083199977874756
          ]
        },
        {
          "atom_index": 3431,
          "name": "CA",
          "element": "C",
          "coord": [
            2.0113000869750977,
            -1.1368000507354736,
            -2.183199882507324
          ]
        },
        {
          "atom_index": 3432,
          "name": "C",
          "element": "C",
          "coord": [
            1.9420000314712524,
            -1.12090003490448,
            -2.319700002670288
          ]
        },
        {
          "atom_index": 3433,
          "name": "O",
          "element": "O",
          "coord": [
            2.009399890899658,
            -1.1146999597549438,
            -2.422600030899048
          ]
        },
        {
          "atom_index": 3434,
          "name": "CB",
          "element": "C",
          "coord": [
            1.9936000108718872,
            -1.2824000120162964,
            -2.1322999000549316
          ]
        },
        {
          "atom_index": 3435,
          "name": "CG",
          "element": "C",
          "coord": [
            2.0309998989105225,
            -1.3890000581741333,
            -2.2362000942230225
          ]
        },
        {
          "atom_index": 3436,
          "name": "CD1",
          "element": "C",
          "coord": [
            2.16510009765625,
            -1.409999966621399,
            -2.2753000259399414
          ]
        },
        {
          "atom_index": 3437,
          "name": "CD2",
          "element": "C",
          "coord": [
            1.9322999715805054,
            -1.4601999521255493,
            -2.302799940109253
          ]
        },
        {
          "atom_index": 3438,
          "name": "CE1",
          "element": "C",
          "coord": [
            2.197499990463257,
            -1.4996000528335571,
            -2.3805999755859375
          ]
        },
        {
          "atom_index": 3439,
          "name": "CE2",
          "element": "C",
          "coord": [
            1.962499976158142,
            -1.5489000082015991,
            -2.4054999351501465
          ]
        },
        {
          "atom_index": 3440,
          "name": "CZ",
          "element": "C",
          "coord": [
            2.0950000286102295,
            -1.5686999559402466,
            -2.444700002670288
          ]
        },
        {
          "atom_index": 3441,
          "name": "OH",
          "element": "O",
          "coord": [
            2.121999979019165,
            -1.659500002861023,
            -2.544300079345703
          ]
        }
      ]
    },
    {
      "id": "B:67",
      "chain": "B",
      "resseq": 67,
      "icode": "",
      "resname": "VAL",
      "hetflag": " ",
      "sasa": 0.0,
      "atoms": [
        {
          "atom_index": 3442,
          "name": "N",
          "element": "N",
          "coord": [
            1.809399962425232,
            -1.1154999732971191,
            -2.3254001140594482
          ]
        },
        {
          "atom_index": 3443,
          "name": "CA",
          "element": "C",
          "coord": [
            1.7430000305175781,
            -1.1023000478744507,
            -2.45740008354187
          ]
        },
        {
          "atom_index": 3444,
          "name": "C",
          "element": "C",
          "coord": [
            1.7587000131607056,
            -0.9639000296592712,
            -2.5181000232696533
          ]
        },
        {
          "atom_index": 3445,
          "name": "O",
          "element": "O",
          "coord": [
            1.7508000135421753,
            -0.9448000192642212,
            -2.640399932861328
          ]
        },
        {
          "atom_index": 3446,
          "name": "CB",
          "element": "C",
          "coord": [
            1.5907000303268433,
            -1.1439000368118286,
            -2.452699899673462
          ]
        },
        {
          "atom_index": 3447,
          "name": "CG1",
          "element": "C",
          "coord": [
            1.580299973487854,
            -1.2862999439239502,
            -2.3922998905181885
          ]
        },
        {
          "atom_index": 3448,
          "name": "CG2",
          "element": "C",
          "coord": [
            1.5062999725341797,
            -1.0444999933242798,
            -2.3754000663757324
          ]
        }
      ]
    },
    {
      "id": "B:68",
      "chain": "B",
      "resseq": 68,
      "icode": "",
      "resname": "PHE",
      "hetflag": " ",
      "sasa": 0.0,
      "atoms": [
        {
          "atom_index": 3449,
          "name": "N",
          "element": "N",
          "coord": [
            1.7797000408172607,
            -0.8654999732971191,
            -2.430999994277954
          ]
        },
        {
          "atom_index": 3450,
          "name": "CA",
          "element": "C",
          "coord": [
            1.80649995803833,
            -0.73089998960495,
            -2.4781999588012695
          ]
        },
        {
          "atom_index": 3451,
          "name": "C",
          "element": "C",
          "coord": [
            1.9573999643325806,
            -0.7181000113487244,
            -2.503000020980835
          ]
        },
        {
          "atom_index": 3452,
          "name": "O",
          "element": "O",
          "coord": [
            1.9989999532699585,
            -0.6471999883651733,
            -2.5922000408172607
          ]
        },
        {
          "atom_index": 3453,
          "name": "CB",
          "element": "C",
          "coord": [
            1.7656999826431274,
            -0.6256999969482422,
            -2.375499963760376
          ]
        },
        {
          "atom_index": 3454,
          "name": "CG",
          "element": "C",
          "coord": [
            1.6226999759674072,
            -0.5857999920845032,
            -2.3833999633789062
          ]
        },
        {
          "atom_index": 3455,
          "name": "CD1",
          "element": "C",
          "coord": [
            1.5724999904632568,
            -0.4855000078678131,
            -2.2985999584198
          ]
        },
        {
          "atom_index": 3456,
          "name": "CD2",
          "element": "C",
          "coord": [
            1.5358999967575073,
            -0.6506999731063843,
            -2.4700000286102295
          ]
        },
        {
          "atom_index": 3457,
          "name": "CE1",
          "element": "C",
          "coord": [
            1.4372999668121338,
            -0.4528000056743622,
            -2.301100015640259
          ]
        },
        {
          "atom_index": 3458,
          "name": "CE2",
          "element": "C",
          "coord": [
            1.4005000591278076,
            -0.6182000041007996,
            -2.4727001190185547
          ]
        },
        {
          "atom_index": 3459,
          "name": "CZ",
          "element": "C",
          "coord": [
            1.3508000373840332,
            -0.5192999839782715,
            -2.388400077819824
          ]
        }
      ]
    },
    {
      "id": "B:69",
      "chain": "B",
      "resseq": 69,
      "icode": "",
      "resname": "GLN",
      "hetflag": " ",
      "sasa": 0.0,
      "atoms": [
        {
          "atom_index": 3460,
          "name": "N",
          "element": "N",
          "coord": [
            2.0380001068115234,
            -0.7892000079154968,
            -2.4256999492645264
          ]
        },
        {
          "atom_index": 3461,
          "name": "CA",
          "element": "C",
          "coord": [
            2.182800054550171,
            -0.7775999903678894,
            -2.438800096511841
          ]
        },
        {
          "atom_index": 3462,
          "name": "C",
          "element": "C",
          "coord": [
            2.2197999954223633,
            -0.636900007724762,
            -2.3833999633789062
          ]
        },
        {
          "atom_index": 3463,
          "name": "O",
          "element": "O",
          "coord": [
            2.248199939727783,
            -0.5419999957084656,
            -2.4567999839782715
          ]
        },
        {
          "atom_index": 3464,
          "name": "CB",
          "element": "C",
          "coord": [
            2.2274999618530273,
            -0.7954999804496765,
            -2.5861001014709473
          ]
        },
        {
          "atom_index": 3465,
          "name": "CG",
          "element": "C",
          "coord": [
            2.2369000911712646,
            -0.9433000087738037,
            -2.635999917984009
          ]
        },
        {
          "atom_index": 3466,
          "name": "CD",
          "element": "C",
          "coord": [
            2.348599910736084,
            -1.0219000577926636,
            -2.5678000450134277
          ]
        },
        {
          "atom_index": 3467,
          "name": "OE1",
          "element": "O",
          "coord": [
            2.4649999141693115,
            -0.9793000221252441,
            -2.570499897003174
          ]
        },
        {
          "atom_index": 3468,
          "name": "NE2",
          "element": "N",
          "coord": [
            2.314500093460083,
            -1.135599970817566,
            -2.5053999423980713
          ]
        }
      ]
    },
    {
      "id": "B:70",
      "chain": "B",
      "resseq": 70,
      "icode": "",
      "resname": "THR",
      "hetflag": " ",
      "sasa": 0.0,
      "atoms": [
        {
          "atom_index": 3469,
          "name": "N",
          "element": "N",
          "coord": [
            2.212399959564209,
            -0.6255000233650208,
            -2.2513999938964844
          ]
        },
        {
          "atom_index": 3470,
          "name": "CA",
          "element": "C",
          "coord": [
            2.243499994277954,
            -0.5038999915122986,
            -2.1810998916625977
          ]
        },
        {
          "atom_index": 3471,
          "name": "C",
          "element": "C",
          "coord": [
            2.2744998931884766,
            -0.5383999943733215,
            -2.0376999378204346
          ]
        },
        {
          "atom_index": 3472,
          "name": "O",
          "element": "O",
          "coord": [
            2.2455999851226807,
            -0.6482999920845032,
            -1.989799976348877
          ]
        },
        {
          "atom_index": 3473,
          "name": "CB",
          "element": "C",
          "coord": [
            2.1273999214172363,
            -0.4043000042438507,
            -2.1812000274658203
          ]
        },
        {
          "atom_index": 3474,
          "name": "OG1",
          "element": "O",
          "coord": [
            2.1607000827789307,
            -0.29580000042915344,
            -2.0947000980377197
          ]
        },
        {
          "atom_index": 3475,
          "name": "CG2",
          "element": "C",
          "coord": [
            1.9993000030517578,
            -0.46779999136924744,
            -2.1280999183654785
          ]
        }
      ]
    },
    {
      "id": "B:71",
      "chain": "B",
      "resseq": 71,
      "icode": "",
      "resname": "ARG",
      "hetflag": " ",
      "sasa": 1.911384105682373,
      "atoms": [
        {
          "atom_index": 3476,
          "name": "N",
          "element": "N",
          "coord": [
            2.3359999656677246,
            -0.4447999894618988,
            -1.968500018119812
          ]
        },
        {
          "atom_index": 3477,
          "name": "CA",
          "element": "C",
          "coord": [
            2.365799903869629,
            -0.4661000072956085,
            -1.8280999660491943
          ]
        },
        {
          "atom_index": 3478,
          "name": "C",
          "element": "C",
          "coord": [
            2.2959001064300537,
            -0.35760000348091125,
            -1.7479000091552734
          ]
        },
        {
          "atom_index": 3479,
          "name": "O",
          "element": "O",
          "coord": [
            2.3160998821258545,
            -0.3472000062465668,
            -1.627500057220459
          ]
        },
        {
          "atom_index": 3480,
          "name": "CB",
          "element": "C",
          "coord": [
            2.5171000957489014,
            -0.46380001306533813,
            -1.8051999807357788
          ]
        },
        {
          "atom_index": 3481,
          "name": "CG",
          "element": "C",
          "coord": [
            2.5936999320983887,
            -0.5654000043869019,
            -1.8938000202178955
          ]
        },
        {
          "atom_index": 3482,
          "name": "CD",
          "element": "C",
          "coord": [
            2.7002999782562256,
            -0.6330999732017517,
            -1.811400055885315
          ]
        },
        {
          "atom_index": 3483,
          "name": "NE",
          "element": "N",
          "coord": [
            2.7757999897003174,
            -0.7390999794006348,
            -1.8794000148773193
          ]
        },
        {
          "atom_index": 3484,
          "name": "CZ",
          "element": "C",
          "coord": [
            2.859299898147583,
            -0.7224000096321106,
            -1.9823999404907227
          ]
        },
        {
          "atom_index": 3485,
          "name": "NH1",
          "element": "N",
          "coord": [
            2.8812999725341797,
            -0.6028000116348267,
            -2.0364999771118164
          ]
        },
        {
          "atom_index": 3486,
          "name": "NH2",
          "element": "N",
          "coord": [
            2.9256999492645264,
            -0.8274000287055969,
            -2.02810001373291
          ]
        }
      ]
    },
    {
      "id": "B:72",
      "chain": "B",
      "resseq": 72,
      "icode": "",
      "resname": "ASN",
      "hetflag": " ",
      "sasa": 0.0,
      "atoms": [
        {
          "atom_index": 3487,
          "name": "N",
          "element": "N",
          "coord": [
            2.2125000953674316,
            -0.2775000035762787,
            -1.8152999877929688
          ]
        },
        {
          "atom_index": 3488,
          "name": "CA",
          "element": "C",
          "coord": [
            2.1393001079559326,
            -0.16840000450611115,
            -1.7488000392913818
          ]
        },
        {
          "atom_index": 3489,
          "name": "C",
          "element": "C",
          "coord": [
            2.0710999965667725,
            -0.2117999941110611,
            -1.6202000379562378
          ]
        },
        {
          "atom_index": 3490,
          "name": "O",
          "element": "O",
          "coord": [
            1.9915000200271606,
            -0.3059000074863434,
            -1.6193000078201294
          ]
        },
        {
          "atom_index": 3491,
          "name": "CB",
          "element": "C",
          "coord": [
            2.031399965286255,
            -0.11010000109672546,
            -1.8396999835968018
          ]
        },
        {
          "atom_index": 3492,
          "name": "CG",
          "element": "C",
          "coord": [
            2.0876998901367188,
            -0.04349999874830246,
            -1.9622999429702759
          ]
        },
        {
          "atom_index": 3493,
          "name": "OD1",
          "element": "O",
          "coord": [
            2.015000104904175,
            -0.013799999840557575,
            -2.0573999881744385
          ]
        },
        {
          "atom_index": 3494,
          "name": "ND2",
          "element": "N",
          "coord": [
            2.216599941253662,
            -0.018200000748038292,
            -1.9608999490737915
          ]
        }
      ]
    },
    {
      "id": "B:73",
      "chain": "B",
      "resseq": 73,
      "icode": "",
      "resname": "PRO",
      "hetflag": " ",
      "sasa": 0.12906184792518616,
      "atoms": [
        {
          "atom_index": 3495,
          "name": "N",
          "element": "N",
          "coord": [
            2.1029000282287598,
            -0.1444000005722046,
            -1.5082000494003296
          ]
        },
        {
          "atom_index": 3496,
          "name": "CA",
          "element": "C",
          "coord": [
            2.039299964904785,
            -0.18140000104904175,
            -1.3805999755859375
          ]
        },
        {
          "atom_index": 3497,
          "name": "C",
          "element": "C",
          "coord": [
            1.8910000324249268,
            -0.14429999887943268,
            -1.3884999752044678
          ]
        },
        {
          "atom_index": 3498,
          "name": "O",
          "element": "O",
          "coord": [
            1.8034000396728516,
            -0.20960000157356262,
            -1.3282999992370605
          ]
        },
        {
          "atom_index": 3499,
          "name": "CB",
          "element": "C",
          "coord": [
            2.114300012588501,
            -0.09690000116825104,
            -1.2770999670028687
          ]
        },
        {
          "atom_index": 3500,
          "name": "CG",
          "element": "C",
          "coord": [
            2.2525999546051025,
            -0.07999999821186066,
            -1.3388999700546265
          ]
        },
        {
          "atom_index": 3501,
          "name": "CD",
          "element": "C",
          "coord": [
            2.2167999744415283,
            -0.052400000393390656,
            -1.4865000247955322
          ]
        }
      ]
    },
    {
      "id": "B:74",
      "chain": "B",
      "resseq": 74,
      "icode": "",
      "resname": "LEU",
      "hetflag": " ",
      "sasa": 0.0,
      "atoms": [
        {
          "atom_index": 3502,
          "name": "N",
          "element": "N",
          "coord": [
            1.8616000413894653,
            -0.03929999843239784,
            -1.4641000032424927
          ]
        },
        {
          "atom_index": 3503,
          "name": "CA",
          "element": "C",
          "coord": [
            1.723099946975708,
            -0.003100000089034438,
            -1.4737999439239502
          ]
        },
        {
          "atom_index": 3504,
          "name": "C",
          "element": "C",
          "coord": [
            1.6556999683380127,
            -0.0885000005364418,
            -1.5824999809265137
          ]
        },
        {
          "atom_index": 3505,
          "name": "O",
          "element": "O",
          "coord": [
            1.628600001335144,
            -0.04259999841451645,
            -1.6953999996185303
          ]
        },
        {
          "atom_index": 3506,
          "name": "CB",
          "element": "C",
          "coord": [
            1.7067999839782715,
            0.1477999985218048,
            -1.4974000453948975
          ]
        },
        {
          "atom_index": 3507,
          "name": "CG",
          "element": "C",
          "coord": [
            1.561400055885315,
            0.20080000162124634,
            -1.486199975013733
          ]
        },
        {
          "atom_index": 3508,
          "name": "CD1",
          "element": "C",
          "coord": [
            1.4925999641418457,
            0.13840000331401825,
            -1.367300033569336
          ]
        },
        {
          "atom_index": 3509,
          "name": "CD2",
          "element": "C",
          "coord": [
            1.5621000528335571,
            0.35249999165534973,
            -1.4736000299453735
          ]
        }
      ]
    },
    {
      "id": "B:75",
      "chain": "B",
      "resseq": 75,
      "icode": "",
      "resname": "THR",
      "hetflag": " ",
      "sasa": 0.0,
      "atoms": [
        {
          "atom_index": 3510,
          "name": "N",
          "element": "N",
          "coord": [
            1.632099986076355,
            -0.21559999883174896,
            -1.545199990272522
          ]
        },
        {
          "atom_index": 3511,
          "name": "CA",
          "element": "C",
          "coord": [
            1.5649000406265259,
            -0.31369999051094055,
            -1.6306999921798706
          ]
        },
        {
          "atom_index": 3512,
          "name": "C",
          "element": "C",
          "coord": [
            1.450600028038025,
            -0.3878999948501587,
            -1.5571999549865723
          ]
        },
        {
          "atom_index": 3513,
          "name": "O",
          "element": "O",
          "coord": [
            1.4700000286102295,
            -0.44209998846054077,
            -1.4471999406814575
          ]
        },
        {
          "atom_index": 3514,
          "name": "CB",
          "element": "C",
          "coord": [
            1.6660000085830688,
            -0.4138000011444092,
            -1.6887999773025513
          ]
        },
        {
          "atom_index": 3515,
          "name": "OG1",
          "element": "O",
          "coord": [
            1.7648999691009521,
            -0.34060001373291016,
            -1.7608000040054321
          ]
        },
        {
          "atom_index": 3516,
          "name": "CG2",
          "element": "C",
          "coord": [
            1.5988999605178833,
            -0.5062000155448914,
            -1.7907999753952026
          ]
        }
      ]
    },
    {
      "id": "B:76",
      "chain": "B",
      "resseq": 76,
      "icode": "",
      "resname": "LEU",
      "hetflag": " ",
      "sasa": 0.0,
      "atoms": [
        {
          "atom_index": 3517,
          "name": "N",
          "element": "N",
          "coord": [
            1.3316999673843384,
            -0.3885999917984009,
            -1.617400050163269
          ]
        },
        {
          "atom_index": 3518,
          "name": "CA",
          "element": "C",
          "coord": [
            1.218400001525879,
            -0.4535999894142151,
            -1.5546000003814697
          ]
        },
        {
          "atom_index": 3519,
          "name": "C",
          "element": "C",
          "coord": [
            1.093500018119812,
            -0.4763000011444092,
            -1.6435999870300293
          ]
        },
        {
          "atom_index": 3520,
          "name": "O",
          "element": "O",
          "coord": [
            1.0872000455856323,
            -0.4390999972820282,
            -1.7633999586105347
          ]
        },
        {
          "atom_index": 3521,
          "name": "CB",
          "element": "C",
          "coord": [
            1.1782000064849854,
            -0.3747999966144562,
            -1.4293999671936035
          ]
        },
        {
          "atom_index": 3522,
          "name": "CG",
          "element": "C",
          "coord": [
            1.151900053024292,
            -0.22540000081062317,
            -1.4586999416351318
          ]
        },
        {
          "atom_index": 3523,
          "name": "CD1",
          "element": "C",
          "coord": [
            1.020300030708313,
            -0.2070000022649765,
            -1.5331000089645386
          ]
        },
        {
          "atom_index": 3524,
          "name": "CD2",
          "element": "C",
          "coord": [
            1.1490000486373901,
            -0.14839999377727509,
            -1.3279000520706177
          ]
        }
      ]
    },
    {
      "id": "B:77",
      "chain": "B",
      "resseq": 77,
      "icode": "",
      "resname": "VAL",
      "hetflag": " ",
      "sasa": 0.0,
      "atoms": [
        {
          "atom_index": 3525,
          "name": "N",
          "element": "N",
          "coord": [
            0.9921000003814697,
            -0.5350000262260437,
            -1.5808000564575195
          ]
        },
        {
          "atom_index": 3526,
          "name": "CA",
          "element": "C",
          "coord": [
            0.8661999702453613,
            -0.5694000124931335,
            -1.648300051689148
          ]
        },
        {
          "atom_index": 3527,
          "name": "C",
          "element": "C",
          "coord": [
            0.7573999762535095,
            -0.46549999713897705,
            -1.6243000030517578
          ]
        },
        {
          "atom_index": 3528,
          "name": "O",
          "element": "O",
          "coord": [
            0.7408999800682068,
            -0.41920000314712524,
            -1.5145000219345093
          ]
        },
        {
          "atom_index": 3529,
          "name": "CB",
          "element": "C",
          "coord": [
            0.8159999847412109,
            -0.7085000276565552,
            -1.596500039100647
          ]
        },
        {
          "atom_index": 3530,
          "name": "CG1",
          "element": "C",
          "coord": [
            0.6869999766349792,
            -0.7495999932289124,
            -1.6641000509262085
          ]
        },
        {
          "atom_index": 3531,
          "name": "CG2",
          "element": "C",
          "coord": [
            0.9239000082015991,
            -0.8095999956130981,
            -1.6155999898910522
          ]
        }
      ]
    },
    {
      "id": "B:78",
      "chain": "B",
      "resseq": 78,
      "icode": "",
      "resname": "ILE",
      "hetflag": " ",
      "sasa": 0.0,
      "atoms": [
        {
          "atom_index": 3532,
          "name": "N",
          "element": "N",
          "coord": [
            0.6861000061035156,
            -0.42719998955726624,
            -1.7281999588012695
          ]
        },
        {
          "atom_index": 3533,
          "name": "CA",
          "element": "C",
          "coord": [
            0.5756999850273132,
            -0.3343000113964081,
            -1.710800051689148
          ]
        },
        {
          "atom_index": 3534,
          "name": "C",
          "element": "C",
          "coord": [
            0.44769999384880066,
            -0.4205000102519989,
            -1.70169997215271
          ]
        },
        {
          "atom_index": 3535,
          "name": "O",
          "element": "O",
          "coord": [
            0.41990000009536743,
            -0.5037000179290771,
            -1.7889000177383423
          ]
        },
        {
          "atom_index": 3536,
          "name": "CB",
          "element": "C",
          "coord": [
            0.5591999888420105,
            -0.23389999568462372,
            -1.8329999446868896
          ]
        },
        {
          "atom_index": 3537,
          "name": "CG1",
          "element": "C",
          "coord": [
            0.6740999817848206,
            -0.13269999623298645,
            -1.836899995803833
          ]
        },
        {
          "atom_index": 3538,
          "name": "CG2",
          "element": "C",
          "coord": [
            0.4262999892234802,
            -0.1598999947309494,
            -1.8209999799728394
          ]
        },
        {
          "atom_index": 3539,
          "name": "CD1",
          "element": "C",
          "coord": [
            0.689300000667572,
            -0.051600001752376556,
            -1.7077000141143799
          ]
        }
      ]
    },
    {
      "id": "B:79",
      "chain": "B",
      "resseq": 79,
      "icode": "",
      "resname": "SER",
      "hetflag": " ",
      "sasa": 0.0,
      "atoms": [
        {
          "atom_index": 3540,
          "name": "N",
          "element": "N",
          "coord": [
            0.3693000078201294,
            -0.3993000090122223,
            -1.597499966621399
          ]
        },
        {
          "atom_index": 3541,
          "name": "CA",
          "element": "C",
          "coord": [
            0.24529999494552612,
            -0.4754999876022339,
            -1.5795999765396118
          ]
        },
        {
          "atom_index": 3542,
          "name": "C",
          "element": "C",
          "coord": [
            0.1421000063419342,
            -0.4214000105857849,
            -1.6692999601364136
          ]
        },
        {
          "atom_index": 3543,
          "name": "O",
          "element": "O",
          "coord": [
            0.045899998396635056,
            -0.365200012922287,
            -1.6198999881744385
          ]
        },
        {
          "atom_index": 3544,
          "name": "CB",
          "element": "C",
          "coord": [
            0.19120000302791595,
            -0.4625999927520752,
            -1.4387999773025513
          ]
        },
        {
          "atom_index": 3545,
          "name": "OG",
          "element": "O",
          "coord": [
            0.2957000136375427,
            -0.4683000147342682,
            -1.3459999561309814
          ]
        }
      ]
    },
    {
      "id": "B:80",
      "chain": "B",
      "resseq": 80,
      "icode": "",
      "resname": "GLY",
      "hetflag": " ",
      "sasa": 0.0,
      "atoms": [
        {
          "atom_index": 3546,
          "name": "N",
          "element": "N",
          "coord": [
            0.16410000622272491,
            -0.4339999854564667,
            -1.7999999523162842
          ]
        },
        {
          "atom_index": 3547,
          "name": "CA",
          "element": "C",
          "coord": [
            0.06920000165700912,
            -0.3912000060081482,
            -1.9007999897003174
          ]
        },
        {
          "atom_index": 3548,
          "name": "C",
          "element": "C",
          "coord": [
            0.11810000240802765,
            -0.4512999951839447,
            -2.0325000286102295
          ]
        },
        {
          "atom_index": 3549,
          "name": "O",
          "element": "O",
          "coord": [
            0.2224999964237213,
            -0.5160999894142151,
            -2.035599946975708
          ]
        }
      ]
    },
    {
      "id": "B:81",
      "chain": "B",
      "resseq": 81,
      "icode": "",
      "resname": "SER",
      "hetflag": " ",
      "sasa": 0.0,
      "atoms": [
        {
          "atom_index": 3550,
          "name": "N",
          "element": "N",
          "coord": [
            0.04439999908208847,
            -0.42820000648498535,
            -2.141400098800659
          ]
        },
        {
          "atom_index": 3551,
          "name": "CA",
          "element": "C",
          "coord": [
            0.07859999686479568,
            -0.48019999265670776,
            -2.273200035095215
          ]
        },
        {
          "atom_index": 3552,
          "name": "C",
          "element": "C",
          "coord": [
            0.1826999932527542,
            -0.39079999923706055,
            -2.34089994430542
          ]
        },
        {
          "atom_index": 3553,
          "name": "O",
          "element": "O",
          "coord": [
            0.23250000178813934,
            -0.2976999878883362,
            -2.278599977493286
          ]
        },
        {
          "atom_index": 3554,
          "name": "CB",
          "element": "C",
          "coord": [
            -0.046300001442432404,
            -0.48399999737739563,
            -2.359299898147583
          ]
        },
        {
          "atom_index": 3555,
          "name": "OG",
          "element": "O",
          "coord": [
            -0.05920000001788139,
            -0.3603000044822693,
            -2.427999973297119
          ]
        }
      ]
    },
    {
      "id": "B:82",
      "chain": "B",
      "resseq": 82,
      "icode": "",
      "resname": "GLY",
      "hetflag": " ",
      "sasa": 0.0,
      "atoms": [
        {
          "atom_index": 3556,
          "name": "N",
          "element": "N",
          "coord": [
            0.21459999680519104,
            -0.42170000076293945,
            -2.4672999382019043
          ]
        },
        {
          "atom_index": 3557,
          "name": "CA",
          "element": "C",
          "coord": [
            0.31130000948905945,
            -0.34459999203681946,
            -2.5467000007629395
          ]
        },
        {
          "atom_index": 3558,
          "name": "C",
          "element": "C",
          "coord": [
            0.2937999963760376,
            -0.19359999895095825,
            -2.53439998626709
          ]
        },
        {
          "atom_index": 3559,
          "name": "O",
          "element": "O",
          "coord": [
            0.3889000117778778,
            -0.12300000339746475,
            -2.4948999881744385
          ]
        }
      ]
    },
    {
      "id": "B:83",
      "chain": "B",
      "resseq": 83,
      "icode": "",
      "resname": "HIS",
      "hetflag": " ",
      "sasa": 0.0,
      "atoms": [
        {
          "atom_index": 3560,
          "name": "N",
          "element": "N",
          "coord": [
            0.17329999804496765,
            -0.14429999887943268,
            -2.566699981689453
          ]
        },
        {
          "atom_index": 3561,
          "name": "CA",
          "element": "C",
          "coord": [
            0.14110000431537628,
            -0.00019999999494757503,
            -2.5541999340057373
          ]
        },
        {
          "atom_index": 3562,
          "name": "C",
          "element": "C",
          "coord": [
            0.18039999902248383,
            0.05460000038146973,
            -2.4200000762939453
          ]
        },
        {
          "atom_index": 3563,
          "name": "O",
          "element": "O",
          "coord": [
            0.24140000343322754,
            0.15919999778270721,
            -2.4077999591827393
          ]
        },
        {
          "atom_index": 3564,
          "name": "CB",
          "element": "C",
          "coord": [
            -0.009100000374019146,
            0.025699999183416367,
            -2.568700075149536
          ]
        },
        {
          "atom_index": 3565,
          "name": "CG",
          "element": "C",
          "coord": [
            -0.05649999901652336,
            0.022099999710917473,
            -2.709199905395508
          ]
        },
        {
          "atom_index": 3566,
          "name": "ND1",
          "element": "N",
          "coord": [
            -0.06589999794960022,
            -0.0949999988079071,
            -2.7808001041412354
          ]
        },
        {
          "atom_index": 3567,
          "name": "CD2",
          "element": "C",
          "coord": [
            -0.08950000256299973,
            0.121799997985363,
            -2.7948999404907227
          ]
        },
        {
          "atom_index": 3568,
          "name": "CE1",
          "element": "C",
          "coord": [
            -0.10360000282526016,
            -0.06809999793767929,
            -2.9052000045776367
          ]
        },
        {
          "atom_index": 3569,
          "name": "NE2",
          "element": "N",
          "coord": [
            -0.11869999766349792,
            0.06310000270605087,
            -2.9163999557495117
          ]
        }
      ]
    },
    {
      "id": "B:84",
      "chain": "B",
      "resseq": 84,
      "icode": "",
      "resname": "CYS",
      "hetflag": " ",
      "sasa": 0.0,
      "atoms": [
        {
          "atom_index": 3570,
          "name": "N",
          "element": "N",
          "coord": [
            0.14159999787807465,
            -0.01640000008046627,
            -2.3173000812530518
          ]
        },
        {
          "atom_index": 3571,
          "name": "CA",
          "element": "C",
          "coord": [
            0.16910000145435333,
            0.02630000002682209,
            -2.182499885559082
          ]
        },
        {
          "atom_index": 3572,
          "name": "C",
          "element": "C",
          "coord": [
            0.32019999623298645,
            0.045099999755620956,
            -2.1579999923706055
          ]
        },
        {
          "atom_index": 3573,
          "name": "O",
          "element": "O",
          "coord": [
            0.36039999127388,
            0.1256999969482422,
            -2.071899890899658
          ]
        },
        {
          "atom_index": 3574,
          "name": "CB",
          "element": "C",
          "coord": [
            0.10670000314712524,
            -0.07590000331401825,
            -2.084199905395508
          ]
        },
        {
          "atom_index": 3575,
          "name": "SG",
          "element": "S",
          "coord": [
            0.09139999747276306,
            -0.01269999984651804,
            -1.9179999828338623
          ]
        }
      ]
    },
    {
      "id": "B:85",
      "chain": "B",
      "resseq": 85,
      "icode": "",
      "resname": "ALA",
      "hetflag": " ",
      "sasa": 0.0,
      "atoms": [
        {
          "atom_index": 3576,
          "name": "N",
          "element": "N",
          "coord": [
            0.40450000762939453,
            -0.029500000178813934,
            -2.2293999195098877
          ]
        },
        {
          "atom_index": 3577,
          "name": "CA",
          "element": "C",
          "coord": [
            0.5491999983787537,
            -0.011099999770522118,
            -2.211699962615967
          ]
        },
        {
          "atom_index": 3578,
          "name": "C",
          "element": "C",
          "coord": [
            0.5924999713897705,
            0.11649999767541885,
            -2.289299964904785
          ]
        },
        {
          "atom_index": 3579,
          "name": "O",
          "element": "O",
          "coord": [
            0.6743999719619751,
            0.19300000369548798,
            -2.241499900817871
          ]
        },
        {
          "atom_index": 3580,
          "name": "CB",
          "element": "C",
          "coord": [
            0.6284999847412109,
            -0.13539999723434448,
            -2.261399984359741
          ]
        }
      ]
    },
    {
      "id": "B:86",
      "chain": "B",
      "resseq": 86,
      "icode": "",
      "resname": "LEU",
      "hetflag": " ",
      "sasa": 0.0,
      "atoms": [
        {
          "atom_index": 3581,
          "name": "N",
          "element": "N",
          "coord": [
            0.5364000201225281,
            0.13580000400543213,
            -2.4082999229431152
          ]
        },
        {
          "atom_index": 3582,
          "name": "CA",
          "element": "C",
          "coord": [
            0.5644000172615051,
            0.2538999915122986,
            -2.4870998859405518
          ]
        },
        {
          "atom_index": 3583,
          "name": "C",
          "element": "C",
          "coord": [
            0.5252000093460083,
            0.3756999969482422,
            -2.401900053024292
          ]
        },
        {
          "atom_index": 3584,
          "name": "O",
          "element": "O",
          "coord": [
            0.6051999926567078,
            0.46860000491142273,
            -2.379199981689453
          ]
        },
        {
          "atom_index": 3585,
          "name": "CB",
          "element": "C",
          "coord": [
            0.4814000129699707,
            0.25440001487731934,
            -2.6164000034332275
          ]
        },
        {
          "atom_index": 3586,
          "name": "CG",
          "element": "C",
          "coord": [
            0.4945000112056732,
            0.38499999046325684,
            -2.6982998847961426
          ]
        },
        {
          "atom_index": 3587,
          "name": "CD1",
          "element": "C",
          "coord": [
            0.6409000158309937,
            0.43369999527931213,
            -2.7016000747680664
          ]
        },
        {
          "atom_index": 3588,
          "name": "CD2",
          "element": "C",
          "coord": [
            0.4417000114917755,
            0.3630000054836273,
            -2.8396999835968018
          ]
        }
      ]
    },
    {
      "id": "B:87",
      "chain": "B",
      "resseq": 87,
      "icode": "",
      "resname": "GLU",
      "hetflag": " ",
      "sasa": 0.0,
      "atoms": [
        {
          "atom_index": 3589,
          "name": "N",
          "element": "N",
          "coord": [
            0.40139999985694885,
            0.37380000948905945,
            -2.3534998893737793
          ]
        },
        {
          "atom_index": 3590,
          "name": "CA",
          "element": "C",
          "coord": [
            0.35120001435279846,
            0.4821000099182129,
            -2.2718000411987305
          ]
        },
        {
          "atom_index": 3591,
          "name": "C",
          "element": "C",
          "coord": [
            0.44110000133514404,
            0.5020999908447266,
            -2.149199962615967
          ]
        },
        {
          "atom_index": 3592,
          "name": "O",
          "element": "O",
          "coord": [
            0.4810999929904938,
            0.6129999756813049,
            -2.1175999641418457
          ]
        },
        {
          "atom_index": 3593,
          "name": "CB",
          "element": "C",
          "coord": [
            0.20749999582767487,
            0.4503999948501587,
            -2.235599994659424
          ]
        },
        {
          "atom_index": 3594,
          "name": "CG",
          "element": "C",
          "coord": [
            0.1340000033378601,
            0.5584999918937683,
            -2.161400079727173
          ]
        },
        {
          "atom_index": 3595,
          "name": "CD",
          "element": "C",
          "coord": [
            -0.01360000018030405,
            0.5645999908447266,
            -2.202399969100952
          ]
        },
        {
          "atom_index": 3596,
          "name": "OE1",
          "element": "O",
          "coord": [
            -0.09839999675750732,
            0.5927000045776367,
            -2.1161999702453613
          ]
        },
        {
          "atom_index": 3597,
          "name": "OE2",
          "element": "O",
          "coord": [
            -0.044599998742341995,
            0.5418000221252441,
            -2.3208999633789062
          ]
        }
      ]
    },
    {
      "id": "B:88",
      "chain": "B",
      "resseq": 88,
      "icode": "",
      "resname": "ALA",
      "hetflag": " ",
      "sasa": 0.0,
      "atoms": [
        {
          "atom_index": 3598,
          "name": "N",
          "element": "N",
          "coord": [
            0.4778999984264374,
            0.396699994802475,
            -2.0797998905181885
          ]
        },
        {
          "atom_index": 3599,
          "name": "CA",
          "element": "C",
          "coord": [
            0.5663999915122986,
            0.4180999994277954,
            -1.966599941253662
          ]
        },
        {
          "atom_index": 3600,
          "name": "C",
          "element": "C",
          "coord": [
            0.7013000249862671,
            0.482699990272522,
            -2.0125999450683594
          ]
        },
        {
          "atom_index": 3601,
          "name": "O",
          "element": "O",
          "coord": [
            0.7656999826431274,
            0.5601000189781189,
            -1.9400999546051025
          ]
        },
        {
          "atom_index": 3602,
          "name": "CB",
          "element": "C",
          "coord": [
            0.5918999910354614,
            0.28519999980926514,
            -1.8977999687194824
          ]
        }
      ]
    },
    {
      "id": "B:89",
      "chain": "B",
      "resseq": 89,
      "icode": "",
      "resname": "ALA",
      "hetflag": " ",
      "sasa": 0.0,
      "atoms": [
        {
          "atom_index": 3603,
          "name": "N",
          "element": "N",
          "coord": [
            0.7439000010490417,
            0.45019999146461487,
            -2.133500099182129
          ]
        },
        {
          "atom_index": 3604,
          "name": "CA",
          "element": "C",
          "coord": [
            0.869700014591217,
            0.503000020980835,
            -2.183199882507324
          ]
        },
        {
          "atom_index": 3605,
          "name": "C",
          "element": "C",
          "coord": [
            0.8571000099182129,
            0.6534000039100647,
            -2.2012999057769775
          ]
        },
        {
          "atom_index": 3606,
          "name": "O",
          "element": "O",
          "coord": [
            0.9354000091552734,
            0.7312999963760376,
            -2.1433000564575195
          ]
        },
        {
          "atom_index": 3607,
          "name": "CB",
          "element": "C",
          "coord": [
            0.9083999991416931,
            0.4361000061035156,
            -2.319200038909912
          ]
        }
      ]
    },
    {
      "id": "B:90",
      "chain": "B",
      "resseq": 90,
      "icode": "",
      "resname": "LEU",
      "hetflag": " ",
      "sasa": 0.0,
      "atoms": [
        {
          "atom_index": 3608,
          "name": "N",
          "element": "N",
          "coord": [
            0.7597000002861023,
            0.6908000111579895,
            -2.284899950027466
          ]
        },
        {
          "atom_index": 3609,
          "name": "CA",
          "element": "C",
          "coord": [
            0.7325000166893005,
            0.8294000029563904,
            -2.3190999031066895
          ]
        },
        {
          "atom_index": 3610,
          "name": "C",
          "element": "C",
          "coord": [
            0.6941999793052673,
            0.9180999994277954,
            -2.2014999389648438
          ]
        },
        {
          "atom_index": 3611,
          "name": "O",
          "element": "O",
          "coord": [
            0.7495999932289124,
            1.0271999835968018,
            -2.186000108718872
          ]
        },
        {
          "atom_index": 3612,
          "name": "CB",
          "element": "C",
          "coord": [
            0.6223000288009644,
            0.8371999859809875,
            -2.4261999130249023
          ]
        },
        {
          "atom_index": 3613,
          "name": "CG",
          "element": "C",
          "coord": [
            0.6611999869346619,
            0.7692000269889832,
            -2.5566000938415527
          ]
        },
        {
          "atom_index": 3614,
          "name": "CD1",
          "element": "C",
          "coord": [
            0.5666000247001648,
            0.8051000237464905,
            -2.6693999767303467
          ]
        },
        {
          "atom_index": 3615,
          "name": "CD2",
          "element": "C",
          "coord": [
            0.8004999756813049,
            0.8119000196456909,
            -2.5897998809814453
          ]
        }
      ]
    },
    {
      "id": "B:91",
      "chain": "B",
      "resseq": 91,
      "icode": "",
      "resname": "VAL",
      "hetflag": " ",
      "sasa": 0.0,
      "atoms": [
        {
          "atom_index": 3616,
          "name": "N",
          "element": "N",
          "coord": [
            0.6018000245094299,
            0.8712000250816345,
            -2.1182000637054443
          ]
        },
        {
          "atom_index": 3617,
          "name": "CA",
          "element": "C",
          "coord": [
            0.5546000003814697,
            0.9491000175476074,
            -2.0037999153137207
          ]
        },
        {
          "atom_index": 3618,
          "name": "C",
          "element": "C",
          "coord": [
            0.6607000231742859,
            0.9754999876022339,
            -1.898900032043457
          ]
        },
        {
          "atom_index": 3619,
          "name": "O",
          "element": "O",
          "coord": [
            0.6446999907493591,
            1.0672999620437622,
            -1.8186999559402466
          ]
        },
        {
          "atom_index": 3620,
          "name": "CB",
          "element": "C",
          "coord": [
            0.42980000376701355,
            0.8820000290870667,
            -1.9347000122070312
          ]
        },
        {
          "atom_index": 3621,
          "name": "CG1",
          "element": "C",
          "coord": [
            0.37709999084472656,
            0.9692000150680542,
            -1.8250999450683594
          ]
        },
        {
          "atom_index": 3622,
          "name": "CG2",
          "element": "C",
          "coord": [
            0.3160000145435333,
            0.8611000180244446,
            -2.03629994392395
          ]
        }
      ]
    },
    {
      "id": "B:92",
      "chain": "B",
      "resseq": 92,
      "icode": "",
      "resname": "ASN",
      "hetflag": " ",
      "sasa": 0.0,
      "atoms": [
        {
          "atom_index": 3623,
          "name": "N",
          "element": "N",
          "coord": [
            0.7680000066757202,
            0.8980000019073486,
            -1.895900011062622
          ]
        },
        {
          "atom_index": 3624,
          "name": "CA",
          "element": "C",
          "coord": [
            0.8712999820709229,
            0.925000011920929,
            -1.7958999872207642
          ]
        },
        {
          "atom_index": 3625,
          "name": "C",
          "element": "C",
          "coord": [
            0.9941999912261963,
            0.998199999332428,
            -1.8503999710083008
          ]
        },
        {
          "atom_index": 3626,
          "name": "O",
          "element": "O",
          "coord": [
            1.0698000192642212,
            1.0583000183105469,
            -1.773800015449524
          ]
        },
        {
          "atom_index": 3627,
          "name": "CB",
          "element": "C",
          "coord": [
            0.9194999933242798,
            0.7972000241279602,
            -1.7300000190734863
          ]
        },
        {
          "atom_index": 3628,
          "name": "CG",
          "element": "C",
          "coord": [
            0.8228999972343445,
            0.7443000078201294,
            -1.6267999410629272
          ]
        },
        {
          "atom_index": 3629,
          "name": "OD1",
          "element": "O",
          "coord": [
            0.8508999943733215,
            0.7443000078201294,
            -1.5063999891281128
          ]
        },
        {
          "atom_index": 3630,
          "name": "ND2",
          "element": "N",
          "coord": [
            0.708299994468689,
            0.6970999836921692,
            -1.6735999584197998
          ]
        }
      ]
    },
    {
      "id": "B:93",
      "chain": "B",
      "resseq": 93,
      "icode": "",
      "resname": "VAL",
      "hetflag": " ",
      "sasa": 0.0,
      "atoms": [
        {
          "atom_index": 3631,
          "name": "N",
          "element": "N",
          "coord": [
            1.0146000385284424,
            0.9923999905586243,
            -1.9817999601364136
          ]
        },
        {
          "atom_index": 3632,
          "name": "CA",
          "element": "C",
          "coord": [
            1.1294000148773193,
            1.0571000576019287,
            -2.0455000400543213
          ]
        },
        {
          "atom_index": 3633,
          "name": "C",
          "element": "C",
          "coord": [
            1.0871000289916992,
            1.1958999633789062,
            -2.0952000617980957
          ]
        },
        {
          "atom_index": 3634,
          "name": "O",
          "element": "O",
          "coord": [
            1.1485999822616577,
            1.2950999736785889,
            -2.059799909591675
          ]
        },
        {
          "atom_index": 3635,
          "name": "CB",
          "element": "C",
          "coord": [
            1.1832000017166138,
            0.9724000096321106,
            -2.1647000312805176
          ]
        },
        {
          "atom_index": 3636,
          "name": "CG1",
          "element": "C",
          "coord": [
            1.2904000282287598,
            1.0448999404907227,
            -2.238600015640259
          ]
        },
        {
          "atom_index": 3637,
          "name": "CG2",
          "element": "C",
          "coord": [
            1.2417999505996704,
            0.8445000052452087,
            -2.1129000186920166
          ]
        }
      ]
    },
    {
      "id": "B:94",
      "chain": "B",
      "resseq": 94,
      "icode": "",
      "resname": "LEU",
      "hetflag": " ",
      "sasa": 0.0,
      "atoms": [
        {
          "atom_index": 3638,
          "name": "N",
          "element": "N",
          "coord": [
            0.9818999767303467,
            1.2019000053405762,
            -2.1760001182556152
          ]
        },
        {
          "atom_index": 3639,
          "name": "CA",
          "element": "C",
          "coord": [
            0.9329000115394592,
            1.3286999464035034,
            -2.226799964904785
          ]
        },
        {
          "atom_index": 3640,
          "name": "C",
          "element": "C",
          "coord": [
            0.8626000285148621,
            1.412600040435791,
            -2.119999885559082
          ]
        },
        {
          "atom_index": 3641,
          "name": "O",
          "element": "O",
          "coord": [
            0.7721999883651733,
            1.363800048828125,
            -2.0510001182556152
          ]
        },
        {
          "atom_index": 3642,
          "name": "CB",
          "element": "C",
          "coord": [
            0.833899974822998,
            1.3062000274658203,
            -2.341399908065796
          ]
        },
        {
          "atom_index": 3643,
          "name": "CG",
          "element": "C",
          "coord": [
            0.8831999897956848,
            1.2441999912261963,
            -2.47160005569458
          ]
        },
        {
          "atom_index": 3644,
          "name": "CD1",
          "element": "C",
          "coord": [
            0.7699999809265137,
            1.2372000217437744,
            -2.5739998817443848
          ]
        },
        {
          "atom_index": 3645,
          "name": "CD2",
          "element": "C",
          "coord": [
            0.9991999864578247,
            1.3287999629974365,
            -2.521899938583374
          ]
        }
      ]
    },
    {
      "id": "B:95",
      "chain": "B",
      "resseq": 95,
      "icode": "",
      "resname": "GLU",
      "hetflag": " ",
      "sasa": 0.0,
      "atoms": [
        {
          "atom_index": 3646,
          "name": "N",
          "element": "N",
          "coord": [
            0.9045000076293945,
            1.5391000509262085,
            -2.1075000762939453
          ]
        },
        {
          "atom_index": 3647,
          "name": "CA",
          "element": "C",
          "coord": [
            0.8446000218391418,
            1.6354999542236328,
            -2.0137999057769775
          ]
        },
        {
          "atom_index": 3648,
          "name": "C",
          "element": "C",
          "coord": [
            0.7680000066757202,
            1.7253999710083008,
            -2.1089999675750732
          ]
        },
        {
          "atom_index": 3649,
          "name": "O",
          "element": "O",
          "coord": [
            0.8134999871253967,
            1.7479000091552734,
            -2.220900058746338
          ]
        },
        {
          "atom_index": 3650,
          "name": "CB",
          "element": "C",
          "coord": [
            0.9527000188827515,
            1.7145999670028687,
            -1.9420000314712524
          ]
        },
        {
          "atom_index": 3651,
          "name": "CG",
          "element": "C",
          "coord": [
            0.9178000092506409,
            1.746999979019165,
            -1.799399971961975
          ]
        },
        {
          "atom_index": 3652,
          "name": "CD",
          "element": "C",
          "coord": [
            1.0384000539779663,
            1.7396999597549438,
            -1.7086999416351318
          ]
        },
        {
          "atom_index": 3653,
          "name": "OE1",
          "element": "O",
          "coord": [
            1.0211000442504883,
            1.7519999742507935,
            -1.5851000547409058
          ]
        },
        {
          "atom_index": 3654,
          "name": "OE2",
          "element": "O",
          "coord": [
            1.1505999565124512,
            1.72160005569458,
            -1.7617000341415405
          ]
        }
      ]
    },
    {
      "id": "B:96",
      "chain": "B",
      "resseq": 96,
      "icode": "",
      "resname": "PRO",
      "hetflag": " ",
      "sasa": 0.4443604350090027,
      "atoms": [
        {
          "atom_index": 3655,
          "name": "N",
          "element": "N",
          "coord": [
            0.6509000062942505,
            1.7763999700546265,
            -2.0673999786376953
          ]
        },
        {
          "atom_index": 3656,
          "name": "CA",
          "element": "C",
          "coord": [
            0.5676000118255615,
            1.8634999990463257,
            -2.1521999835968018
          ]
        },
        {
          "atom_index": 3657,
          "name": "C",
          "element": "C",
          "coord": [
            0.6453999876976013,
            1.964400053024292,
            -2.240499973297119
          ]
        },
        {
          "atom_index": 3658,
          "name": "O",
          "element": "O",
          "coord": [
            0.7311999797821045,
            2.0392000675201416,
            -2.1921000480651855
          ]
        },
        {
          "atom_index": 3659,
          "name": "CB",
          "element": "C",
          "coord": [
            0.4742000102996826,
            1.930799961090088,
            -2.0508999824523926
          ]
        },
        {
          "atom_index": 3660,
          "name": "CG",
          "element": "C",
          "coord": [
            0.46000000834465027,
            1.8274999856948853,
            -1.944100022315979
          ]
        },
        {
          "atom_index": 3661,
          "name": "CD",
          "element": "C",
          "coord": [
            0.6015999913215637,
            1.7757999897003174,
            -1.9286999702453613
          ]
        }
      ]
    },
    {
      "id": "B:97",
      "chain": "B",
      "resseq": 97,
      "icode": "",
      "resname": "GLY",
      "hetflag": " ",
      "sasa": 1.8222124576568604,
      "atoms": [
        {
          "atom_index": 3662,
          "name": "N",
          "element": "N",
          "coord": [
            0.6137999892234802,
            1.965000033378601,
            -2.370500087738037
          ]
        },
        {
          "atom_index": 3663,
          "name": "CA",
          "element": "C",
          "coord": [
            0.6823999881744385,
            2.0529000759124756,
            -2.464200019836426
          ]
        },
        {
          "atom_index": 3664,
          "name": "C",
          "element": "C",
          "coord": [
            0.8287000060081482,
            2.011399984359741,
            -2.4739999771118164
          ]
        },
        {
          "atom_index": 3665,
          "name": "O",
          "element": "O",
          "coord": [
            0.9168999791145325,
            2.0810000896453857,
            -2.4226999282836914
          ]
        }
      ]
    },
    {
      "id": "B:98",
      "chain": "B",
      "resseq": 98,
      "icode": "",
      "resname": "ASP",
      "hetflag": " ",
      "sasa": 0.0,
      "atoms": [
        {
          "atom_index": 3666,
          "name": "N",
          "element": "N",
          "coord": [
            0.8560000061988831,
            1.8982000350952148,
            -2.539400100708008
          ]
        },
        {
          "atom_index": 3667,
          "name": "CA",
          "element": "C",
          "coord": [
            0.9926000237464905,
            1.851699948310852,
            -2.547800064086914
          ]
        },
        {
          "atom_index": 3668,
          "name": "C",
          "element": "C",
          "coord": [
            1.0509999990463257,
            1.8244999647140503,
            -2.6826999187469482
          ]
        },
        {
          "atom_index": 3669,
          "name": "O",
          "element": "O",
          "coord": [
            1.1728999614715576,
            1.8125,
            -2.6949000358581543
          ]
        },
        {
          "atom_index": 3670,
          "name": "CB",
          "element": "C",
          "coord": [
            1.011199951171875,
            1.728700041770935,
            -2.461199998855591
          ]
        },
        {
          "atom_index": 3671,
          "name": "CG",
          "element": "C",
          "coord": [
            1.0860999822616577,
            1.7595000267028809,
            -2.3340001106262207
          ]
        },
        {
          "atom_index": 3672,
          "name": "OD1",
          "element": "O",
          "coord": [
            1.0960999727249146,
            1.879699945449829,
            -2.3029000759124756
          ]
        },
        {
          "atom_index": 3673,
          "name": "OD2",
          "element": "O",
          "coord": [
            1.1332999467849731,
            1.6648000478744507,
            -2.265199899673462
          ]
        }
      ]
    },
    {
      "id": "B:99",
      "chain": "B",
      "resseq": 99,
      "icode": "",
      "resname": "SER",
      "hetflag": " ",
      "sasa": 0.0,
      "atoms": [
        {
          "atom_index": 3674,
          "name": "N",
          "element": "N",
          "coord": [
            0.9692000150680542,
            1.817199945449829,
            -2.7860000133514404
          ]
        },
        {
          "atom_index": 3675,
          "name": "CA",
          "element": "C",
          "coord": [
            1.0270999670028687,
            1.7900999784469604,
            -2.9170000553131104
          ]
        },
        {
          "atom_index": 3676,
          "name": "C",
          "element": "C",
          "coord": [
            1.06659996509552,
            1.6446000337600708,
            -2.9091999530792236
          ]
        },
        {
          "atom_index": 3677,
          "name": "O",
          "element": "O",
          "coord": [
            1.1556999683380127,
            1.6039999723434448,
            -2.8334999084472656
          ]
        },
        {
          "atom_index": 3678,
          "name": "CB",
          "element": "C",
          "coord": [
            1.1512000560760498,
            1.8770999908447266,
            -2.9435999393463135
          ]
        },
        {
          "atom_index": 3679,
          "name": "OG",
          "element": "O",
          "coord": [
            1.195199966430664,
            1.8615000247955322,
            -3.077399969100952
          ]
        }
      ]
    },
    {
      "id": "B:100",
      "chain": "B",
      "resseq": 100,
      "icode": "",
      "resname": "PHE",
      "hetflag": " ",
      "sasa": 0.0,
      "atoms": [
        {
          "atom_index": 3680,
          "name": "N",
          "element": "N",
          "coord": [
            0.996999979019165,
            1.5680999755859375,
            -2.9911999702453613
          ]
        },
        {
          "atom_index": 3681,
          "name": "CA",
          "element": "C",
          "coord": [
            1.0084999799728394,
            1.4246000051498413,
            -2.99780011177063
          ]
        },
        {
          "atom_index": 3682,
          "name": "C",
          "element": "C",
          "coord": [
            1.0033999681472778,
            1.3968000411987305,
            -3.1459999084472656
          ]
        },
        {
          "atom_index": 3683,
          "name": "O",
          "element": "O",
          "coord": [
            0.907800018787384,
            1.4351999759674072,
            -3.2135000228881836
          ]
        },
        {
          "atom_index": 3684,
          "name": "CB",
          "element": "C",
          "coord": [
            0.8859999775886536,
            1.3701000213623047,
            -2.9196999073028564
          ]
        },
        {
          "atom_index": 3685,
          "name": "CG",
          "element": "C",
          "coord": [
            0.8575999736785889,
            1.2230000495910645,
            -2.936800003051758
          ]
        },
        {
          "atom_index": 3686,
          "name": "CD1",
          "element": "C",
          "coord": [
            0.9599000215530396,
            1.128600001335144,
            -2.9370999336242676
          ]
        },
        {
          "atom_index": 3687,
          "name": "CD2",
          "element": "C",
          "coord": [
            0.7253999710083008,
            1.1784000396728516,
            -2.9386000633239746
          ]
        },
        {
          "atom_index": 3688,
          "name": "CE1",
          "element": "C",
          "coord": [
            0.9311000108718872,
            0.991599977016449,
            -2.937700033187866
          ]
        },
        {
          "atom_index": 3689,
          "name": "CE2",
          "element": "C",
          "coord": [
            0.6951000094413757,
            1.0420000553131104,
            -2.939199924468994
          ]
        },
        {
          "atom_index": 3690,
          "name": "CZ",
          "element": "C",
          "coord": [
            0.7979000210762024,
            0.9483000040054321,
            -2.9386000633239746
          ]
        }
      ]
    },
    {
      "id": "B:101",
      "chain": "B",
      "resseq": 101,
      "icode": "",
      "resname": "LEU",
      "hetflag": " ",
      "sasa": 0.0,
      "atoms": [
        {
          "atom_index": 3691,
          "name": "N",
          "element": "N",
          "coord": [
            1.1083999872207642,
            1.3352999687194824,
            -3.1984000205993652
          ]
        },
        {
          "atom_index": 3692,
          "name": "CA",
          "element": "C",
          "coord": [
            1.110200047492981,
            1.3037999868392944,
            -3.340399980545044
          ]
        },
        {
          "atom_index": 3693,
          "name": "C",
          "element": "C",
          "coord": [
            1.0597000122070312,
            1.1608999967575073,
            -3.351599931716919
          ]
        },
        {
          "atom_index": 3694,
          "name": "O",
          "element": "O",
          "coord": [
            1.110700011253357,
            1.0713000297546387,
            -3.284600019454956
          ]
        },
        {
          "atom_index": 3695,
          "name": "CB",
          "element": "C",
          "coord": [
            1.2532000541687012,
            1.316499948501587,
            -3.3961000442504883
          ]
        },
        {
          "atom_index": 3696,
          "name": "CG",
          "element": "C",
          "coord": [
            1.2632999420166016,
            1.3046000003814697,
            -3.5488998889923096
          ]
        },
        {
          "atom_index": 3697,
          "name": "CD1",
          "element": "C",
          "coord": [
            1.1675000190734863,
            1.4021999835968018,
            -3.6124000549316406
          ]
        },
        {
          "atom_index": 3698,
          "name": "CD2",
          "element": "C",
          "coord": [
            1.4038000106811523,
            1.3317999839782715,
            -3.595599889755249
          ]
        }
      ]
    },
    {
      "id": "B:102",
      "chain": "B",
      "resseq": 102,
      "icode": "",
      "resname": "VAL",
      "hetflag": " ",
      "sasa": 0.0,
      "atoms": [
        {
          "atom_index": 3699,
          "name": "N",
          "element": "N",
          "coord": [
            0.9617000222206116,
            1.1374000310897827,
            -3.437299966812134
          ]
        },
        {
          "atom_index": 3700,
          "name": "CA",
          "element": "C",
          "coord": [
            0.9056000113487244,
            1.0032999515533447,
            -3.44569993019104
          ]
        },
        {
          "atom_index": 3701,
          "name": "C",
          "element": "C",
          "coord": [
            0.9114999771118164,
            0.9337999820709229,
            -3.5797998905181885
          ]
        },
        {
          "atom_index": 3702,
          "name": "O",
          "element": "O",
          "coord": [
            0.8569999933242798,
            0.9836000204086304,
            -3.67930006980896
          ]
        },
        {
          "atom_index": 3703,
          "name": "CB",
          "element": "C",
          "coord": [
            0.7566999793052673,
            1.003499984741211,
            -3.400099992752075
          ]
        },
        {
          "atom_index": 3704,
          "name": "CG1",
          "element": "C",
          "coord": [
            0.7035999894142151,
            0.8607000112533569,
            -3.3931000232696533
          ]
        },
        {
          "atom_index": 3705,
          "name": "CG2",
          "element": "C",
          "coord": [
            0.7441999912261963,
            1.0743000507354736,
            -3.266400098800659
          ]
        }
      ]
    },
    {
      "id": "B:103",
      "chain": "B",
      "resseq": 103,
      "icode": "",
      "resname": "GLY",
      "hetflag": " ",
      "sasa": 0.0,
      "atoms": [
        {
          "atom_index": 3706,
          "name": "N",
          "element": "N",
          "coord": [
            0.9757999777793884,
            0.8173999786376953,
            -3.5817999839782715
          ]
        },
        {
          "atom_index": 3707,
          "name": "CA",
          "element": "C",
          "coord": [
            0.9815000295639038,
            0.7405999898910522,
            -3.704699993133545
          ]
        },
        {
          "atom_index": 3708,
          "name": "C",
          "element": "C",
          "coord": [
            0.8418999910354614,
            0.683899998664856,
            -3.72979998588562
          ]
        },
        {
          "atom_index": 3709,
          "name": "O",
          "element": "O",
          "coord": [
            0.8116000294685364,
            0.567799985408783,
            -3.697200059890747
          ]
        }
      ]
    },
    {
      "id": "B:104",
      "chain": "B",
      "resseq": 104,
      "icode": "",
      "resname": "ALA",
      "hetflag": " ",
      "sasa": 0.0,
      "atoms": [
        {
          "atom_index": 3710,
          "name": "N",
          "element": "N",
          "coord": [
            0.7555999755859375,
            0.7663000226020813,
            -3.7874999046325684
          ]
        },
        {
          "atom_index": 3711,
          "name": "CA",
          "element": "C",
          "coord": [
            0.6191999912261963,
            0.725600004196167,
            -3.814500093460083
          ]
        },
        {
          "atom_index": 3712,
          "name": "C",
          "element": "C",
          "coord": [
            0.5996999740600586,
            0.6661999821662903,
            -3.9528000354766846
          ]
        },
        {
          "atom_index": 3713,
          "name": "O",
          "element": "O",
          "coord": [
            0.5565999746322632,
            0.7353000044822693,
            -4.045199871063232
          ]
        },
        {
          "atom_index": 3714,
          "name": "CB",
          "element": "C",
          "coord": [
            0.5260999798774719,
            0.8442000150680542,
            -3.7950000762939453
          ]
        }
      ]
    },
    {
      "id": "B:105",
      "chain": "B",
      "resseq": 105,
      "icode": "",
      "resname": "ASN",
      "hetflag": " ",
      "sasa": 0.0,
      "atoms": [
        {
          "atom_index": 3715,
          "name": "N",
          "element": "N",
          "coord": [
            0.6299999952316284,
            0.5375000238418579,
            -3.966599941253662
          ]
        },
        {
          "atom_index": 3716,
          "name": "CA",
          "element": "C",
          "coord": [
            0.6144000291824341,
            0.46619999408721924,
            -4.093400001525879
          ]
        },
        {
          "atom_index": 3717,
          "name": "C",
          "element": "C",
          "coord": [
            0.5206999778747559,
            0.34709998965263367,
            -4.0756001472473145
          ]
        },
        {
          "atom_index": 3718,
          "name": "O",
          "element": "O",
          "coord": [
            0.5038999915122986,
            0.2648000121116638,
            -4.166500091552734
          ]
        },
        {
          "atom_index": 3719,
          "name": "CB",
          "element": "C",
          "coord": [
            0.7491999864578247,
            0.4172999858856201,
            -4.141600131988525
          ]
        },
        {
          "atom_index": 3720,
          "name": "CG",
          "element": "C",
          "coord": [
            0.8184999823570251,
            0.33079999685287476,
            -4.0395002365112305
          ]
        },
        {
          "atom_index": 3721,
          "name": "OD1",
          "element": "O",
          "coord": [
            0.8090999722480774,
            0.35440000891685486,
            -3.917799949645996
          ]
        },
        {
          "atom_index": 3722,
          "name": "ND2",
          "element": "N",
          "coord": [
            0.8920000195503235,
            0.23119999468326569,
            -4.087800025939941
          ]
        }
      ]
    },
    {
      "id": "B:106",
      "chain": "B",
      "resseq": 106,
      "icode": "",
      "resname": "GLY",
      "hetflag": " ",
      "sasa": 0.0,
      "atoms": [
        {
          "atom_index": 3723,
          "name": "N",
          "element": "N",
          "coord": [
            0.45980000495910645,
            0.3379000127315521,
            -3.95770001411438
          ]
        },
        {
          "atom_index": 3724,
          "name": "CA",
          "element": "C",
          "coord": [
            0.36660000681877136,
            0.2296999990940094,
            -3.9307000637054443
          ]
        },
        {
          "atom_index": 3725,
          "name": "C",
          "element": "C",
          "coord": [
            0.26809999346733093,
            0.2775999903678894,
            -3.82669997215271
          ]
        },
        {
          "atom_index": 3726,
          "name": "O",
          "element": "O",
          "coord": [
            0.28360000252723694,
            0.3880999982357025,
            -3.7762999534606934
          ]
        }
      ]
    },
    {
      "id": "B:107",
      "chain": "B",
      "resseq": 107,
      "icode": "",
      "resname": "ILE",
      "hetflag": " ",
      "sasa": 0.0,
      "atoms": [
        {
          "atom_index": 3727,
          "name": "N",
          "element": "N",
          "coord": [
            0.16840000450611115,
            0.19629999995231628,
            -3.7925000190734863
          ]
        },
        {
          "atom_index": 3728,
          "name": "CA",
          "element": "C",
          "coord": [
            0.07000000029802322,
            0.23680000007152557,
            -3.6928000450134277
          ]
        },
        {
          "atom_index": 3729,
          "name": "C",
          "element": "C",
          "coord": [
            0.14319999516010284,
            0.2680000066757202,
            -3.564500093460083
          ]
        },
        {
          "atom_index": 3730,
          "name": "O",
          "element": "O",
          "coord": [
            0.09759999811649323,
            0.34940001368522644,
            -3.4860999584198
          ]
        },
        {
          "atom_index": 3731,
          "name": "CB",
          "element": "C",
          "coord": [
            -0.03959999978542328,
            0.12349999696016312,
            -3.6689999103546143
          ]
        },
        {
          "atom_index": 3732,
          "name": "CG1",
          "element": "C",
          "coord": [
            -0.13840000331401825,
            0.16670000553131104,
            -3.559499979019165
          ]
        },
        {
          "atom_index": 3733,
          "name": "CG2",
          "element": "C",
          "coord": [
            0.026100000366568565,
            -0.010400000028312206,
            -3.63070011138916
          ]
        },
        {
          "atom_index": 3734,
          "name": "CD1",
          "element": "C",
          "coord": [
            -0.26499998569488525,
            0.08669999986886978,
            -3.556999921798706
          ]
        }
      ]
    },
    {
      "id": "B:108",
      "chain": "B",
      "resseq": 108,
      "icode": "",
      "resname": "TRP",
      "hetflag": " ",
      "sasa": 0.0,
      "atoms": [
        {
          "atom_index": 3735,
          "name": "N",
          "element": "N",
          "coord": [
            0.259799987077713,
            0.20720000565052032,
            -3.544600009918213
          ]
        },
        {
          "atom_index": 3736,
          "name": "CA",
          "element": "C",
          "coord": [
            0.33469998836517334,
            0.22949999570846558,
            -3.4214999675750732
          ]
        },
        {
          "atom_index": 3737,
          "name": "C",
          "element": "C",
          "coord": [
            0.38929998874664307,
            0.3695000112056732,
            -3.4024999141693115
          ]
        },
        {
          "atom_index": 3738,
          "name": "O",
          "element": "O",
          "coord": [
            0.3885999917984009,
            0.42080000042915344,
            -3.291599988937378
          ]
        },
        {
          "atom_index": 3739,
          "name": "CB",
          "element": "C",
          "coord": [
            0.44449999928474426,
            0.12319999933242798,
            -3.408400058746338
          ]
        },
        {
          "atom_index": 3740,
          "name": "CG",
          "element": "C",
          "coord": [
            0.3824999928474426,
            -0.014700000174343586,
            -3.4172000885009766
          ]
        },
        {
          "atom_index": 3741,
          "name": "CD1",
          "element": "C",
          "coord": [
            0.40790000557899475,
            -0.10949999839067459,
            -3.511699914932251
          ]
        },
        {
          "atom_index": 3742,
          "name": "CD2",
          "element": "C",
          "coord": [
            0.27090001106262207,
            -0.06459999829530716,
            -3.339900016784668
          ]
        },
        {
          "atom_index": 3743,
          "name": "NE1",
          "element": "N",
          "coord": [
            0.3190000057220459,
            -0.21379999816417694,
            -3.4999001026153564
          ]
        },
        {
          "atom_index": 3744,
          "name": "CE2",
          "element": "C",
          "coord": [
            0.2337000072002411,
            -0.18889999389648438,
            -3.395699977874756
          ]
        },
        {
          "atom_index": 3745,
          "name": "CE3",
          "element": "C",
          "coord": [
            0.19900000095367432,
            -0.01549999974668026,
            -3.2300000190734863
          ]
        },
        {
          "atom_index": 3746,
          "name": "CZ2",
          "element": "C",
          "coord": [
            0.1264999955892563,
            -0.26579999923706055,
            -3.346100091934204
          ]
        },
        {
          "atom_index": 3747,
          "name": "CZ3",
          "element": "C",
          "coord": [
            0.09139999747276306,
            -0.09300000220537186,
            -3.1796000003814697
          ]
        },
        {
          "atom_index": 3748,
          "name": "CH2",
          "element": "C",
          "coord": [
            0.0568000003695488,
            -0.21660000085830688,
            -3.2385001182556152
          ]
        }
      ]
    },
    {
      "id": "B:109",
      "chain": "B",
      "resseq": 109,
      "icode": "",
      "resname": "GLY",
      "hetflag": " ",
      "sasa": 0.0,
      "atoms": [
        {
          "atom_index": 3749,
          "name": "N",
          "element": "N",
          "coord": [
            0.43779999017715454,
            0.4316999912261963,
            -3.5097999572753906
          ]
        },
        {
          "atom_index": 3750,
          "name": "CA",
          "element": "C",
          "coord": [
            0.4880000054836273,
            0.5662000179290771,
            -3.498500108718872
          ]
        },
        {
          "atom_index": 3751,
          "name": "C",
          "element": "C",
          "coord": [
            0.364300012588501,
            0.6485000252723694,
            -3.472100019454956
          ]
        },
        {
          "atom_index": 3752,
          "name": "O",
          "element": "O",
          "coord": [
            0.36239999532699585,
            0.7402999997138977,
            -3.387399911880493
          ]
        }
      ]
    },
    {
      "id": "B:110",
      "chain": "B",
      "resseq": 110,
      "icode": "",
      "resname": "GLN",
      "hetflag": " ",
      "sasa": 0.18991124629974365,
      "atoms": [
        {
          "atom_index": 3753,
          "name": "N",
          "element": "N",
          "coord": [
            0.2581999897956848,
            0.6133999824523926,
            -3.5439999103546143
          ]
        },
        {
          "atom_index": 3754,
          "name": "CA",
          "element": "C",
          "coord": [
            0.13230000436306,
            0.6830999851226807,
            -3.526400089263916
          ]
        },
        {
          "atom_index": 3755,
          "name": "C",
          "element": "C",
          "coord": [
            0.09849999845027924,
            0.6808000206947327,
            -3.37719988822937
          ]
        },
        {
          "atom_index": 3756,
          "name": "O",
          "element": "O",
          "coord": [
            0.06830000132322311,
            0.7857999801635742,
            -3.31820011138916
          ]
        },
        {
          "atom_index": 3757,
          "name": "CB",
          "element": "C",
          "coord": [
            0.02070000022649765,
            0.6161999702453613,
            -3.605799913406372
          ]
        },
        {
          "atom_index": 3758,
          "name": "CG",
          "element": "C",
          "coord": [
            0.04740000143647194,
            0.5992000102996826,
            -3.754300117492676
          ]
        },
        {
          "atom_index": 3759,
          "name": "CD",
          "element": "C",
          "coord": [
            -0.0803999975323677,
            0.5803999900817871,
            -3.8338000774383545
          ]
        },
        {
          "atom_index": 3760,
          "name": "OE1",
          "element": "O",
          "coord": [
            -0.17329999804496765,
            0.5105000138282776,
            -3.7904000282287598
          ]
        },
        {
          "atom_index": 3761,
          "name": "NE2",
          "element": "N",
          "coord": [
            -0.08630000054836273,
            0.642300009727478,
            -3.9514000415802
          ]
        }
      ]
    },
    {
      "id": "B:111",
      "chain": "B",
      "resseq": 111,
      "icode": "",
      "resname": "ARG",
      "hetflag": " ",
      "sasa": 0.0,
      "atoms": [
        {
          "atom_index": 3762,
          "name": "N",
          "element": "N",
          "coord": [
            0.10890000313520432,
            0.5637999773025513,
            -3.3143999576568604
          ]
        },
        {
          "atom_index": 3763,
          "name": "CA",
          "element": "C",
          "coord": [
            0.07779999822378159,
            0.5558000206947327,
            -3.17330002784729
          ]
        },
        {
          "atom_index": 3764,
          "name": "C",
          "element": "C",
          "coord": [
            0.17389999330043793,
            0.6392999887466431,
            -3.08870005607605
          ]
        },
        {
          "atom_index": 3765,
          "name": "O",
          "element": "O",
          "coord": [
            0.13689999282360077,
            0.6991999745368958,
            -2.988100051879883
          ]
        },
        {
          "atom_index": 3766,
          "name": "CB",
          "element": "C",
          "coord": [
            0.07800000160932541,
            0.4081999957561493,
            -3.1270999908447266
          ]
        },
        {
          "atom_index": 3767,
          "name": "CG",
          "element": "C",
          "coord": [
            -0.03550000116229057,
            0.32179999351501465,
            -3.1877999305725098
          ]
        },
        {
          "atom_index": 3768,
          "name": "CD",
          "element": "C",
          "coord": [
            -0.17419999837875366,
            0.37290000915527344,
            -3.1477999687194824
          ]
        },
        {
          "atom_index": 3769,
          "name": "NE",
          "element": "N",
          "coord": [
            -0.28540000319480896,
            0.320499986410141,
            -3.228100061416626
          ]
        },
        {
          "atom_index": 3770,
          "name": "CZ",
          "element": "C",
          "coord": [
            -0.35260000824928284,
            0.2087000012397766,
            -3.2002999782562256
          ]
        },
        {
          "atom_index": 3771,
          "name": "NH1",
          "element": "N",
          "coord": [
            -0.31929999589920044,
            0.13689999282360077,
            -3.093600034713745
          ]
        },
        {
          "atom_index": 3772,
          "name": "NH2",
          "element": "N",
          "coord": [
            -0.45419999957084656,
            0.17000000178813934,
            -3.2778000831604004
          ]
        }
      ]
    },
    {
      "id": "B:112",
      "chain": "B",
      "resseq": 112,
      "icode": "",
      "resname": "ALA",
      "hetflag": " ",
      "sasa": 0.0,
      "atoms": [
        {
          "atom_index": 3773,
          "name": "N",
          "element": "N",
          "coord": [
            0.299699991941452,
            0.6424999833106995,
            -3.1282999515533447
          ]
        },
        {
          "atom_index": 3774,
          "name": "CA",
          "element": "C",
          "coord": [
            0.39649999141693115,
            0.7207000255584717,
            -3.053299903869629
          ]
        },
        {
          "atom_index": 3775,
          "name": "C",
          "element": "C",
          "coord": [
            0.3637000024318695,
            0.8723000288009644,
            -3.060800075531006
          ]
        },
        {
          "atom_index": 3776,
          "name": "O",
          "element": "O",
          "coord": [
            0.3853999972343445,
            0.9458000063896179,
            -2.9642999172210693
          ]
        },
        {
          "atom_index": 3777,
          "name": "CB",
          "element": "C",
          "coord": [
            0.5376999974250793,
            0.6915000081062317,
            -3.1041998863220215
          ]
        }
      ]
    },
    {
      "id": "B:113",
      "chain": "B",
      "resseq": 113,
      "icode": "",
      "resname": "VAL",
      "hetflag": " ",
      "sasa": 0.0,
      "atoms": [
        {
          "atom_index": 3778,
          "name": "N",
          "element": "N",
          "coord": [
            0.3068999946117401,
            0.9186999797821045,
            -3.1717000007629395
          ]
        },
        {
          "atom_index": 3779,
          "name": "CA",
          "element": "C",
          "coord": [
            0.2750000059604645,
            1.0614999532699585,
            -3.1800999641418457
          ]
        },
        {
          "atom_index": 3780,
          "name": "C",
          "element": "C",
          "coord": [
            0.16429999470710754,
            1.0983999967575073,
            -3.0810999870300293
          ]
        },
        {
          "atom_index": 3781,
          "name": "O",
          "element": "O",
          "coord": [
            0.1768999993801117,
            1.1922999620437622,
            -2.9990999698638916
          ]
        },
        {
          "atom_index": 3782,
          "name": "CB",
          "element": "C",
          "coord": [
            0.22779999673366547,
            1.1015000343322754,
            -3.3213000297546387
          ]
        },
        {
          "atom_index": 3783,
          "name": "CG1",
          "element": "C",
          "coord": [
            0.19269999861717224,
            1.2473000288009644,
            -3.319700002670288
          ]
        },
        {
          "atom_index": 3784,
          "name": "CG2",
          "element": "C",
          "coord": [
            0.3359000086784363,
            1.0693000555038452,
            -3.427299976348877
          ]
        }
      ]
    },
    {
      "id": "B:114",
      "chain": "B",
      "resseq": 114,
      "icode": "",
      "resname": "ASP",
      "hetflag": " ",
      "sasa": 0.0,
      "atoms": [
        {
          "atom_index": 3785,
          "name": "N",
          "element": "N",
          "coord": [
            0.055399999022483826,
            1.0224000215530396,
            -3.0929999351501465
          ]
        },
        {
          "atom_index": 3786,
          "name": "CA",
          "element": "C",
          "coord": [
            -0.06449999660253525,
            1.0343999862670898,
            -3.0109000205993652
          ]
        },
        {
          "atom_index": 3787,
          "name": "C",
          "element": "C",
          "coord": [
            -0.025800000876188278,
            1.041700005531311,
            -2.8622000217437744
          ]
        },
        {
          "atom_index": 3788,
          "name": "O",
          "element": "O",
          "coord": [
            -0.05829999968409538,
            1.1368000507354736,
            -2.79010009765625
          ]
        },
        {
          "atom_index": 3789,
          "name": "CB",
          "element": "C",
          "coord": [
            -0.1517000049352646,
            0.9124000072479248,
            -3.040800094604492
          ]
        },
        {
          "atom_index": 3790,
          "name": "CG",
          "element": "C",
          "coord": [
            -0.2971000075340271,
            0.9352999925613403,
            -3.009000062942505
          ]
        },
        {
          "atom_index": 3791,
          "name": "OD1",
          "element": "O",
          "coord": [
            -0.3831000030040741,
            0.8873000144958496,
            -3.086899995803833
          ]
        },
        {
          "atom_index": 3792,
          "name": "OD2",
          "element": "O",
          "coord": [
            -0.32429999113082886,
            1.0009000301361084,
            -2.9052999019622803
          ]
        }
      ]
    },
    {
      "id": "B:115",
      "chain": "B",
      "resseq": 115,
      "icode": "",
      "resname": "ILE",
      "hetflag": " ",
      "sasa": 0.0,
      "atoms": [
        {
          "atom_index": 3793,
          "name": "N",
          "element": "N",
          "coord": [
            0.04839999973773956,
            0.9423999786376953,
            -2.8159000873565674
          ]
        },
        {
          "atom_index": 3794,
          "name": "CA",
          "element": "C",
          "coord": [
            0.0877000018954277,
            0.9435999989509583,
            -2.6770999431610107
          ]
        },
        {
          "atom_index": 3795,
          "name": "C",
          "element": "C",
          "coord": [
            0.16509999334812164,
            1.0728000402450562,
            -2.6530001163482666
          ]
        },
        {
          "atom_index": 3796,
          "name": "O",
          "element": "O",
          "coord": [
            0.12849999964237213,
            1.149399995803833,
            -2.565700054168701
          ]
        },
        {
          "atom_index": 3797,
          "name": "CB",
          "element": "C",
          "coord": [
            0.16940000653266907,
            0.8176000118255615,
            -2.6458001136779785
          ]
        },
        {
          "atom_index": 3798,
          "name": "CG1",
          "element": "C",
          "coord": [
            0.08049999922513962,
            0.6956999897956848,
            -2.6735999584198
          ]
        },
        {
          "atom_index": 3799,
          "name": "CG2",
          "element": "C",
          "coord": [
            0.22179999947547913,
            0.8216000199317932,
            -2.503200054168701
          ]
        },
        {
          "atom_index": 3800,
          "name": "CD1",
          "element": "C",
          "coord": [
            0.1518000066280365,
            0.5598000288009644,
            -2.671600103378296
          ]
        }
      ]
    },
    {
      "id": "B:116",
      "chain": "B",
      "resseq": 116,
      "icode": "",
      "resname": "GLY",
      "hetflag": " ",
      "sasa": 0.0,
      "atoms": [
        {
          "atom_index": 3801,
          "name": "N",
          "element": "N",
          "coord": [
            0.27090001106262207,
            1.097000002861023,
            -2.731300115585327
          ]
        },
        {
          "atom_index": 3802,
          "name": "CA",
          "element": "C",
          "coord": [
            0.3508000075817108,
            1.2203999757766724,
            -2.718400001525879
          ]
        },
        {
          "atom_index": 3803,
          "name": "C",
          "element": "C",
          "coord": [
            0.2669999897480011,
            1.3493000268936157,
            -2.712100028991699
          ]
        },
        {
          "atom_index": 3804,
          "name": "O",
          "element": "O",
          "coord": [
            0.28619998693466187,
            1.433899998664856,
            -2.624300003051758
          ]
        }
      ]
    },
    {
      "id": "B:117",
      "chain": "B",
      "resseq": 117,
      "icode": "",
      "resname": "GLU",
      "hetflag": " ",
      "sasa": 0.4098881483078003,
      "atoms": [
        {
          "atom_index": 3805,
          "name": "N",
          "element": "N",
          "coord": [
            0.17319999635219574,
            1.3646999597549438,
            -2.8057000637054443
          ]
        },
        {
          "atom_index": 3806,
          "name": "CA",
          "element": "C",
          "coord": [
            0.08609999716281891,
            1.4815000295639038,
            -2.803100109100342
          ]
        },
        {
          "atom_index": 3807,
          "name": "C",
          "element": "C",
          "coord": [
            0.01600000075995922,
            1.4864000082015991,
            -2.6665000915527344
          ]
        },
        {
          "atom_index": 3808,
          "name": "O",
          "element": "O",
          "coord": [
            0.03240000084042549,
            1.5824999809265137,
            -2.5889999866485596
          ]
        },
        {
          "atom_index": 3809,
          "name": "CB",
          "element": "C",
          "coord": [
            -0.017500000074505806,
            1.4735000133514404,
            -2.9156999588012695
          ]
        },
        {
          "atom_index": 3810,
          "name": "CG",
          "element": "C",
          "coord": [
            0.04309999942779541,
            1.4900000095367432,
            -3.0571000576019287
          ]
        },
        {
          "atom_index": 3811,
          "name": "CD",
          "element": "C",
          "coord": [
            -0.05429999902844429,
            1.4555000066757202,
            -3.1679000854492188
          ]
        },
        {
          "atom_index": 3812,
          "name": "OE1",
          "element": "O",
          "coord": [
            -0.14550000429153442,
            1.3730000257492065,
            -3.1435999870300293
          ]
        },
        {
          "atom_index": 3813,
          "name": "OE2",
          "element": "O",
          "coord": [
            -0.039500001817941666,
            1.5083999633789062,
            -3.2806999683380127
          ]
        }
      ]
    },
    {
      "id": "B:118",
      "chain": "B",
      "resseq": 118,
      "icode": "",
      "resname": "ARG",
      "hetflag": " ",
      "sasa": 0.0,
      "atoms": [
        {
          "atom_index": 3814,
          "name": "N",
          "element": "N",
          "coord": [
            -0.05849999934434891,
            1.3798999786376953,
            -2.6352999210357666
          ]
        },
        {
          "atom_index": 3815,
          "name": "CA",
          "element": "C",
          "coord": [
            -0.13179999589920044,
            1.3703999519348145,
            -2.509500026702881
          ]
        },
        {
          "atom_index": 3816,
          "name": "C",
          "element": "C",
          "coord": [
            -0.05510000139474869,
            1.4114999771118164,
            -2.3866000175476074
          ]
        },
        {
          "atom_index": 3817,
          "name": "O",
          "element": "O",
          "coord": [
            -0.11460000276565552,
            1.4641000032424927,
            -2.291599988937378
          ]
        },
        {
          "atom_index": 3818,
          "name": "CB",
          "element": "C",
          "coord": [
            -0.18569999933242798,
            1.2289999723434448,
            -2.488800048828125
          ]
        },
        {
          "atom_index": 3819,
          "name": "CG",
          "element": "C",
          "coord": [
            -0.29750001430511475,
            1.190500020980835,
            -2.5843000411987305
          ]
        },
        {
          "atom_index": 3820,
          "name": "CD",
          "element": "C",
          "coord": [
            -0.31369999051094055,
            1.0405000448226929,
            -2.584700107574463
          ]
        },
        {
          "atom_index": 3821,
          "name": "NE",
          "element": "N",
          "coord": [
            -0.4212999939918518,
            0.9965999722480774,
            -2.671999931335449
          ]
        },
        {
          "atom_index": 3822,
          "name": "CZ",
          "element": "C",
          "coord": [
            -0.5476999878883362,
            0.9846000075340271,
            -2.6331000328063965
          ]
        },
        {
          "atom_index": 3823,
          "name": "NH1",
          "element": "N",
          "coord": [
            -0.5812000036239624,
            1.0135999917984009,
            -2.5078999996185303
          ]
        },
        {
          "atom_index": 3824,
          "name": "NH2",
          "element": "N",
          "coord": [
            -0.6396999955177307,
            0.9423999786376953,
            -2.7193000316619873
          ]
        }
      ]
    },
    {
      "id": "B:119",
      "chain": "B",
      "resseq": 119,
      "icode": "",
      "resname": "ILE",
      "hetflag": " ",
      "sasa": 0.0,
      "atoms": [
        {
          "atom_index": 3825,
          "name": "N",
          "element": "N",
          "coord": [
            0.07569999992847443,
            1.3896000385284424,
            -2.3856000900268555
          ]
        },
        {
          "atom_index": 3826,
          "name": "CA",
          "element": "C",
          "coord": [
            0.1518000066280365,
            1.4263999462127686,
            -2.2683000564575195
          ]
        },
        {
          "atom_index": 3827,
          "name": "C",
          "element": "C",
          "coord": [
            0.2409999966621399,
            1.5499999523162842,
            -2.2846999168395996
          ]
        },
        {
          "atom_index": 3828,
          "name": "O",
          "element": "O",
          "coord": [
            0.3138999938964844,
            1.583899974822998,
            -2.190999984741211
          ]
        },
        {
          "atom_index": 3829,
          "name": "CB",
          "element": "C",
          "coord": [
            0.2362000048160553,
            1.3080999851226807,
            -2.221400022506714
          ]
        },
        {
          "atom_index": 3830,
          "name": "CG1",
          "element": "C",
          "coord": [
            0.35359999537467957,
            1.284000039100647,
            -2.3160998821258545
          ]
        },
        {
          "atom_index": 3831,
          "name": "CG2",
          "element": "C",
          "coord": [
            0.15330000221729279,
            1.1806999444961548,
            -2.2274999618530273
          ]
        },
        {
          "atom_index": 3832,
          "name": "CD1",
          "element": "C",
          "coord": [
            0.43549999594688416,
            1.163100004196167,
            -2.274899959564209
          ]
        }
      ]
    },
    {
      "id": "B:120",
      "chain": "B",
      "resseq": 120,
      "icode": "",
      "resname": "GLY",
      "hetflag": " ",
      "sasa": 0.0,
      "atoms": [
        {
          "atom_index": 3833,
          "name": "N",
          "element": "N",
          "coord": [
            0.2337999939918518,
            1.6164000034332275,
            -2.401599884033203
          ]
        },
        {
          "atom_index": 3834,
          "name": "CA",
          "element": "C",
          "coord": [
            0.3149999976158142,
            1.7353999614715576,
            -2.4312000274658203
          ]
        },
        {
          "atom_index": 3835,
          "name": "C",
          "element": "C",
          "coord": [
            0.43689998984336853,
            1.711300015449524,
            -2.521699905395508
          ]
        },
        {
          "atom_index": 3836,
          "name": "O",
          "element": "O",
          "coord": [
            0.4514000117778778,
            1.763800024986267,
            -2.634700059890747
          ]
        }
      ]
    },
    {
      "id": "B:123",
      "chain": "B",
      "resseq": 123,
      "icode": "",
      "resname": "VAL",
      "hetflag": " ",
      "sasa": 0.0,
      "atoms": [
        {
          "atom_index": 3837,
          "name": "N",
          "element": "N",
          "coord": [
            0.6216999888420105,
            1.7594000101089478,
            -3.0727999210357666
          ]
        },
        {
          "atom_index": 3838,
          "name": "CA",
          "element": "C",
          "coord": [
            0.6241000294685364,
            1.6298999786376953,
            -3.142400026321411
          ]
        },
        {
          "atom_index": 3839,
          "name": "C",
          "element": "C",
          "coord": [
            0.6431999802589417,
            1.6441999673843384,
            -3.293800115585327
          ]
        },
        {
          "atom_index": 3840,
          "name": "O",
          "element": "O",
          "coord": [
            0.567300021648407,
            1.714900016784668,
            -3.359800100326538
          ]
        },
        {
          "atom_index": 3841,
          "name": "CB",
          "element": "C",
          "coord": [
            0.4927000105381012,
            1.545799970626831,
            -3.1171000003814697
          ]
        },
        {
          "atom_index": 3842,
          "name": "CG1",
          "element": "C",
          "coord": [
            0.4948999881744385,
            1.417099952697754,
            -3.202500104904175
          ]
        },
        {
          "atom_index": 3843,
          "name": "CG2",
          "element": "C",
          "coord": [
            0.47859999537467957,
            1.5119999647140503,
            -2.9672000408172607
          ]
        }
      ]
    },
    {
      "id": "B:124",
      "chain": "B",
      "resseq": 124,
      "icode": "",
      "resname": "HIS",
      "hetflag": " ",
      "sasa": 0.7743710875511169,
      "atoms": [
        {
          "atom_index": 3844,
          "name": "N",
          "element": "N",
          "coord": [
            0.7409999966621399,
            1.5723999738693237,
            -3.3496999740600586
          ]
        },
        {
          "atom_index": 3845,
          "name": "CA",
          "element": "C",
          "coord": [
            0.7702999711036682,
            1.583799958229065,
            -3.492799997329712
          ]
        },
        {
          "atom_index": 3846,
          "name": "C",
          "element": "C",
          "coord": [
            0.7591000199317932,
            1.4572999477386475,
            -3.5796000957489014
          ]
        },
        {
          "atom_index": 3847,
          "name": "O",
          "element": "O",
          "coord": [
            0.8526999950408936,
            1.377500057220459,
            -3.591599941253662
          ]
        },
        {
          "atom_index": 3848,
          "name": "CB",
          "element": "C",
          "coord": [
            0.907800018787384,
            1.6506999731063843,
            -3.5062999725341797
          ]
        },
        {
          "atom_index": 3849,
          "name": "CG",
          "element": "C",
          "coord": [
            0.9169999957084656,
            1.7783000469207764,
            -3.428999900817871
          ]
        },
        {
          "atom_index": 3850,
          "name": "ND1",
          "element": "N",
          "coord": [
            0.8442999720573425,
            1.8904999494552612,
            -3.462899923324585
          ]
        },
        {
          "atom_index": 3851,
          "name": "CD2",
          "element": "C",
          "coord": [
            0.9783999919891357,
            1.8072999715805054,
            -3.311800003051758
          ]
        },
        {
          "atom_index": 3852,
          "name": "CE1",
          "element": "C",
          "coord": [
            0.8600999712944031,
            1.982699990272522,
            -3.3696000576019287
          ]
        },
        {
          "atom_index": 3853,
          "name": "NE2",
          "element": "N",
          "coord": [
            0.941100001335144,
            1.9348000288009644,
            -3.276700019836426
          ]
        }
      ]
    },
    {
      "id": "B:125",
      "chain": "B",
      "resseq": 125,
      "icode": "",
      "resname": "PRO",
      "hetflag": " ",
      "sasa": 0.1613273024559021,
      "atoms": [
        {
          "atom_index": 3854,
          "name": "N",
          "element": "N",
          "coord": [
            0.6435999870300293,
            1.441100001335144,
            -3.6451001167297363
          ]
        },
        {
          "atom_index": 3855,
          "name": "CA",
          "element": "C",
          "coord": [
            0.6068999767303467,
            1.3295999765396118,
            -3.732599973678589
          ]
        },
        {
          "atom_index": 3856,
          "name": "C",
          "element": "C",
          "coord": [
            0.6887000203132629,
            1.308500051498413,
            -3.8587000370025635
          ]
        },
        {
          "atom_index": 3857,
          "name": "O",
          "element": "O",
          "coord": [
            0.640999972820282,
            1.332900047302246,
            -3.9707000255584717
          ]
        },
        {
          "atom_index": 3858,
          "name": "CB",
          "element": "C",
          "coord": [
            0.4602999985218048,
            1.3565000295639038,
            -3.765199899673462
          ]
        },
        {
          "atom_index": 3859,
          "name": "CG",
          "element": "C",
          "coord": [
            0.4131999909877777,
            1.4391000270843506,
            -3.6522998809814453
          ]
        },
        {
          "atom_index": 3860,
          "name": "CD",
          "element": "C",
          "coord": [
            0.5299999713897705,
            1.5326999425888062,
            -3.6285998821258545
          ]
        }
      ]
    },
    {
      "id": "B:126",
      "chain": "B",
      "resseq": 126,
      "icode": "",
      "resname": "MET",
      "hetflag": " ",
      "sasa": 0.0,
      "atoms": [
        {
          "atom_index": 3861,
          "name": "N",
          "element": "N",
          "coord": [
            0.8108999729156494,
            1.2603000402450562,
            -3.8405001163482666
          ]
        },
        {
          "atom_index": 3862,
          "name": "CA",
          "element": "C",
          "coord": [
            0.8978999853134155,
            1.2314000129699707,
            -3.9535999298095703
          ]
        },
        {
          "atom_index": 3863,
          "name": "C",
          "element": "C",
          "coord": [
            0.8295999765396118,
            1.1202000379562378,
            -4.03380012512207
          ]
        },
        {
          "atom_index": 3864,
          "name": "O",
          "element": "O",
          "coord": [
            0.8747000098228455,
            1.006700038909912,
            -4.033999919891357
          ]
        },
        {
          "atom_index": 3865,
          "name": "CB",
          "element": "C",
          "coord": [
            1.0343999862670898,
            1.1871000528335571,
            -3.899600028991699
          ]
        },
        {
          "atom_index": 3866,
          "name": "CG",
          "element": "C",
          "coord": [
            1.1444000005722046,
            1.1726000308990479,
            -3.9999001026153564
          ]
        },
        {
          "atom_index": 3867,
          "name": "SD",
          "element": "S",
          "coord": [
            1.3028000593185425,
            1.1754000186920166,
            -3.9166998863220215
          ]
        },
        {
          "atom_index": 3868,
          "name": "CE",
          "element": "C",
          "coord": [
            1.301200032234192,
            1.0210000276565552,
            -3.819000005722046
          ]
        }
      ]
    },
    {
      "id": "B:127",
      "chain": "B",
      "resseq": 127,
      "icode": "",
      "resname": "THR",
      "hetflag": " ",
      "sasa": 0.7692219018936157,
      "atoms": [
        {
          "atom_index": 3869,
          "name": "N",
          "element": "N",
          "coord": [
            0.7210999727249146,
            1.1553000211715698,
            -4.102399826049805
          ]
        },
        {
          "atom_index": 3870,
          "name": "CA",
          "element": "C",
          "coord": [
            0.6389999985694885,
            1.062000036239624,
            -4.179800033569336
          ]
        },
        {
          "atom_index": 3871,
          "name": "C",
          "element": "C",
          "coord": [
            0.7013000249862671,
            0.9919000267982483,
            -4.298799991607666
          ]
        },
        {
          "atom_index": 3872,
          "name": "O",
          "element": "O",
          "coord": [
            0.7940000295639038,
            1.042799949645996,
            -4.360599994659424
          ]
        },
        {
          "atom_index": 3873,
          "name": "CB",
          "element": "C",
          "coord": [
            0.512499988079071,
            1.1325000524520874,
            -4.229899883270264
          ]
        },
        {
          "atom_index": 3874,
          "name": "OG1",
          "element": "O",
          "coord": [
            0.44200000166893005,
            1.1871999502182007,
            -4.118199825286865
          ]
        },
        {
          "atom_index": 3875,
          "name": "CG2",
          "element": "C",
          "coord": [
            0.421099990606308,
            1.0369999408721924,
            -4.304200172424316
          ]
        }
      ]
    },
    {
      "id": "B:128",
      "chain": "B",
      "resseq": 128,
      "icode": "",
      "resname": "LYS",
      "hetflag": " ",
      "sasa": 0.0,
      "atoms": [
        {
          "atom_index": 3876,
          "name": "N",
          "element": "N",
          "coord": [
            0.6462000012397766,
            0.8747000098228455,
            -4.330100059509277
          ]
        },
        {
          "atom_index": 3877,
          "name": "CA",
          "element": "C",
          "coord": [
            0.6870999932289124,
            0.7886999845504761,
            -4.441400051116943
          ]
        },
        {
          "atom_index": 3878,
          "name": "C",
          "element": "C",
          "coord": [
            0.5602999925613403,
            0.7211999893188477,
            -4.494200229644775
          ]
        },
        {
          "atom_index": 3879,
          "name": "O",
          "element": "O",
          "coord": [
            0.44839999079704285,
            0.763700008392334,
            -4.4644999504089355
          ]
        },
        {
          "atom_index": 3880,
          "name": "CB",
          "element": "C",
          "coord": [
            0.7828999757766724,
            0.6800000071525574,
            -4.392199993133545
          ]
        },
        {
          "atom_index": 3881,
          "name": "CG",
          "element": "C",
          "coord": [
            0.9298999905586243,
            0.6969000101089478,
            -4.430099964141846
          ]
        },
        {
          "atom_index": 3882,
          "name": "CD",
          "element": "C",
          "coord": [
            0.9635000228881836,
            0.6310999989509583,
            -4.563399791717529
          ]
        },
        {
          "atom_index": 3883,
          "name": "CE",
          "element": "C",
          "coord": [
            1.1140999794006348,
            0.640500009059906,
            -4.59630012512207
          ]
        },
        {
          "atom_index": 3884,
          "name": "NZ",
          "element": "N",
          "coord": [
            1.1678999662399292,
            0.7806000113487244,
            -4.601399898529053
          ]
        }
      ]
    },
    {
      "id": "B:129",
      "chain": "B",
      "resseq": 129,
      "icode": "",
      "resname": "ASP",
      "hetflag": " ",
      "sasa": 3.1845157146453857,
      "atoms": [
        {
          "atom_index": 3885,
          "name": "N",
          "element": "N",
          "coord": [
            0.5778999924659729,
            0.6158000230789185,
            -4.57289981842041
          ]
        },
        {
          "atom_index": 3886,
          "name": "CA",
          "element": "C",
          "coord": [
            0.4650000035762787,
            0.5414999723434448,
            -4.626500129699707
          ]
        },
        {
          "atom_index": 3887,
          "name": "C",
          "element": "C",
          "coord": [
            0.48260000348091125,
            0.39660000801086426,
            -4.586900234222412
          ]
        },
        {
          "atom_index": 3888,
          "name": "O",
          "element": "O",
          "coord": [
            0.5953999757766724,
            0.34769999980926514,
            -4.573599815368652
          ]
        },
        {
          "atom_index": 3889,
          "name": "CB",
          "element": "C",
          "coord": [
            0.45969998836517334,
            0.5519999861717224,
            -4.778500080108643
          ]
        },
        {
          "atom_index": 3890,
          "name": "CG",
          "element": "C",
          "coord": [
            0.4553000032901764,
            0.6953999996185303,
            -4.826399803161621
          ]
        },
        {
          "atom_index": 3891,
          "name": "OD1",
          "element": "O",
          "coord": [
            0.3677000105381012,
            0.7713000178337097,
            -4.7779998779296875
          ]
        },
        {
          "atom_index": 3892,
          "name": "OD2",
          "element": "O",
          "coord": [
            0.5394999980926514,
            0.732200026512146,
            -4.912199974060059
          ]
        }
      ]
    },
    {
      "id": "B:130",
      "chain": "B",
      "resseq": 130,
      "icode": "",
      "resname": "PRO",
      "hetflag": " ",
      "sasa": 0.0,
      "atoms": [
        {
          "atom_index": 3893,
          "name": "N",
          "element": "N",
          "coord": [
            0.37119999527931213,
            0.32499998807907104,
            -4.567299842834473
          ]
        },
        {
          "atom_index": 3894,
          "name": "CA",
          "element": "C",
          "coord": [
            0.3837999999523163,
            0.18449999392032623,
            -4.528900146484375
          ]
        },
        {
          "atom_index": 3895,
          "name": "C",
          "element": "C",
          "coord": [
            0.4756999909877777,
            0.11029999703168869,
            -4.626399993896484
          ]
        },
        {
          "atom_index": 3896,
          "name": "O",
          "element": "O",
          "coord": [
            0.4510999917984009,
            0.10540000349283218,
            -4.7469000816345215
          ]
        },
        {
          "atom_index": 3897,
          "name": "CB",
          "element": "C",
          "coord": [
            0.23909999430179596,
            0.1348000019788742,
            -4.531199932098389
          ]
        },
        {
          "atom_index": 3898,
          "name": "CG",
          "element": "C",
          "coord": [
            0.17339999973773956,
            0.22380000352859497,
            -4.631400108337402
          ]
        },
        {
          "atom_index": 3899,
          "name": "CD",
          "element": "C",
          "coord": [
            0.23190000653266907,
            0.3589000105857849,
            -4.600200176239014
          ]
        }
      ]
    },
    {
      "id": "B:131",
      "chain": "B",
      "resseq": 131,
      "icode": "",
      "resname": "GLY",
      "hetflag": " ",
      "sasa": 0.0,
      "atoms": [
        {
          "atom_index": 3900,
          "name": "N",
          "element": "N",
          "coord": [
            0.5834000110626221,
            0.05469999834895134,
            -4.5731000900268555
          ]
        },
        {
          "atom_index": 3901,
          "name": "CA",
          "element": "C",
          "coord": [
            0.6771000027656555,
            -0.016499999910593033,
            -4.656899929046631
          ]
        },
        {
          "atom_index": 3902,
          "name": "C",
          "element": "C",
          "coord": [
            0.8118000030517578,
            0.05169999971985817,
            -4.652100086212158
          ]
        },
        {
          "atom_index": 3903,
          "name": "O",
          "element": "O",
          "coord": [
            0.9126999974250793,
            -0.009499999694526196,
            -4.685299873352051
          ]
        }
      ]
    },
    {
      "id": "B:132",
      "chain": "B",
      "resseq": 132,
      "icode": "",
      "resname": "GLY",
      "hetflag": " ",
      "sasa": 0.0,
      "atoms": [
        {
          "atom_index": 3904,
          "name": "N",
          "element": "N",
          "coord": [
            0.8140000104904175,
            0.17739999294281006,
            -4.608099937438965
          ]
        },
        {
          "atom_index": 3905,
          "name": "CA",
          "element": "C",
          "coord": [
            0.9388999938964844,
            0.25049999356269836,
            -4.601799964904785
          ]
        },
        {
          "atom_index": 3906,
          "name": "C",
          "element": "C",
          "coord": [
            1.0092999935150146,
            0.24210000038146973,
            -4.468500137329102
          ]
        },
        {
          "atom_index": 3907,
          "name": "O",
          "element": "O",
          "coord": [
            0.9487000107765198,
            0.20489999651908875,
            -4.368899822235107
          ]
        }
      ]
    },
    {
      "id": "B:133",
      "chain": "B",
      "resseq": 133,
      "icode": "",
      "resname": "HIS",
      "hetflag": " ",
      "sasa": 0.0,
      "atoms": [
        {
          "atom_index": 3908,
          "name": "N",
          "element": "N",
          "coord": [
            1.1385999917984009,
            0.2741999924182892,
            -4.467100143432617
          ]
        },
        {
          "atom_index": 3909,
          "name": "CA",
          "element": "C",
          "coord": [
            1.2167999744415283,
            0.2736000120639801,
            -4.343699932098389
          ]
        },
        {
          "atom_index": 3910,
          "name": "C",
          "element": "C",
          "coord": [
            1.2960000038146973,
            0.4043000042438507,
            -4.333899974822998
          ]
        },
        {
          "atom_index": 3911,
          "name": "O",
          "element": "O",
          "coord": [
            1.2797000408172607,
            0.49320000410079956,
            -4.416299819946289
          ]
        },
        {
          "atom_index": 3912,
          "name": "CB",
          "element": "C",
          "coord": [
            1.3112000226974487,
            0.15309999883174896,
            -4.337299823760986
          ]
        },
        {
          "atom_index": 3913,
          "name": "CG",
          "element": "C",
          "coord": [
            1.4318000078201294,
            0.16509999334812164,
            -4.424900054931641
          ]
        },
        {
          "atom_index": 3914,
          "name": "ND1",
          "element": "N",
          "coord": [
            1.437000036239624,
            0.11309999972581863,
            -4.552599906921387
          ]
        },
        {
          "atom_index": 3915,
          "name": "CD2",
          "element": "C",
          "coord": [
            1.5528000593185425,
            0.22169999778270721,
            -4.402299880981445
          ]
        },
        {
          "atom_index": 3916,
          "name": "CE1",
          "element": "C",
          "coord": [
            1.5561000108718872,
            0.13680000603199005,
            -4.604599952697754
          ]
        },
        {
          "atom_index": 3917,
          "name": "NE2",
          "element": "N",
          "coord": [
            1.6282000541687012,
            0.20260000228881836,
            -4.515500068664551
          ]
        }
      ]
    },
    {
      "id": "B:134",
      "chain": "B",
      "resseq": 134,
      "icode": "",
      "resname": "TYR",
      "hetflag": " ",
      "sasa": 0.0,
      "atoms": [
        {
          "atom_index": 3918,
          "name": "N",
          "element": "N",
          "coord": [
            1.3819999694824219,
            0.4172999858856201,
            -4.234000205993652
          ]
        },
        {
          "atom_index": 3919,
          "name": "CA",
          "element": "C",
          "coord": [
            1.4537999629974365,
            0.5419999957084656,
            -4.220300197601318
          ]
        },
        {
          "atom_index": 3920,
          "name": "C",
          "element": "C",
          "coord": [
            1.6038999557495117,
            0.5354999899864197,
            -4.232999801635742
          ]
        },
        {
          "atom_index": 3921,
          "name": "O",
          "element": "O",
          "coord": [
            1.6720999479293823,
            0.4659999907016754,
            -4.158699989318848
          ]
        },
        {
          "atom_index": 3922,
          "name": "CB",
          "element": "C",
          "coord": [
            1.4160000085830688,
            0.6093999743461609,
            -4.088600158691406
          ]
        },
        {
          "atom_index": 3923,
          "name": "CG",
          "element": "C",
          "coord": [
            1.2699999809265137,
            0.6435999870300293,
            -4.082300186157227
          ]
        },
        {
          "atom_index": 3924,
          "name": "CD1",
          "element": "C",
          "coord": [
            1.1799999475479126,
            0.564300000667572,
            -4.010200023651123
          ]
        },
        {
          "atom_index": 3925,
          "name": "CD2",
          "element": "C",
          "coord": [
            1.2197999954223633,
            0.751800000667572,
            -4.1539998054504395
          ]
        },
        {
```
