## Supplementary material for "Localized Reactivity on Proteins as Riemannian Manifolds: A Quantum-Inspired Geometric Model for Deterministic, Metal-Aware Reactive-Site Prediction": code bundle: meta.json (part 2 of 11)

```
          "atom_index": 3926,
          "name": "CE1",
          "element": "C",
          "coord": [
            1.0433000326156616,
            0.592199981212616,
            -4.010799884796143
          ]
        },
        {
          "atom_index": 3927,
          "name": "CE2",
          "element": "C",
          "coord": [
            1.083799958229065,
            0.7809000015258789,
            -4.155300140380859
          ]
        },
        {
          "atom_index": 3928,
          "name": "CZ",
          "element": "C",
          "coord": [
            0.9955000281333923,
            0.7005000114440918,
            -4.083899974822998
          ]
        },
        {
          "atom_index": 3929,
          "name": "OH",
          "element": "O",
          "coord": [
            0.8604999780654907,
            0.7275000214576721,
            -4.0903000831604
          ]
        }
      ]
    },
    {
      "id": "B:135",
      "chain": "B",
      "resseq": 135,
      "icode": "",
      "resname": "THR",
      "hetflag": " ",
      "sasa": 0.4839819371700287,
      "atoms": [
        {
          "atom_index": 3930,
          "name": "N",
          "element": "N",
          "coord": [
            1.6549999713897705,
            0.6118999719619751,
            -4.32859992980957
          ]
        },
        {
          "atom_index": 3931,
          "name": "CA",
          "element": "C",
          "coord": [
            1.7980999946594238,
            0.6171000003814697,
            -4.351500034332275
          ]
        },
        {
          "atom_index": 3932,
          "name": "C",
          "element": "C",
          "coord": [
            1.8681000471115112,
            0.703499972820282,
            -4.249800205230713
          ]
        },
        {
          "atom_index": 3933,
          "name": "O",
          "element": "O",
          "coord": [
            1.815999984741211,
            0.8055999875068665,
            -4.203800201416016
          ]
        },
        {
          "atom_index": 3934,
          "name": "CB",
          "element": "C",
          "coord": [
            1.8314000368118286,
            0.669700026512146,
            -4.491000175476074
          ]
        },
        {
          "atom_index": 3935,
          "name": "OG1",
          "element": "O",
          "coord": [
            1.739799976348877,
            0.7746000289916992,
            -4.525400161743164
          ]
        },
        {
          "atom_index": 3936,
          "name": "CG2",
          "element": "C",
          "coord": [
            1.823099970817566,
            0.5570999979972839,
            -4.592299938201904
          ]
        }
      ]
    },
    {
      "id": "B:136",
      "chain": "B",
      "resseq": 136,
      "icode": "",
      "resname": "LEU",
      "hetflag": " ",
      "sasa": 1.161556601524353,
      "atoms": [
        {
          "atom_index": 3937,
          "name": "N",
          "element": "N",
          "coord": [
            1.9874000549316406,
            0.6571000218391418,
            -4.21560001373291
          ]
        },
        {
          "atom_index": 3938,
          "name": "CA",
          "element": "C",
          "coord": [
            2.077699899673462,
            0.7200000286102295,
            -4.121500015258789
          ]
        },
        {
          "atom_index": 3939,
          "name": "C",
          "element": "C",
          "coord": [
            2.0841000080108643,
            0.8665000200271606,
            -4.163000106811523
          ]
        },
        {
          "atom_index": 3940,
          "name": "O",
          "element": "O",
          "coord": [
            2.0973000526428223,
            0.9577999711036682,
            -4.0802001953125
          ]
        },
        {
          "atom_index": 3941,
          "name": "CB",
          "element": "C",
          "coord": [
            2.2132999897003174,
            0.6509000062942505,
            -4.1346001625061035
          ]
        },
        {
          "atom_index": 3942,
          "name": "CG",
          "element": "C",
          "coord": [
            2.2028000354766846,
            0.49639999866485596,
            -4.145100116729736
          ]
        },
        {
          "atom_index": 3943,
          "name": "CD1",
          "element": "C",
          "coord": [
            2.143399953842163,
            0.4498000144958496,
            -4.280900001525879
          ]
        },
        {
          "atom_index": 3944,
          "name": "CD2",
          "element": "C",
          "coord": [
            2.3415000438690186,
            0.43619999289512634,
            -4.127399921417236
          ]
        }
      ]
    },
    {
      "id": "B:137",
      "chain": "B",
      "resseq": 137,
      "icode": "",
      "resname": "GLN",
      "hetflag": " ",
      "sasa": 1.645538568496704,
      "atoms": [
        {
          "atom_index": 3945,
          "name": "N",
          "element": "N",
          "coord": [
            2.0713000297546387,
            0.8865000009536743,
            -4.293799877166748
          ]
        },
        {
          "atom_index": 3946,
          "name": "CA",
          "element": "C",
          "coord": [
            2.071899890899658,
            1.0181000232696533,
            -4.354400157928467
          ]
        },
        {
          "atom_index": 3947,
          "name": "C",
          "element": "C",
          "coord": [
            1.9539999961853027,
            1.097100019454956,
            -4.297900199890137
          ]
        },
        {
          "atom_index": 3948,
          "name": "O",
          "element": "O",
          "coord": [
            1.9713000059127808,
            1.1866999864578247,
            -4.215199947357178
          ]
        },
        {
          "atom_index": 3949,
          "name": "CB",
          "element": "C",
          "coord": [
            2.059000015258789,
            1.0039000511169434,
            -4.506100177764893
          ]
        }
      ]
    },
    {
      "id": "B:138",
      "chain": "B",
      "resseq": 138,
      "icode": "",
      "resname": "GLU",
      "hetflag": " ",
      "sasa": 0.15764929354190826,
      "atoms": [
        {
          "atom_index": 3950,
          "name": "N",
          "element": "N",
          "coord": [
            1.8342000246047974,
            1.0600999593734741,
            -4.341800212860107
          ]
        },
        {
          "atom_index": 3951,
          "name": "CA",
          "element": "C",
          "coord": [
            1.7103999853134155,
            1.1243000030517578,
            -4.299699783325195
          ]
        },
        {
          "atom_index": 3952,
          "name": "C",
          "element": "C",
          "coord": [
            1.6933000087738037,
            1.1574000120162964,
            -4.151800155639648
          ]
        },
        {
          "atom_index": 3953,
          "name": "O",
          "element": "O",
          "coord": [
            1.6288000345230103,
            1.2559000253677368,
            -4.118899822235107
          ]
        },
        {
          "atom_index": 3954,
          "name": "CB",
          "element": "C",
          "coord": [
            1.5921000242233276,
            1.0398000478744507,
            -4.343800067901611
          ]
        },
        {
          "atom_index": 3955,
          "name": "CG",
          "element": "C",
          "coord": [
            1.57669997215271,
            1.031599998474121,
            -4.4928998947143555
          ]
        },
        {
          "atom_index": 3956,
          "name": "CD",
          "element": "C",
          "coord": [
            1.4438999891281128,
            0.9728000164031982,
            -4.533299922943115
          ]
        },
        {
          "atom_index": 3957,
          "name": "OE1",
          "element": "O",
          "coord": [
            1.424399971961975,
            0.8507000207901001,
            -4.51200008392334
          ]
        },
        {
          "atom_index": 3958,
          "name": "OE2",
          "element": "O",
          "coord": [
            1.3590999841690063,
            1.0489000082015991,
            -4.5854997634887695
          ]
        }
      ]
    },
    {
      "id": "B:139",
      "chain": "B",
      "resseq": 139,
      "icode": "",
      "resname": "VAL",
      "hetflag": " ",
      "sasa": 0.0,
      "atoms": [
        {
          "atom_index": 3959,
          "name": "N",
          "element": "N",
          "coord": [
            1.7479000091552734,
            1.07669997215271,
            -4.061800003051758
          ]
        },
        {
          "atom_index": 3960,
          "name": "CA",
          "element": "C",
          "coord": [
            1.7312999963760376,
            1.107699990272522,
            -3.9200000762939453
          ]
        },
        {
          "atom_index": 3961,
          "name": "C",
          "element": "C",
          "coord": [
            1.8183000087738037,
            1.2243000268936157,
            -3.8747000694274902
          ]
        },
        {
          "atom_index": 3962,
          "name": "O",
          "element": "O",
          "coord": [
            1.784000039100647,
            1.294600009918213,
            -3.779400110244751
          ]
        },
        {
          "atom_index": 3963,
          "name": "CB",
          "element": "C",
          "coord": [
            1.757099986076355,
            0.9843000173568726,
            -3.8301000595092773
          ]
        },
        {
          "atom_index": 3964,
          "name": "CG1",
          "element": "C",
          "coord": [
            1.753999948501587,
            1.0242999792099,
            -3.6833999156951904
          ]
        },
        {
          "atom_index": 3965,
          "name": "CG2",
          "element": "C",
          "coord": [
            1.6507999897003174,
            0.8805000185966492,
            -3.855600118637085
          ]
        }
      ]
    },
    {
      "id": "B:140",
      "chain": "B",
      "resseq": 140,
      "icode": "",
      "resname": "GLU",
      "hetflag": " ",
      "sasa": 1.7026124000549316,
      "atoms": [
        {
          "atom_index": 3966,
          "name": "N",
          "element": "N",
          "coord": [
            1.931399941444397,
            1.245300054550171,
            -3.941200017929077
          ]
        },
        {
          "atom_index": 3967,
          "name": "CA",
          "element": "C",
          "coord": [
            2.0153000354766846,
            1.3594000339508057,
            -3.905100107192993
          ]
        },
        {
          "atom_index": 3968,
          "name": "C",
          "element": "C",
          "coord": [
            1.9325000047683716,
            1.4797999858856201,
            -3.9460999965667725
          ]
        },
        {
          "atom_index": 3969,
          "name": "O",
          "element": "O",
          "coord": [
            1.9172999858856201,
            1.576200008392334,
            -3.8717000484466553
          ]
        },
        {
          "atom_index": 3970,
          "name": "CB",
          "element": "C",
          "coord": [
            2.148099899291992,
            1.3593000173568726,
            -3.982599973678589
          ]
        },
        {
          "atom_index": 3971,
          "name": "CG",
          "element": "C",
          "coord": [
            2.2374000549316406,
            1.4815000295639038,
            -3.9544999599456787
          ]
        },
        {
          "atom_index": 3972,
          "name": "CD",
          "element": "C",
          "coord": [
            2.3864998817443848,
            1.448799967765808,
            -3.958699941635132
          ]
        },
        {
          "atom_index": 3973,
          "name": "OE1",
          "element": "O",
          "coord": [
            2.430799961090088,
            1.3916000127792358,
            -4.060299873352051
          ]
        },
        {
          "atom_index": 3974,
          "name": "OE2",
          "element": "O",
          "coord": [
            2.459399938583374,
            1.479599952697754,
            -3.8610999584198
          ]
        }
      ]
    },
    {
      "id": "B:141",
      "chain": "B",
      "resseq": 141,
      "icode": "",
      "resname": "GLU",
      "hetflag": " ",
      "sasa": 4.257266521453857,
      "atoms": [
        {
          "atom_index": 3975,
          "name": "N",
          "element": "N",
          "coord": [
            1.8753000497817993,
            1.47160005569458,
            -4.065000057220459
          ]
        },
        {
          "atom_index": 3976,
          "name": "CA",
          "element": "C",
          "coord": [
            1.795199990272522,
            1.5816999673843384,
            -4.114699840545654
          ]
        },
        {
          "atom_index": 3977,
          "name": "C",
          "element": "C",
          "coord": [
            1.6868000030517578,
            1.6152000427246094,
            -4.013199806213379
          ]
        },
        {
          "atom_index": 3978,
          "name": "O",
          "element": "O",
          "coord": [
            1.653499960899353,
            1.7325999736785889,
            -3.992000102996826
          ]
        },
        {
          "atom_index": 3979,
          "name": "CB",
          "element": "C",
          "coord": [
            1.7345999479293823,
            1.5441999435424805,
            -4.250500202178955
          ]
        },
        {
          "atom_index": 3980,
          "name": "CG",
          "element": "C",
          "coord": [
            1.6923999786376953,
            1.6641000509262085,
            -4.337399959564209
          ]
        },
        {
          "atom_index": 3981,
          "name": "CD",
          "element": "C",
          "coord": [
            1.6922999620437622,
            1.6312999725341797,
            -4.487599849700928
          ]
        },
        {
          "atom_index": 3982,
          "name": "OE1",
          "element": "O",
          "coord": [
            1.801300048828125,
            1.6033999919891357,
            -4.544899940490723
          ]
        },
        {
          "atom_index": 3983,
          "name": "OE2",
          "element": "O",
          "coord": [
            1.582200050354004,
            1.6334999799728394,
            -4.547999858856201
          ]
        }
      ]
    },
    {
      "id": "B:142",
      "chain": "B",
      "resseq": 142,
      "icode": "",
      "resname": "GLY",
      "hetflag": " ",
      "sasa": 0.0,
      "atoms": [
        {
          "atom_index": 3984,
          "name": "N",
          "element": "N",
          "coord": [
            1.6325000524520874,
            1.5118000507354736,
            -3.9493000507354736
          ]
        },
        {
          "atom_index": 3985,
          "name": "CA",
          "element": "C",
          "coord": [
            1.529099941253662,
            1.5341999530792236,
            -3.850600004196167
          ]
        },
        {
          "atom_index": 3986,
          "name": "C",
          "element": "C",
          "coord": [
            1.5908000469207764,
            1.587499976158142,
            -3.7235000133514404
          ]
        },
        {
          "atom_index": 3987,
          "name": "O",
          "element": "O",
          "coord": [
            1.5436999797821045,
            1.6851999759674072,
            -3.6651999950408936
          ]
        }
      ]
    },
    {
      "id": "B:143",
      "chain": "B",
      "resseq": 143,
      "icode": "",
      "resname": "LEU",
      "hetflag": " ",
      "sasa": 0.0,
      "atoms": [
        {
          "atom_index": 3988,
          "name": "N",
          "element": "N",
          "coord": [
            1.6969000101089478,
            1.5221999883651733,
            -3.6791999340057373
          ]
        },
        {
          "atom_index": 3989,
          "name": "CA",
          "element": "C",
          "coord": [
            1.7633999586105347,
            1.5664000511169434,
            -3.5590999126434326
          ]
        },
        {
          "atom_index": 3990,
          "name": "C",
          "element": "C",
          "coord": [
            1.8116999864578247,
            1.708299994468689,
            -3.578000068664551
          ]
        },
        {
          "atom_index": 3991,
          "name": "O",
          "element": "O",
          "coord": [
            1.8358999490737915,
            1.7795000076293945,
            -3.48009991645813
          ]
        },
        {
          "atom_index": 3992,
          "name": "CB",
          "element": "C",
          "coord": [
            1.8823000192642212,
            1.4766000509262085,
            -3.5271999835968018
          ]
        },
        {
          "atom_index": 3993,
          "name": "CG",
          "element": "C",
          "coord": [
            1.8516000509262085,
            1.3530999422073364,
            -3.4433999061584473
          ]
        },
        {
          "atom_index": 3994,
          "name": "CD1",
          "element": "C",
          "coord": [
            1.982699990272522,
            1.2939000129699707,
            -3.392899990081787
          ]
        },
        {
          "atom_index": 3995,
          "name": "CD2",
          "element": "C",
          "coord": [
            1.7632999420166016,
            1.3913999795913696,
            -3.3252999782562256
          ]
        }
      ]
    },
    {
      "id": "B:144",
      "chain": "B",
      "resseq": 144,
      "icode": "",
      "resname": "ALA",
      "hetflag": " ",
      "sasa": 0.5147762298583984,
      "atoms": [
        {
          "atom_index": 3996,
          "name": "N",
          "element": "N",
          "coord": [
            1.8248000144958496,
            1.7475999593734741,
            -3.7049999237060547
          ]
        },
        {
          "atom_index": 3997,
          "name": "CA",
          "element": "C",
          "coord": [
            1.8726999759674072,
            1.8803999423980713,
            -3.745300054550171
          ]
        },
        {
          "atom_index": 3998,
          "name": "C",
          "element": "C",
          "coord": [
            1.7798999547958374,
            1.9917000532150269,
            -3.7049999237060547
          ]
        },
        {
          "atom_index": 3999,
          "name": "O",
          "element": "O",
          "coord": [
            1.8112000226974487,
            2.0713999271392822,
            -3.615600109100342
          ]
        },
        {
          "atom_index": 4000,
          "name": "CB",
          "element": "C",
          "coord": [
            1.891800045967102,
            1.8847999572753906,
            -3.8940999507904053
          ]
        }
      ]
    },
    {
      "id": "B:145",
      "chain": "B",
      "resseq": 145,
      "icode": "",
      "resname": "GLN",
      "hetflag": " ",
      "sasa": 5.830456733703613,
      "atoms": [
        {
          "atom_index": 4001,
          "name": "N",
          "element": "N",
          "coord": [
            1.666200041770935,
            1.9982999563217163,
            -3.773400068283081
          ]
        },
        {
          "atom_index": 4002,
          "name": "CA",
          "element": "C",
          "coord": [
            1.5662000179290771,
            2.100800037384033,
            -3.745500087738037
          ]
        },
        {
          "atom_index": 4003,
          "name": "C",
          "element": "C",
          "coord": [
            1.530400037765503,
            2.114000082015991,
            -3.5977001190185547
          ]
        },
        {
          "atom_index": 4004,
          "name": "O",
          "element": "O",
          "coord": [
            1.5710999965667725,
            2.2090001106262207,
            -3.528899908065796
          ]
        },
        {
          "atom_index": 4005,
          "name": "CB",
          "element": "C",
          "coord": [
            1.4363000392913818,
            2.072200059890747,
            -3.821500062942505
          ]
        },
        {
          "atom_index": 4006,
          "name": "CG",
          "element": "C",
          "coord": [
            1.43340003490448,
            2.11899995803833,
            -3.9656999111175537
          ]
        },
        {
          "atom_index": 4007,
          "name": "CD",
          "element": "C",
          "coord": [
            1.2927000522613525,
            2.114000082015991,
            -4.026700019836426
          ]
        },
        {
          "atom_index": 4008,
          "name": "OE1",
          "element": "O",
          "coord": [
            1.249400019645691,
            2.010499954223633,
            -4.079999923706055
          ]
        },
        {
          "atom_index": 4009,
          "name": "NE2",
          "element": "N",
          "coord": [
            1.2206000089645386,
            2.2262001037597656,
            -4.01800012588501
          ]
        }
      ]
    },
    {
      "id": "B:146",
      "chain": "B",
      "resseq": 146,
      "icode": "",
      "resname": "HIS",
      "hetflag": " ",
      "sasa": 0.0,
      "atoms": [
        {
          "atom_index": 4010,
          "name": "N",
          "element": "N",
          "coord": [
            1.4563000202178955,
            2.014400005340576,
            -3.549499988555908
          ]
        },
        {
          "atom_index": 4011,
          "name": "CA",
          "element": "C",
          "coord": [
            1.40339994430542,
            2.012500047683716,
            -3.413599967956543
          ]
        },
        {
          "atom_index": 4012,
          "name": "C",
          "element": "C",
          "coord": [
            1.4921000003814697,
            1.9764000177383423,
            -3.2964000701904297
          ]
        },
        {
          "atom_index": 4013,
          "name": "O",
          "element": "O",
          "coord": [
            1.4529000520706177,
            1.998900055885315,
            -3.1826999187469482
          ]
        },
        {
          "atom_index": 4014,
          "name": "CB",
          "element": "C",
          "coord": [
            1.2797000408172607,
            1.9253000020980835,
            -3.4154000282287598
          ]
        },
        {
          "atom_index": 4015,
          "name": "CG",
          "element": "C",
          "coord": [
            1.2237999439239502,
            1.9062999486923218,
            -3.5532000064849854
          ]
        },
        {
          "atom_index": 4016,
          "name": "ND1",
          "element": "N",
          "coord": [
            1.2842999696731567,
            1.8253999948501587,
            -3.6470999717712402
          ]
        },
        {
          "atom_index": 4017,
          "name": "CD2",
          "element": "C",
          "coord": [
            1.1161999702453613,
            1.9608999490737915,
            -3.614500045776367
          ]
        },
        {
          "atom_index": 4018,
          "name": "CE1",
          "element": "C",
          "coord": [
            1.21589994430542,
            1.8306000232696533,
            -3.760200023651123
          ]
        },
        {
          "atom_index": 4019,
          "name": "NE2",
          "element": "N",
          "coord": [
            1.1134999990463257,
            1.9121999740600586,
            -3.7430999279022217
          ]
        }
      ]
    },
    {
      "id": "B:147",
      "chain": "B",
      "resseq": 147,
      "icode": "",
      "resname": "LYS",
      "hetflag": " ",
      "sasa": 5.564130783081055,
      "atoms": [
        {
          "atom_index": 4020,
          "name": "N",
          "element": "N",
          "coord": [
            1.6116000413894653,
            1.923699975013733,
            -3.3225998878479004
          ]
        },
        {
          "atom_index": 4021,
          "name": "CA",
          "element": "C",
          "coord": [
            1.7037999629974365,
            1.8858000040054321,
            -3.213900089263916
          ]
        },
        {
          "atom_index": 4022,
          "name": "C",
          "element": "C",
          "coord": [
            1.6253000497817993,
            1.8360999822616577,
            -3.092400074005127
          ]
        },
        {
          "atom_index": 4023,
          "name": "O",
          "element": "O",
          "coord": [
            1.6425000429153442,
            1.8875999450683594,
            -2.9811999797821045
          ]
        },
        {
          "atom_index": 4024,
          "name": "CB",
          "element": "C",
          "coord": [
            1.7893999814987183,
            2.0058000087738037,
            -3.1710000038146973
          ]
        },
        {
          "atom_index": 4025,
          "name": "CG",
          "element": "C",
          "coord": [
            1.7575000524520874,
            2.1382999420166016,
            -3.2411999702453613
          ]
        },
        {
          "atom_index": 4026,
          "name": "CD",
          "element": "C",
          "coord": [
            1.8314000368118286,
            2.257699966430664,
            -3.177799940109253
          ]
        },
        {
          "atom_index": 4027,
          "name": "CE",
          "element": "C",
          "coord": [
            1.9845999479293823,
            2.240000009536743,
            -3.171600103378296
          ]
        },
        {
          "atom_index": 4028,
          "name": "NZ",
          "element": "N",
          "coord": [
            2.0306999683380127,
            2.143399953842163,
            -3.0652999877929688
          ]
        }
      ]
    },
    {
      "id": "B:148",
      "chain": "B",
      "resseq": 148,
      "icode": "",
      "resname": "PRO",
      "hetflag": " ",
      "sasa": 0.0,
      "atoms": [
        {
          "atom_index": 4029,
          "name": "N",
          "element": "N",
          "coord": [
            1.5388000011444092,
            1.7344000339508057,
            -3.1124000549316406
          ]
        },
        {
          "atom_index": 4030,
          "name": "CA",
          "element": "C",
          "coord": [
            1.4527000188827515,
            1.6722999811172485,
            -3.010999917984009
          ]
        },
        {
          "atom_index": 4031,
          "name": "C",
          "element": "C",
          "coord": [
            1.5336999893188477,
            1.6030999422073364,
            -2.9072000980377197
          ]
        },
        {
          "atom_index": 4032,
          "name": "O",
          "element": "O",
          "coord": [
            1.6440000534057617,
            1.559499979019165,
            -2.934000015258789
          ]
        },
        {
          "atom_index": 4033,
          "name": "CB",
          "element": "C",
          "coord": [
            1.370300054550171,
            1.5714999437332153,
            -3.0901999473571777
          ]
        },
        {
          "atom_index": 4034,
          "name": "CG",
          "element": "C",
          "coord": [
            1.384600043296814,
            1.6145000457763672,
            -3.2323999404907227
          ]
        },
        {
          "atom_index": 4035,
          "name": "CD",
          "element": "C",
          "coord": [
            1.5276000499725342,
            1.660099983215332,
            -3.2386999130249023
          ]
        }
      ]
    },
    {
      "id": "B:149",
      "chain": "B",
      "resseq": 149,
      "icode": "",
      "resname": "VAL",
      "hetflag": " ",
      "sasa": 0.0,
      "atoms": [
        {
          "atom_index": 4036,
          "name": "N",
          "element": "N",
          "coord": [
            1.4765000343322754,
            1.5895999670028687,
            -2.7887001037597656
          ]
        },
        {
          "atom_index": 4037,
          "name": "CA",
          "element": "C",
          "coord": [
            1.5471999645233154,
            1.524399995803833,
            -2.67930006980896
          ]
        },
        {
          "atom_index": 4038,
          "name": "C",
          "element": "C",
          "coord": [
            1.5362999439239502,
            1.371399998664856,
            -2.686199903488159
          ]
        },
        {
          "atom_index": 4039,
          "name": "O",
          "element": "O",
          "coord": [
            1.6074999570846558,
            1.2996000051498413,
            -2.6166999340057373
          ]
        },
        {
          "atom_index": 4040,
          "name": "CB",
          "element": "C",
          "coord": [
            1.4941999912261963,
            1.5765999555587769,
            -2.5434999465942383
          ]
        },
        {
          "atom_index": 4041,
          "name": "CG1",
          "element": "C",
          "coord": [
            1.3488999605178833,
            1.5413999557495117,
            -2.5283000469207764
          ]
        },
        {
          "atom_index": 4042,
          "name": "CG2",
          "element": "C",
          "coord": [
            1.5786999464035034,
            1.5227999687194824,
            -2.428999900817871
          ]
        }
      ]
    },
    {
      "id": "B:150",
      "chain": "B",
      "resseq": 150,
      "icode": "",
      "resname": "LEU",
      "hetflag": " ",
      "sasa": 0.0,
      "atoms": [
        {
          "atom_index": 4043,
          "name": "N",
          "element": "N",
          "coord": [
            1.4495999813079834,
            1.3221999406814575,
            -2.7736001014709473
          ]
        },
        {
          "atom_index": 4044,
          "name": "CA",
          "element": "C",
          "coord": [
            1.4296000003814697,
            1.1786999702453613,
            -2.787100076675415
          ]
        },
        {
          "atom_index": 4045,
          "name": "C",
          "element": "C",
          "coord": [
            1.3746000528335571,
            1.1456999778747559,
            -2.922600030899048
          ]
        },
        {
          "atom_index": 4046,
          "name": "O",
          "element": "O",
          "coord": [
            1.2898000478744507,
            1.2193000316619873,
            -2.975399971008301
          ]
        },
        {
          "atom_index": 4047,
          "name": "CB",
          "element": "C",
          "coord": [
            1.3300000429153442,
            1.1260000467300415,
            -2.6826999187469482
          ]
        },
        {
          "atom_index": 4048,
          "name": "CG",
          "element": "C",
          "coord": [
            1.2799999713897705,
            0.982200026512146,
            -2.7070999145507812
          ]
        },
        {
          "atom_index": 4049,
          "name": "CD1",
          "element": "C",
          "coord": [
            1.3708000183105469,
            0.8851000070571899,
            -2.635999917984009
          ]
        },
        {
          "atom_index": 4050,
          "name": "CD2",
          "element": "C",
          "coord": [
            1.1353000402450562,
            0.9661999940872192,
            -2.656899929046631
          ]
        }
      ]
    },
    {
      "id": "B:151",
      "chain": "B",
      "resseq": 151,
      "icode": "",
      "resname": "LEU",
      "hetflag": " ",
      "sasa": 0.0,
      "atoms": [
        {
          "atom_index": 4051,
          "name": "N",
          "element": "N",
          "coord": [
            1.4241000413894653,
            1.0351999998092651,
            -2.9784998893737793
          ]
        },
        {
          "atom_index": 4052,
          "name": "CA",
          "element": "C",
          "coord": [
            1.3753000497817993,
            0.9864000082015991,
            -3.1075000762939453
          ]
        },
        {
          "atom_index": 4053,
          "name": "C",
          "element": "C",
          "coord": [
            1.3085999488830566,
            0.8478999733924866,
            -3.0882999897003174
          ]
        },
        {
          "atom_index": 4054,
          "name": "O",
          "element": "O",
          "coord": [
            1.3496999740600586,
            0.7681000232696533,
            -3.0028998851776123
          ]
        },
        {
          "atom_index": 4055,
          "name": "CB",
          "element": "C",
          "coord": [
            1.4901000261306763,
            0.9735999703407288,
            -3.2076001167297363
          ]
        },
        {
          "atom_index": 4056,
          "name": "CG",
          "element": "C",
          "coord": [
            1.4596999883651733,
            0.8858000040054321,
            -3.329400062561035
          ]
        },
        {
          "atom_index": 4057,
          "name": "CD1",
          "element": "C",
          "coord": [
            1.3708000183105469,
            0.9603999853134155,
            -3.42549991607666
          ]
        },
        {
          "atom_index": 4058,
          "name": "CD2",
          "element": "C",
          "coord": [
            1.5882999897003174,
            0.8460999727249146,
            -3.397700071334839
          ]
        }
      ]
    },
    {
      "id": "B:152",
      "chain": "B",
      "resseq": 152,
      "icode": "",
      "resname": "PHE",
      "hetflag": " ",
      "sasa": 0.0,
      "atoms": [
        {
          "atom_index": 4059,
          "name": "N",
          "element": "N",
          "coord": [
            1.2055000066757202,
            0.8220000267028809,
            -3.1670000553131104
          ]
        },
        {
          "atom_index": 4060,
          "name": "CA",
          "element": "C",
          "coord": [
            1.1360000371932983,
            0.6955000162124634,
            -3.160900115966797
          ]
        },
        {
          "atom_index": 4061,
          "name": "C",
          "element": "C",
          "coord": [
            1.146299958229065,
            0.6172000169754028,
            -3.2899999618530273
          ]
        },
        {
          "atom_index": 4062,
          "name": "O",
          "element": "O",
          "coord": [
            1.104099988937378,
            0.6654999852180481,
            -3.3965001106262207
          ]
        },
        {
          "atom_index": 4063,
          "name": "CB",
          "element": "C",
          "coord": [
            0.9869999885559082,
            0.7121000289916992,
            -3.132699966430664
          ]
        },
        {
          "atom_index": 4064,
          "name": "CG",
          "element": "C",
          "coord": [
            0.909500002861023,
            0.5842000246047974,
            -3.1531999111175537
          ]
        },
        {
          "atom_index": 4065,
          "name": "CD1",
          "element": "C",
          "coord": [
            0.8960999846458435,
            0.492900013923645,
            -3.0495998859405518
          ]
        },
        {
          "atom_index": 4066,
          "name": "CD2",
          "element": "C",
          "coord": [
            0.8585000038146973,
            0.5522000193595886,
            -3.2781999111175537
          ]
        },
        {
          "atom_index": 4067,
          "name": "CE1",
          "element": "C",
          "coord": [
            0.8335999846458435,
            0.3723999857902527,
            -3.0694000720977783
          ]
        },
        {
          "atom_index": 4068,
          "name": "CE2",
          "element": "C",
          "coord": [
            0.796500027179718,
            0.43309998512268066,
            -3.3006999492645264
          ]
        },
        {
          "atom_index": 4069,
          "name": "CZ",
          "element": "C",
          "coord": [
            0.78329998254776,
            0.3407999873161316,
            -3.194999933242798
          ]
        }
      ]
    },
    {
      "id": "B:153",
      "chain": "B",
      "resseq": 153,
      "icode": "",
      "resname": "LEU",
      "hetflag": " ",
      "sasa": 0.0,
      "atoms": [
        {
          "atom_index": 4070,
          "name": "N",
          "element": "N",
          "coord": [
            1.1960999965667725,
            0.49410000443458557,
            -3.27839994430542
          ]
        },
        {
          "atom_index": 4071,
          "name": "CA",
          "element": "C",
          "coord": [
            1.2100000381469727,
            0.4043000042438507,
            -3.3935999870300293
          ]
        },
        {
          "atom_index": 4072,
          "name": "C",
          "element": "C",
          "coord": [
            1.1541999578475952,
            0.26339998841285706,
            -3.3703999519348145
          ]
        },
        {
          "atom_index": 4073,
          "name": "O",
          "element": "O",
          "coord": [
            1.1790000200271606,
            0.20010000467300415,
            -3.268199920654297
          ]
        },
        {
          "atom_index": 4074,
          "name": "CB",
          "element": "C",
          "coord": [
            1.3583999872207642,
            0.391400009393692,
            -3.437000036239624
          ]
        },
        {
          "atom_index": 4075,
          "name": "CG",
          "element": "C",
          "coord": [
            1.4211000204086304,
            0.4999000132083893,
            -3.5264999866485596
          ]
        },
        {
          "atom_index": 4076,
          "name": "CD1",
          "element": "C",
          "coord": [
            1.5651999711990356,
            0.461899995803833,
            -3.5620999336242676
          ]
        },
        {
          "atom_index": 4077,
          "name": "CD2",
          "element": "C",
          "coord": [
            1.339900016784668,
            0.5189999938011169,
            -3.6524999141693115
          ]
        }
      ]
    },
    {
      "id": "B:154",
      "chain": "B",
      "resseq": 154,
      "icode": "",
      "resname": "THR",
      "hetflag": " ",
      "sasa": 0.0,
      "atoms": [
        {
          "atom_index": 4078,
          "name": "N",
          "element": "N",
          "coord": [
            1.0791000127792358,
            0.21539999544620514,
            -3.4683001041412354
          ]
        },
        {
          "atom_index": 4079,
          "name": "CA",
          "element": "C",
          "coord": [
            1.0252000093460083,
            0.08049999922513962,
            -3.46560001373291
          ]
        },
        {
          "atom_index": 4080,
          "name": "C",
          "element": "C",
          "coord": [
            1.128100037574768,
            -0.01489999983459711,
            -3.5274999141693115
          ]
        },
        {
          "atom_index": 4081,
          "name": "O",
          "element": "O",
          "coord": [
            1.1620999574661255,
            -0.0013000000035390258,
            -3.6440999507904053
          ]
        },
        {
          "atom_index": 4082,
          "name": "CB",
          "element": "C",
          "coord": [
            0.9009000062942505,
            0.07109999656677246,
            -3.5508999824523926
          ]
        },
        {
          "atom_index": 4083,
          "name": "OG1",
          "element": "O",
          "coord": [
            0.809499979019165,
            0.17309999465942383,
            -3.5102999210357666
          ]
        },
        {
          "atom_index": 4084,
          "name": "CG2",
          "element": "C",
          "coord": [
            0.8379999995231628,
            -0.06849999725818634,
            -3.5383999347686768
          ]
        }
      ]
    },
    {
      "id": "B:155",
      "chain": "B",
      "resseq": 155,
      "icode": "",
      "resname": "HIS",
      "hetflag": " ",
      "sasa": 0.0,
      "atoms": [
        {
          "atom_index": 4085,
          "name": "N",
          "element": "N",
          "coord": [
            1.1776000261306763,
            -0.11110000312328339,
            -3.450700044631958
          ]
        },
        {
          "atom_index": 4086,
          "name": "CA",
          "element": "C",
          "coord": [
            1.2732000350952148,
            -0.20759999752044678,
            -3.504199981689453
          ]
        },
        {
          "atom_index": 4087,
          "name": "C",
          "element": "C",
          "coord": [
            1.1943000555038452,
            -0.3018999993801117,
            -3.594599962234497
          ]
        },
        {
          "atom_index": 4088,
          "name": "O",
          "element": "O",
          "coord": [
            1.2202999591827393,
            -0.310699999332428,
            -3.7137999534606934
          ]
        },
        {
          "atom_index": 4089,
          "name": "CB",
          "element": "C",
          "coord": [
            1.3408000469207764,
            -0.2833999991416931,
            -3.3893001079559326
          ]
        },
        {
          "atom_index": 4090,
          "name": "CG",
          "element": "C",
          "coord": [
            1.4464999437332153,
            -0.3806999921798706,
            -3.432300090789795
          ]
        },
        {
          "atom_index": 4091,
          "name": "ND1",
          "element": "N",
          "coord": [
            1.4895000457763672,
            -0.39250001311302185,
            -3.5631000995635986
          ]
        },
        {
          "atom_index": 4092,
          "name": "CD2",
          "element": "C",
          "coord": [
            1.5196000337600708,
            -0.4691999852657318,
            -3.360599994659424
          ]
        },
        {
          "atom_index": 4093,
          "name": "CE1",
          "element": "C",
          "coord": [
            1.5843000411987305,
            -0.48420000076293945,
            -3.569499969482422
          ]
        },
        {
          "atom_index": 4094,
          "name": "NE2",
          "element": "N",
          "coord": [
            1.604099988937378,
            -0.5322999954223633,
            -3.448199987411499
          ]
        }
      ]
    },
    {
      "id": "B:156",
      "chain": "B",
      "resseq": 156,
      "icode": "",
      "resname": "GLY",
      "hetflag": " ",
      "sasa": 0.0,
      "atoms": [
        {
          "atom_index": 4095,
          "name": "N",
          "element": "N",
          "coord": [
            1.0943000316619873,
            -0.36970001459121704,
            -3.539400100708008
          ]
        },
        {
          "atom_index": 4096,
          "name": "CA",
          "element": "C",
          "coord": [
            1.0149999856948853,
            -0.46149998903274536,
            -3.6201000213623047
          ]
        },
        {
          "atom_index": 4097,
          "name": "C",
          "element": "C",
          "coord": [
            0.8761000037193298,
            -0.4065000116825104,
            -3.6422998905181885
          ]
        },
        {
          "atom_index": 4098,
          "name": "O",
          "element": "O",
          "coord": [
            0.7901999950408936,
            -0.4242999851703644,
            -3.559299945831299
          ]
        }
      ]
    },
    {
      "id": "B:157",
      "chain": "B",
      "resseq": 157,
      "icode": "",
      "resname": "GLU",
      "hetflag": " ",
      "sasa": 0.0,
      "atoms": [
        {
          "atom_index": 4099,
          "name": "N",
          "element": "N",
          "coord": [
            0.853600025177002,
            -0.3398999869823456,
            -3.7541000843048096
          ]
        },
        {
          "atom_index": 4100,
          "name": "CA",
          "element": "C",
          "coord": [
            0.7240999937057495,
            -0.28040000796318054,
            -3.7839999198913574
          ]
        },
        {
          "atom_index": 4101,
          "name": "C",
          "element": "C",
          "coord": [
            0.6248000264167786,
            -0.38850000500679016,
            -3.824700117111206
          ]
        },
        {
          "atom_index": 4102,
          "name": "O",
          "element": "O",
          "coord": [
            0.6126000285148621,
            -0.4244999885559082,
            -3.9428000450134277
          ]
        },
        {
          "atom_index": 4103,
          "name": "CB",
          "element": "C",
          "coord": [
            0.743399977684021,
            -0.17659999430179596,
            -3.8940999507904053
          ]
        },
        {
          "atom_index": 4104,
          "name": "CG",
          "element": "C",
          "coord": [
            0.6161999702453613,
            -0.1251000016927719,
            -3.9542999267578125
          ]
        },
        {
          "atom_index": 4105,
          "name": "CD",
          "element": "C",
          "coord": [
            0.5192000269889832,
            -0.0794999971985817,
            -3.8503000736236572
          ]
        },
        {
          "atom_index": 4106,
          "name": "OE1",
          "element": "O",
          "coord": [
            0.5271000266075134,
            0.03620000183582306,
            -3.8052000999450684
          ]
        },
        {
          "atom_index": 4107,
          "name": "OE2",
          "element": "O",
          "coord": [
            0.4352000057697296,
            -0.16259999573230743,
            -3.8131000995635986
          ]
        }
      ]
    },
    {
      "id": "B:158",
      "chain": "B",
      "resseq": 158,
      "icode": "",
      "resname": "SER",
      "hetflag": " ",
      "sasa": 0.0,
      "atoms": [
        {
          "atom_index": 4108,
          "name": "N",
          "element": "N",
          "coord": [
            0.5515000224113464,
            -0.44029998779296875,
            -3.726300001144409
          ]
        },
        {
          "atom_index": 4109,
          "name": "CA",
          "element": "C",
          "coord": [
            0.4578999876976013,
            -0.5514000058174133,
            -3.7535998821258545
          ]
        },
        {
          "atom_index": 4110,
          "name": "C",
          "element": "C",
          "coord": [
            0.3359000086784363,
            -0.5192999839782715,
            -3.838900089263916
          ]
        },
        {
          "atom_index": 4111,
          "name": "O",
          "element": "O",
          "coord": [
            0.26930001378059387,
            -0.609000027179718,
            -3.885999917984009
          ]
        },
        {
          "atom_index": 4112,
          "name": "CB",
          "element": "C",
          "coord": [
            0.4129999876022339,
            -0.6165000200271606,
            -3.6226000785827637
          ]
        },
        {
          "atom_index": 4113,
          "name": "OG",
          "element": "O",
          "coord": [
            0.3427000045776367,
            -0.5234000086784363,
            -3.541800022125244
          ]
        }
      ]
    },
    {
      "id": "B:159",
      "chain": "B",
      "resseq": 159,
      "icode": "",
      "resname": "SER",
      "hetflag": " ",
      "sasa": 0.0,
      "atoms": [
        {
          "atom_index": 4114,
          "name": "N",
          "element": "N",
          "coord": [
            0.3068000078201294,
            -0.3910999894142151,
            -3.8580000400543213
          ]
        },
        {
          "atom_index": 4115,
          "name": "CA",
          "element": "C",
          "coord": [
            0.1923000067472458,
            -0.3521000146865845,
            -3.9391000270843506
          ]
        },
        {
          "atom_index": 4116,
          "name": "C",
          "element": "C",
          "coord": [
            0.2305999994277954,
            -0.33719998598098755,
            -4.087800025939941
          ]
        },
        {
          "atom_index": 4117,
          "name": "O",
          "element": "O",
          "coord": [
            0.14319999516010284,
            -0.32589998841285706,
            -4.17140007019043
          ]
        },
        {
          "atom_index": 4118,
          "name": "CB",
          "element": "C",
          "coord": [
            0.13019999861717224,
            -0.22190000116825104,
            -3.8854000568389893
          ]
        },
        {
          "atom_index": 4119,
          "name": "OG",
          "element": "O",
          "coord": [
            0.1914999932050705,
            -0.10559999942779541,
            -3.93969988822937
          ]
        }
      ]
    },
    {
      "id": "B:160",
      "chain": "B",
      "resseq": 160,
      "icode": "",
      "resname": "THR",
      "hetflag": " ",
      "sasa": 0.0,
      "atoms": [
        {
          "atom_index": 4120,
          "name": "N",
          "element": "N",
          "coord": [
            0.36059999465942383,
            -0.33739998936653137,
            -4.11959981918335
          ]
        },
        {
          "atom_index": 4121,
          "name": "CA",
          "element": "C",
          "coord": [
            0.4074999988079071,
            -0.32690000534057617,
            -4.2600998878479
          ]
        },
        {
          "atom_index": 4122,
          "name": "C",
          "element": "C",
          "coord": [
            0.5058000087738037,
            -0.43869999051094055,
            -4.303400039672852
          ]
        },
        {
          "atom_index": 4123,
          "name": "O",
          "element": "O",
          "coord": [
            0.5224000215530396,
            -0.4652000069618225,
            -4.422299861907959
          ]
        },
        {
          "atom_index": 4124,
          "name": "CB",
          "element": "C",
          "coord": [
            0.47519999742507935,
            -0.1956000030040741,
            -4.285799980163574
          ]
        },
        {
          "atom_index": 4125,
          "name": "OG1",
          "element": "O",
          "coord": [
            0.6000000238418579,
            -0.19290000200271606,
            -4.21619987487793
          ]
        },
        {
          "atom_index": 4126,
          "name": "CG2",
          "element": "C",
          "coord": [
            0.38989999890327454,
            -0.0828000009059906,
            -4.23330020904541
          ]
        }
      ]
    },
    {
      "id": "B:161",
      "chain": "B",
      "resseq": 161,
      "icode": "",
      "resname": "GLY",
      "hetflag": " ",
      "sasa": 0.0,
      "atoms": [
        {
          "atom_index": 4127,
          "name": "N",
          "element": "N",
          "coord": [
            0.5687999725341797,
            -0.5047000050544739,
            -4.2067999839782715
          ]
        },
        {
          "atom_index": 4128,
          "name": "CA",
          "element": "C",
          "coord": [
            0.6610000133514404,
            -0.6122999787330627,
            -4.239299774169922
          ]
        },
        {
          "atom_index": 4129,
          "name": "C",
          "element": "C",
          "coord": [
            0.8047000169754028,
            -0.5662000179290771,
            -4.260300159454346
          ]
        },
        {
          "atom_index": 4130,
          "name": "O",
          "element": "O",
          "coord": [
            0.8920999765396118,
            -0.6460000276565552,
            -4.298900127410889
          ]
        }
      ]
    },
    {
      "id": "B:162",
      "chain": "B",
      "resseq": 162,
      "icode": "",
      "resname": "VAL",
      "hetflag": " ",
      "sasa": 0.0,
      "atoms": [
        {
          "atom_index": 4131,
          "name": "N",
          "element": "N",
          "coord": [
            0.8288000226020813,
            -0.43799999356269836,
            -4.231800079345703
          ]
        },
        {
          "atom_index": 4132,
          "name": "CA",
          "element": "C",
          "coord": [
            0.9592999815940857,
            -0.3765999972820282,
            -4.248199939727783
          ]
        },
        {
          "atom_index": 4133,
          "name": "C",
          "element": "C",
          "coord": [
            1.0547000169754028,
            -0.3935999870300293,
            -4.129899978637695
          ]
        },
        {
          "atom_index": 4134,
          "name": "O",
          "element": "O",
          "coord": [
            1.0205999612808228,
            -0.3596999943256378,
            -4.016600131988525
          ]
        },
        {
          "atom_index": 4135,
          "name": "CB",
          "element": "C",
          "coord": [
            0.9417999982833862,
            -0.22509999573230743,
            -4.27839994430542
          ]
        },
        {
          "atom_index": 4136,
          "name": "CG1",
          "element": "C",
          "coord": [
            1.0757999420166016,
            -0.15680000185966492,
            -4.285200119018555
          ]
        },
        {
          "atom_index": 4137,
          "name": "CG2",
          "element": "C",
          "coord": [
            0.8610000014305115,
            -0.20569999516010284,
            -4.408599853515625
          ]
        }
      ]
    },
    {
      "id": "B:163",
      "chain": "B",
      "resseq": 163,
      "icode": "",
      "resname": "LEU",
      "hetflag": " ",
      "sasa": 0.0,
      "atoms": [
        {
          "atom_index": 4138,
          "name": "N",
          "element": "N",
          "coord": [
            1.1728999614715576,
            -0.4496999979019165,
            -4.157100200653076
          ]
        },
        {
          "atom_index": 4139,
          "name": "CA",
          "element": "C",
          "coord": [
            1.2773000001907349,
            -0.46650001406669617,
            -4.055500030517578
          ]
        },
        {
          "atom_index": 4140,
          "name": "C",
          "element": "C",
          "coord": [
            1.3619999885559082,
            -0.3402000069618225,
            -4.064899921417236
          ]
        },
        {
          "atom_index": 4141,
          "name": "O",
          "element": "O",
          "coord": [
            1.4215999841690063,
            -0.3122999966144562,
            -4.167900085449219
          ]
        },
        {
          "atom_index": 4142,
          "name": "CB",
          "element": "C",
          "coord": [
            1.3664000034332275,
            -0.5849000215530396,
            -4.086900234222412
          ]
        },
        {
          "atom_index": 4143,
          "name": "CG",
          "element": "C",
          "coord": [
            1.4926999807357788,
            -0.5968999862670898,
            -4.001100063323975
          ]
        },
        {
          "atom_index": 4144,
          "name": "CD1",
          "element": "C",
          "coord": [
            1.4572999477386475,
            -0.6148999929428101,
            -3.8561999797821045
          ]
        },
        {
          "atom_index": 4145,
          "name": "CD2",
          "element": "C",
          "coord": [
            1.5743999481201172,
            -0.7172999978065491,
            -4.047900199890137
          ]
        }
      ]
    },
    {
      "id": "B:164",
      "chain": "B",
      "resseq": 164,
      "icode": "",
      "resname": "GLN",
      "hetflag": " ",
      "sasa": 0.0,
      "atoms": [
        {
          "atom_index": 4146,
          "name": "N",
          "element": "N",
          "coord": [
            1.367400050163269,
            -0.2630000114440918,
            -3.9579999446868896
          ]
        },
        {
          "atom_index": 4147,
          "name": "CA",
          "element": "C",
          "coord": [
            1.442199945449829,
            -0.13809999823570251,
            -3.960400104522705
          ]
        },
        {
          "atom_index": 4148,
          "name": "C",
          "element": "C",
          "coord": [
            1.5809999704360962,
            -0.1454000025987625,
            -3.8993000984191895
          ]
        },
        {
          "atom_index": 4149,
          "name": "O",
          "element": "O",
          "coord": [
            1.5968999862670898,
            -0.18219999969005585,
            -3.781899929046631
          ]
        },
        {
          "atom_index": 4150,
          "name": "CB",
          "element": "C",
          "coord": [
            1.360200047492981,
            -0.030799999833106995,
            -3.890399932861328
          ]
        },
        {
          "atom_index": 4151,
          "name": "CG",
          "element": "C",
          "coord": [
            1.4358999729156494,
            0.08940000087022781,
            -3.843899965286255
          ]
        },
        {
          "atom_index": 4152,
          "name": "CD",
          "element": "C",
          "coord": [
            1.472599983215332,
            0.18299999833106995,
            -3.9565000534057617
          ]
        },
        {
          "atom_index": 4153,
          "name": "OE1",
          "element": "O",
          "coord": [
            1.3848999738693237,
            0.23880000412464142,
            -4.026100158691406
          ]
        },
        {
          "atom_index": 4154,
          "name": "NE2",
          "element": "N",
          "coord": [
            1.604200005531311,
            0.20170000195503235,
            -3.975800037384033
          ]
        }
      ]
    },
    {
      "id": "B:165",
      "chain": "B",
      "resseq": 165,
      "icode": "",
      "resname": "PRO",
      "hetflag": " ",
      "sasa": 0.0,
      "atoms": [
        {
          "atom_index": 4155,
          "name": "N",
          "element": "N",
          "coord": [
            1.6837999820709229,
            -0.10920000076293945,
            -3.978600025177002
          ]
        },
        {
          "atom_index": 4156,
          "name": "CA",
          "element": "C",
          "coord": [
            1.826300024986267,
            -0.10719999670982361,
            -3.940999984741211
          ]
        },
        {
          "atom_index": 4157,
          "name": "C",
          "element": "C",
          "coord": [
            1.84660005569458,
            -0.005100000184029341,
            -3.8303000926971436
          ]
        },
        {
          "atom_index": 4158,
          "name": "O",
          "element": "O",
          "coord": [
            1.7905000448226929,
            0.10339999943971634,
            -3.8340001106262207
          ]
        },
        {
          "atom_index": 4159,
          "name": "CB",
          "element": "C",
          "coord": [
            1.8964999914169312,
            -0.06430000066757202,
            -4.069499969482422
          ]
        },
        {
          "atom_index": 4160,
          "name": "CG",
          "element": "C",
          "coord": [
            1.8004000186920166,
            -0.10769999772310257,
            -4.177800178527832
          ]
        },
        {
          "atom_index": 4161,
          "name": "CD",
          "element": "C",
          "coord": [
            1.6663999557495117,
            -0.0738999992609024,
            -4.119999885559082
          ]
        }
      ]
    },
    {
      "id": "B:166",
      "chain": "B",
      "resseq": 166,
      "icode": "",
      "resname": "LEU",
      "hetflag": " ",
      "sasa": 0.0,
      "atoms": [
        {
          "atom_index": 4162,
          "name": "N",
          "element": "N",
          "coord": [
            1.9299999475479126,
            -0.04039999842643738,
            -3.734600067138672
          ]
        },
        {
          "atom_index": 4163,
          "name": "CA",
          "element": "C",
          "coord": [
            1.9565000534057617,
            0.042100001126527786,
            -3.617300033569336
          ]
        },
        {
          "atom_index": 4164,
          "name": "C",
          "element": "C",
          "coord": [
            2.10509991645813,
            0.06639999896287918,
            -3.5903000831604004
          ]
        },
        {
          "atom_index": 4165,
          "name": "O",
          "element": "O",
          "coord": [
            2.1401000022888184,
            0.14710000157356262,
            -3.5035998821258545
          ]
        },
        {
          "atom_index": 4166,
          "name": "CB",
          "element": "C",
          "coord": [
            1.8977999687194824,
            -0.02759999968111515,
            -3.49399995803833
          ]
        },
        {
          "atom_index": 4167,
          "name": "CG",
          "element": "C",
          "coord": [
            1.754699945449829,
            -0.0803999975323677,
            -3.500499963760376
          ]
        },
        {
          "atom_index": 4168,
          "name": "CD1",
          "element": "C",
          "coord": [
            1.7353999614715576,
            -0.18979999423027039,
            -3.396699905395508
          ]
        },
        {
          "atom_index": 4169,
          "name": "CD2",
          "element": "C",
          "coord": [
            1.659000039100647,
            0.03290000185370445,
            -3.4797000885009766
          ]
        }
      ]
    },
    {
      "id": "B:167",
      "chain": "B",
      "resseq": 167,
      "icode": "",
      "resname": "ASP",
      "hetflag": " ",
      "sasa": 0.0,
      "atoms": [
        {
          "atom_index": 4170,
          "name": "N",
          "element": "N",
          "coord": [
            2.1928999423980713,
            -0.0052999998442828655,
            -3.660099983215332
          ]
        },
        {
          "atom_index": 4171,
          "name": "CA",
          "element": "C",
          "coord": [
            2.336199998855591,
            0.014499999582767487,
            -3.6375999450683594
          ]
        },
        {
          "atom_index": 4172,
          "name": "C",
          "element": "C",
          "coord": [
            2.3682000637054443,
            0.1615000069141388,
            -3.6640000343322754
          ]
        },
        {
          "atom_index": 4173,
          "name": "O",
          "element": "O",
          "coord": [
            2.3145999908447266,
            0.22190000116825104,
            -3.7583999633789062
          ]
        },
        {
          "atom_index": 4174,
          "name": "CB",
          "element": "C",
          "coord": [
            2.4205000400543213,
            -0.07829999923706055,
            -3.7281999588012695
          ]
        },
        {
          "atom_index": 4175,
          "name": "CG",
          "element": "C",
          "coord": [
            2.4489998817443848,
            -0.21559999883174896,
            -3.6640000343322754
          ]
        },
        {
          "atom_index": 4176,
          "name": "OD1",
          "element": "O",
          "coord": [
            2.4423999786376953,
            -0.23119999468326569,
            -3.539099931716919
          ]
        },
        {
          "atom_index": 4177,
          "name": "OD2",
          "element": "O",
          "coord": [
            2.4818999767303467,
            -0.3100000023841858,
            -3.739300012588501
          ]
        }
      ]
    },
    {
      "id": "B:168",
      "chain": "B",
      "resseq": 168,
      "icode": "",
      "resname": "GLY",
      "hetflag": " ",
      "sasa": 0.0,
      "atoms": [
        {
          "atom_index": 4178,
          "name": "N",
          "element": "N",
          "coord": [
            2.4512999057769775,
            0.22030000388622284,
            -3.577699899673462
          ]
        },
        {
          "atom_index": 4179,
          "name": "CA",
          "element": "C",
          "coord": [
            2.4876999855041504,
            0.36010000109672546,
            -3.595099925994873
          ]
        },
        {
          "atom_index": 4180,
          "name": "C",
          "element": "C",
          "coord": [
            2.3965001106262207,
            0.46459999680519104,
            -3.532399892807007
          ]
        },
        {
          "atom_index": 4181,
          "name": "O",
          "element": "O",
          "coord": [
            2.446000099182129,
            0.5548999905586243,
            -3.4621999263763428
          ]
        }
      ]
    },
    {
      "id": "B:169",
      "chain": "B",
      "resseq": 169,
      "icode": "",
      "resname": "PHE",
      "hetflag": " ",
      "sasa": 0.0,
      "atoms": [
        {
          "atom_index": 4182,
          "name": "N",
          "element": "N",
          "coord": [
            2.2653000354766846,
            0.4544000029563904,
            -3.55649995803833
          ]
        },
        {
          "atom_index": 4183,
          "name": "CA",
          "element": "C",
          "coord": [
            2.169300079345703,
            0.5497999787330627,
            -3.499500036239624
          ]
        },
        {
          "atom_index": 4184,
          "name": "C",
          "element": "C",
          "coord": [
            2.2007999420166016,
            0.5855000019073486,
            -3.3529999256134033
          ]
        },
        {
          "atom_index": 4185,
          "name": "O",
          "element": "O",
          "coord": [
            2.183300018310547,
            0.7010999917984009,
            -3.3085999488830566
          ]
        },
        {
          "atom_index": 4186,
          "name": "CB",
          "element": "C",
          "coord": [
            2.0274999141693115,
            0.4950000047683716,
            -3.509999990463257
          ]
        },
        {
          "atom_index": 4187,
          "name": "CG",
          "element": "C",
          "coord": [
            1.9744999408721924,
            0.4894999861717224,
            -3.650599956512451
          ]
        },
        {
          "atom_index": 4188,
          "name": "CD1",
          "element": "C",
          "coord": [
            2.000999927520752,
            0.38100001215934753,
            -3.731800079345703
          ]
        },
        {
          "atom_index": 4189,
          "name": "CD2",
          "element": "C",
          "coord": [
            1.898800015449524,
            0.5946999788284302,
            -3.7012999057769775
          ]
        },
        {
          "atom_index": 4190,
          "name": "CE1",
          "element": "C",
          "coord": [
            1.952299952507019,
            0.37700000405311584,
            -3.8638999462127686
          ]
        },
        {
          "atom_index": 4191,
          "name": "CE2",
          "element": "C",
          "coord": [
            1.850100040435791,
            0.5914999842643738,
            -3.8317999839782715
          ]
        },
        {
          "atom_index": 4192,
          "name": "CZ",
          "element": "C",
          "coord": [
            1.8767999410629272,
            0.4821999967098236,
            -3.9133999347686768
          ]
        }
      ]
    },
    {
      "id": "B:170",
      "chain": "B",
      "resseq": 170,
      "icode": "",
      "resname": "GLY",
      "hetflag": " ",
      "sasa": 0.0,
      "atoms": [
        {
          "atom_index": 4193,
          "name": "N",
          "element": "N",
          "coord": [
            2.2479000091552734,
            0.4864000082015991,
            -3.2776999473571777
          ]
        },
        {
          "atom_index": 4194,
          "name": "CA",
          "element": "C",
          "coord": [
            2.2832000255584717,
            0.5131000280380249,
            -3.139699935913086
          ]
        },
        {
          "atom_index": 4195,
          "name": "C",
          "element": "C",
          "coord": [
            2.3642001152038574,
            0.6417999863624573,
            -3.137500047683716
          ]
        },
        {
          "atom_index": 4196,
          "name": "O",
          "element": "O",
          "coord": [
            2.326900005340576,
            0.7384999990463257,
            -3.0697999000549316
          ]
        }
      ]
    },
    {
      "id": "B:171",
      "chain": "B",
      "resseq": 171,
      "icode": "",
      "resname": "GLU",
      "hetflag": " ",
      "sasa": 1.4885238409042358,
      "atoms": [
        {
          "atom_index": 4197,
          "name": "N",
          "element": "N",
          "coord": [
            2.473400115966797,
            0.6437000036239624,
            -3.2146999835968018
          ]
        },
        {
          "atom_index": 4198,
          "name": "CA",
          "element": "C",
          "coord": [
            2.560800075531006,
            0.7605000138282776,
            -3.222899913787842
          ]
        },
        {
          "atom_index": 4199,
          "name": "C",
          "element": "C",
          "coord": [
            2.4974000453948975,
            0.8798999786376953,
            -3.292799949645996
          ]
        },
        {
          "atom_index": 4200,
          "name": "O",
          "element": "O",
          "coord": [
            2.503999948501587,
            0.9919999837875366,
            -3.2416000366210938
          ]
        },
        {
          "atom_index": 4201,
          "name": "CB",
          "element": "C",
          "coord": [
            2.6930999755859375,
            0.7235999703407288,
            -3.2906999588012695
          ]
        },
        {
          "atom_index": 4202,
          "name": "CG",
          "element": "C",
          "coord": [
            2.775599956512451,
            0.6273999810218811,
            -3.207900047302246
          ]
        },
        {
          "atom_index": 4203,
          "name": "CD",
          "element": "C",
          "coord": [
            2.76990008354187,
            0.663100004196167,
            -3.059799909591675
          ]
        },
        {
          "atom_index": 4204,
          "name": "OE1",
          "element": "O",
          "coord": [
            2.80049991607666,
            0.7807000279426575,
            -3.027400016784668
          ]
        },
        {
          "atom_index": 4205,
          "name": "OE2",
          "element": "O",
          "coord": [
            2.734600067138672,
            0.5752999782562256,
            -2.976099967956543
          ]
        }
      ]
    },
    {
      "id": "B:172",
      "chain": "B",
      "resseq": 172,
      "icode": "",
      "resname": "LEU",
      "hetflag": " ",
      "sasa": 0.0,
      "atoms": [
        {
          "atom_index": 4206,
          "name": "N",
          "element": "N",
          "coord": [
            2.4349000453948975,
            0.8574000000953674,
            -3.4077999591827393
          ]
        },
        {
          "atom_index": 4207,
          "name": "CA",
          "element": "C",
          "coord": [
            2.3712000846862793,
            0.9678999781608582,
            -3.4798998832702637
          ]
        },
        {
          "atom_index": 4208,
          "name": "C",
          "element": "C",
          "coord": [
            2.2708001136779785,
            1.0444999933242798,
            -3.3933000564575195
          ]
        },
        {
          "atom_index": 4209,
          "name": "O",
          "element": "O",
          "coord": [
            2.224299907684326,
            1.152500033378601,
            -3.431999921798706
          ]
        },
        {
          "atom_index": 4210,
          "name": "CB",
          "element": "C",
          "coord": [
            2.301300048828125,
            0.9176999926567078,
            -3.6068999767303467
          ]
        },
        {
          "atom_index": 4211,
          "name": "CG",
          "element": "C",
          "coord": [
            2.2100000381469727,
            1.0189000368118286,
            -3.6786000728607178
          ]
        },
        {
          "atom_index": 4212,
          "name": "CD1",
          "element": "C",
          "coord": [
            2.29010009765625,
            1.1445000171661377,
            -3.715100049972534
          ]
        },
        {
          "atom_index": 4213,
          "name": "CD2",
          "element": "C",
          "coord": [
            2.1461000442504883,
            0.9544000029563904,
            -3.802799940109253
          ]
        }
      ]
    },
    {
      "id": "B:173",
      "chain": "B",
      "resseq": 173,
      "icode": "",
      "resname": "CYS",
      "hetflag": " ",
      "sasa": 0.0,
      "atoms": [
        {
          "atom_index": 4214,
          "name": "N",
          "element": "N",
          "coord": [
            2.237299919128418,
            0.9878000020980835,
            -3.276599884033203
          ]
        },
        {
          "atom_index": 4215,
          "name": "CA",
          "element": "C",
          "coord": [
            2.1440999507904053,
            1.0504000186920166,
            -3.1821000576019287
          ]
        },
        {
          "atom_index": 4216,
          "name": "C",
          "element": "C",
          "coord": [
            2.219099998474121,
            1.111899971961975,
            -3.06469988822937
          ]
        },
        {
          "atom_index": 4217,
          "name": "O",
          "element": "O",
          "coord": [
            2.1898999214172363,
            1.2232999801635742,
            -3.023200035095215
          ]
        },
        {
          "atom_index": 4218,
          "name": "CB",
          "element": "C",
          "coord": [
            2.043299913406372,
            0.9473000168800354,
            -3.1273999214172363
          ]
        },
        {
          "atom_index": 4219,
          "name": "SG",
          "element": "S",
          "coord": [
            1.8914999961853027,
            0.9332000017166138,
            -3.2200000286102295
          ]
        }
      ]
    },
    {
      "id": "B:174",
      "chain": "B",
      "resseq": 174,
      "icode": "",
      "resname": "HIS",
      "hetflag": " ",
      "sasa": 0.1261194348335266,
      "atoms": [
        {
          "atom_index": 4220,
          "name": "N",
          "element": "N",
          "coord": [
            2.3129000663757324,
            1.0357999801635742,
            -3.009399890899658
          ]
        },
        {
          "atom_index": 4221,
          "name": "CA",
          "element": "C",
          "coord": [
            2.392699956893921,
            1.0807000398635864,
            -2.8970000743865967
          ]
        },
        {
          "atom_index": 4222,
          "name": "C",
          "element": "C",
          "coord": [
            2.4704999923706055,
            1.2015000581741333,
            -2.9463999271392822
          ]
        },
        {
          "atom_index": 4223,
          "name": "O",
          "element": "O",
          "coord": [
            2.5088999271392822,
            1.2897000312805176,
            -2.8684000968933105
          ]
        },
        {
          "atom_index": 4224,
          "name": "CB",
          "element": "C",
          "coord": [
            2.4870998859405518,
            0.9692000150680542,
            -2.853800058364868
          ]
        },
        {
          "atom_index": 4225,
          "name": "CG",
          "element": "C",
          "coord": [
            2.418800115585327,
            0.8567000031471252,
            -2.782099962234497
          ]
        },
        {
          "atom_index": 4226,
          "name": "ND1",
          "element": "N",
          "coord": [
            2.293100118637085,
            0.8116000294685364,
            -2.816800117492676
          ]
        },
        {
          "atom_index": 4227,
          "name": "CD2",
          "element": "C",
          "coord": [
            2.4572999477386475,
            0.7827000021934509,
            -2.675299882888794
          ]
        },
        {
          "atom_index": 4228,
          "name": "CE1",
          "element": "C",
          "coord": [
            2.2571001052856445,
            0.715499997138977,
            -2.733599901199341
          ]
        },
        {
          "atom_index": 4229,
          "name": "NE2",
          "element": "N",
          "coord": [
            2.3547000885009766,
            0.6960999965667725,
            -2.646899938583374
          ]
        }
      ]
    },
    {
      "id": "B:175",
      "chain": "B",
      "resseq": 175,
      "icode": "",
      "resname": "ARG",
      "hetflag": " ",
      "sasa": 6.047627925872803,
      "atoms": [
        {
          "atom_index": 4230,
          "name": "N",
          "element": "N",
          "coord": [
            2.4904000759124756,
            1.2035000324249268,
            -3.0785000324249268
          ]
        },
        {
          "atom_index": 4231,
          "name": "CA",
          "element": "C",
          "coord": [
            2.5592000484466553,
            1.3111000061035156,
            -3.148900032043457
          ]
        },
        {
          "atom_index": 4232,
          "name": "C",
          "element": "C",
          "coord": [
            2.4874000549316406,
            1.4397000074386597,
            -3.113300085067749
          ]
        },
        {
          "atom_index": 4233,
          "name": "O",
          "element": "O",
          "coord": [
            2.5469000339508057,
            1.5305999517440796,
            -3.054800033569336
          ]
        },
        {
          "atom_index": 4234,
          "name": "CB",
          "element": "C",
          "coord": [
            2.5488998889923096,
            1.2898999452590942,
            -3.3001999855041504
          ]
        },
        {
          "atom_index": 4235,
          "name": "CG",
          "element": "C",
          "coord": [
            2.668299913406372,
            1.3385000228881836,
            -3.3819000720977783
          ]
        },
        {
          "atom_index": 4236,
          "name": "CD",
          "element": "C",
          "coord": [
            2.6340999603271484,
            1.3306000232696533,
            -3.5306999683380127
          ]
        },
        {
          "atom_index": 4237,
          "name": "NE",
          "element": "N",
          "coord": [
            2.7346999645233154,
            1.2615000009536743,
            -3.611299991607666
          ]
        },
        {
          "atom_index": 4238,
          "name": "CZ",
          "element": "C",
          "coord": [
            2.7923998832702637,
            1.1461000442504883,
            -3.5778000354766846
          ]
        },
        {
          "atom_index": 4239,
          "name": "NH1",
          "element": "N",
          "coord": [
            2.760699987411499,
            1.0856000185012817,
            -3.4639999866485596
          ]
        },
        {
          "atom_index": 4240,
          "name": "NH2",
          "element": "N",
          "coord": [
            2.881700038909912,
            1.0901999473571777,
            -3.65939998626709
          ]
        }
      ]
    },
    {
      "id": "B:176",
      "chain": "B",
      "resseq": 176,
      "icode": "",
      "resname": "TYR",
      "hetflag": " ",
      "sasa": 0.5990673303604126,
      "atoms": [
        {
          "atom_index": 4241,
          "name": "N",
          "element": "N",
          "coord": [
            2.359600067138672,
            1.4458999633789062,
            -3.1496999263763428
          ]
        },
        {
          "atom_index": 4242,
          "name": "CA",
          "element": "C",
          "coord": [
            2.2753000259399414,
            1.561900019645691,
            -3.12280011177063
          ]
        },
        {
          "atom_index": 4243,
          "name": "C",
          "element": "C",
          "coord": [
            2.2195000648498535,
            1.5642999410629272,
            -2.9827001094818115
          ]
        },
        {
          "atom_index": 4244,
          "name": "O",
          "element": "O",
          "coord": [
            2.11299991607666,
            1.6210999488830566,
            -2.961899995803833
          ]
        },
        {
          "atom_index": 4245,
          "name": "CB",
          "element": "C",
          "coord": [
            2.158400058746338,
            1.5679999589920044,
            -3.2191998958587646
          ]
        },
        {
          "atom_index": 4246,
          "name": "CG",
          "element": "C",
          "coord": [
            2.1979000568389893,
            1.6002999544143677,
            -3.360300064086914
          ]
        },
        {
          "atom_index": 4247,
          "name": "CD1",
          "element": "C",
          "coord": [
            2.276400089263916,
            1.5126999616622925,
            -3.4349000453948975
          ]
        },
        {
          "atom_index": 4248,
          "name": "CD2",
          "element": "C",
          "coord": [
            2.154900074005127,
            1.7181999683380127,
            -3.4209001064300537
          ]
        },
        {
          "atom_index": 4249,
          "name": "CE1",
          "element": "C",
          "coord": [
            2.310800075531006,
            1.5413000583648682,
            -3.567500114440918
          ]
        },
        {
          "atom_index": 4250,
          "name": "CE2",
          "element": "C",
          "coord": [
            2.188499927520752,
            1.7482999563217163,
            -3.5532000064849854
          ]
        },
        {
          "atom_index": 4251,
          "name": "CZ",
          "element": "C",
          "coord": [
            2.2660999298095703,
            1.6593999862670898,
            -3.6263999938964844
          ]
        },
        {
          "atom_index": 4252,
          "name": "OH",
          "element": "O",
          "coord": [
            2.2941999435424805,
            1.6878000497817993,
            -3.759200096130371
          ]
        }
      ]
    },
    {
      "id": "B:177",
      "chain": "B",
      "resseq": 177,
      "icode": "",
      "resname": "LYS",
      "hetflag": " ",
      "sasa": 0.03226546198129654,
      "atoms": [
        {
          "atom_index": 4253,
          "name": "N",
          "element": "N",
          "coord": [
            2.290800094604492,
            1.5032999515533447,
            -2.888000011444092
          ]
        },
        {
          "atom_index": 4254,
          "name": "CA",
          "element": "C",
          "coord": [
            2.2464001178741455,
            1.499899983406067,
            -2.748699903488159
          ]
        },
        {
          "atom_index": 4255,
          "name": "C",
          "element": "C",
          "coord": [
            2.1045000553131104,
            1.4457000494003296,
            -2.7362000942230225
          ]
        },
        {
          "atom_index": 4256,
          "name": "O",
          "element": "O",
          "coord": [
            2.0276999473571777,
            1.4872000217437744,
            -2.647900104522705
          ]
        }
      ]
    },
    {
      "id": "B:178",
      "chain": "B",
      "resseq": 178,
      "icode": "",
      "resname": "CYS",
      "hetflag": " ",
      "sasa": 0.0,
      "atoms": [
        {
          "atom_index": 4257,
          "name": "N",
          "element": "N",
          "coord": [
            2.0699000358581543,
            1.3532999753952026,
            -2.8257999420166016
          ]
        },
        {
          "atom_index": 4258,
          "name": "CA",
          "element": "C",
          "coord": [
            1.9368000030517578,
            1.294100046157837,
            -2.8290998935699463
          ]
        },
        {
          "atom_index": 4259,
          "name": "C",
          "element": "C",
          "coord": [
            1.9319000244140625,
            1.1471999883651733,
            -2.783400058746338
          ]
        },
        {
          "atom_index": 4260,
          "name": "O",
          "element": "O",
          "coord": [
            2.021899938583374,
            1.067199945449829,
            -2.8118999004364014
          ]
        },
        {
          "atom_index": 4261,
          "name": "CB",
          "element": "C",
          "coord": [
            1.8795000314712524,
            1.3069000244140625,
            -2.969599962234497
          ]
        },
        {
          "atom_index": 4262,
          "name": "SG",
          "element": "S",
          "coord": [
            1.7143000364303589,
            1.2347999811172485,
            -2.9951999187469482
          ]
        }
      ]
    },
    {
      "id": "B:179",
      "chain": "B",
      "resseq": 179,
      "icode": "",
      "resname": "LEU",
      "hetflag": " ",
      "sasa": 0.0,
      "atoms": [
        {
          "atom_index": 4263,
          "name": "N",
          "element": "N",
          "coord": [
            1.8255000114440918,
            1.1133999824523926,
            -2.7111001014709473
          ]
        },
        {
          "atom_index": 4264,
          "name": "CA",
          "element": "C",
          "coord": [
            1.8037999868392944,
            0.9775000214576721,
            -2.660099983215332
          ]
        },
        {
          "atom_index": 4265,
          "name": "C",
          "element": "C",
          "coord": [
            1.7431000471115112,
            0.8906000256538391,
            -2.769200086593628
          ]
        },
        {
          "atom_index": 4266,
          "name": "O",
          "element": "O",
          "coord": [
            1.6597000360488892,
            0.9386000037193298,
            -2.84660005569458
          ]
        },
        {
          "atom_index": 4267,
          "name": "CB",
          "element": "C",
          "coord": [
            1.7058000564575195,
            0.9814000129699707,
            -2.543800115585327
          ]
        },
        {
          "atom_index": 4268,
          "name": "CG",
          "element": "C",
          "coord": [
            1.752500057220459,
            1.0492000579833984,
            -2.4168999195098877
          ]
        },
        {
          "atom_index": 4269,
          "name": "CD1",
          "element": "C",
          "coord": [
            1.6311999559402466,
            1.0799000263214111,
            -2.33240008354187
          ]
        },
        {
          "atom_index": 4270,
          "name": "CD2",
          "element": "C",
          "coord": [
            1.8529000282287598,
            0.9628999829292297,
            -2.3440001010894775
          ]
        }
      ]
    },
    {
      "id": "B:180",
      "chain": "B",
      "resseq": 180,
      "icode": "",
      "resname": "LEU",
      "hetflag": " ",
      "sasa": 0.0,
      "atoms": [
        {
          "atom_index": 4271,
          "name": "N",
          "element": "N",
          "coord": [
            1.7848999500274658,
            0.7648000121116638,
            -2.7776999473571777
          ]
        },
        {
          "atom_index": 4272,
          "name": "CA",
          "element": "C",
          "coord": [
            1.7249000072479248,
            0.6758999824523926,
            -2.878200054168701
          ]
        },
        {
          "atom_index": 4273,
          "name": "C",
          "element": "C",
          "coord": [
            1.624899983406067,
            0.57669997215271,
            -2.8153998851776123
          ]
        },
        {
          "atom_index": 4274,
          "name": "O",
          "element": "O",
          "coord": [
            1.6605000495910645,
            0.49869999289512634,
            -2.7284998893737793
          ]
        },
        {
          "atom_index": 4275,
          "name": "CB",
          "element": "C",
          "coord": [
            1.8309999704360962,
            0.5960999727249146,
            -2.9535000324249268
          ]
        },
        {
          "atom_index": 4276,
          "name": "CG",
          "element": "C",
          "coord": [
            1.7675000429153442,
            0.49399998784065247,
            -3.05049991607666
          ]
        },
        {
          "atom_index": 4277,
          "name": "CD1",
          "element": "C",
          "coord": [
            1.6704000234603882,
            0.5637000203132629,
            -3.1417999267578125
          ]
        },
        {
          "atom_index": 4278,
          "name": "CD2",
          "element": "C",
          "coord": [
            1.8756999969482422,
            0.4251999855041504,
            -3.1326000690460205
          ]
        }
      ]
    },
    {
      "id": "B:181",
      "chain": "B",
      "resseq": 181,
      "icode": "",
      "resname": "LEU",
      "hetflag": " ",
      "sasa": 0.0,
      "atoms": [
        {
          "atom_index": 4279,
          "name": "N",
          "element": "N",
          "coord": [
            1.500599980354309,
            0.5813000202178955,
            -2.86080002784729
          ]
        },
        {
          "atom_index": 4280,
          "name": "CA",
          "element": "C",
          "coord": [
            1.3948999643325806,
            0.4925000071525574,
            -2.811500072479248
          ]
        },
        {
          "atom_index": 4281,
          "name": "C",
          "element": "C",
          "coord": [
            1.3588999509811401,
            0.3885999917984009,
            -2.918299913406372
          ]
        },
        {
          "atom_index": 4282,
          "name": "O",
          "element": "O",
          "coord": [
            1.319000005722046,
            0.4244999885559082,
            -3.030600070953369
          ]
        },
        {
          "atom_index": 4283,
          "name": "CB",
          "element": "C",
          "coord": [
            1.270900011062622,
            0.5752999782562256,
            -2.7767999172210693
          ]
        },
        {
          "atom_index": 4284,
          "name": "CG",
          "element": "C",
          "coord": [
            1.1375000476837158,
            0.5019999742507935,
            -2.7609000205993652
          ]
        },
        {
          "atom_index": 4285,
          "name": "CD1",
          "element": "C",
          "coord": [
            1.1445000171661377,
            0.39570000767707825,
            -2.6473000049591064
          ]
        },
        {
          "atom_index": 4286,
          "name": "CD2",
          "element": "C",
          "coord": [
            1.0296000242233276,
            0.6055999994277954,
            -2.7358999252319336
          ]
        }
      ]
    },
    {
      "id": "B:182",
      "chain": "B",
      "resseq": 182,
      "icode": "",
      "resname": "VAL",
      "hetflag": " ",
      "sasa": 0.0,
      "atoms": [
        {
          "atom_index": 4287,
          "name": "N",
          "element": "N",
          "coord": [
            1.3704999685287476,
            0.2599000036716461,
            -2.8845999240875244
          ]
        },
        {
          "atom_index": 4288,
          "name": "CA",
          "element": "C",
          "coord": [
            1.3379000425338745,
            0.15569999814033508,
            -2.9837000370025635
          ]
        },
        {
          "atom_index": 4289,
          "name": "C",
          "element": "C",
          "coord": [
            1.2280999422073364,
            0.05590000003576279,
            -2.944200038909912
          ]
        },
        {
          "atom_index": 4290,
          "name": "O",
          "element": "O",
          "coord": [
            1.225000023841858,
            0.006000000052154064,
            -2.831899881362915
          ]
        },
        {
          "atom_index": 4291,
          "name": "CB",
          "element": "C",
          "coord": [
            1.4672000408172607,
            0.07530000060796738,
            -3.023200035095215
          ]
        },
        {
          "atom_index": 4292,
          "name": "CG1",
          "element": "C",
          "coord": [
            1.4300999641418457,
            -0.06210000067949295,
            -3.0797998905181885
          ]
        },
        {
          "atom_index": 4293,
          "name": "CG2",
          "element": "C",
          "coord": [
            1.5476000308990479,
            0.15369999408721924,
            -3.1275999546051025
          ]
        }
      ]
    },
    {
      "id": "B:183",
      "chain": "B",
      "resseq": 183,
      "icode": "",
      "resname": "ASP",
      "hetflag": " ",
      "sasa": 0.0,
      "atoms": [
        {
          "atom_index": 4294,
          "name": "N",
          "element": "N",
          "coord": [
            1.1401000022888184,
            0.026599999517202377,
            -3.038599967956543
          ]
        },
        {
          "atom_index": 4295,
          "name": "CA",
          "element": "C",
          "coord": [
            1.031000018119812,
            -0.06949999928474426,
            -3.0181000232696533
          ]
        },
        {
          "atom_index": 4296,
          "name": "C",
          "element": "C",
          "coord": [
            1.073199987411499,
            -0.2079000025987625,
            -3.0694000720977783
          ]
        },
        {
          "atom_index": 4297,
          "name": "O",
          "element": "O",
          "coord": [
            1.0780999660491943,
            -0.2295999974012375,
            -3.1895999908447266
          ]
        },
        {
          "atom_index": 4298,
          "name": "CB",
          "element": "C",
          "coord": [
            0.9046000242233276,
            -0.025100000202655792,
            -3.0952000617980957
          ]
        },
        {
          "atom_index": 4299,
          "name": "CG",
          "element": "C",
          "coord": [
            0.7840999960899353,
            -0.12630000710487366,
            -3.082200050354004
          ]
        },
        {
          "atom_index": 4300,
          "name": "OD1",
          "element": "O",
          "coord": [
            0.8014000058174133,
            -0.2498999983072281,
            -3.0959999561309814
          ]
        },
        {
          "atom_index": 4301,
          "name": "OD2",
          "element": "O",
          "coord": [
            0.6692000031471252,
            -0.08150000125169754,
            -3.061300039291382
          ]
        }
      ]
    },
    {
      "id": "B:184",
      "chain": "B",
      "resseq": 184,
      "icode": "",
      "resname": "SER",
      "hetflag": " ",
      "sasa": 0.0,
      "atoms": [
        {
          "atom_index": 4302,
          "name": "N",
          "element": "N",
          "coord": [
            1.104200005531311,
            -0.302700012922287,
            -2.9821999073028564
          ]
        },
        {
          "atom_index": 4303,
          "name": "CA",
          "element": "C",
          "coord": [
            1.138100028038025,
            -0.4323999881744385,
            -3.0381999015808105
          ]
        },
        {
          "atom_index": 4304,
          "name": "C",
          "element": "C",
          "coord": [
            1.0312000513076782,
            -0.5327000021934509,
            -2.9962000846862793
          ]
        },
        {
          "atom_index": 4305,
          "name": "O",
          "element": "O",
          "coord": [
            1.0616999864578247,
            -0.6437000036239624,
            -2.9572999477386475
          ]
        },
        {
          "atom_index": 4306,
          "name": "CB",
          "element": "C",
          "coord": [
            1.274999976158142,
            -0.4790000021457672,
            -2.990999937057495
          ]
        },
        {
          "atom_index": 4307,
          "name": "OG",
          "element": "O",
          "coord": [
            1.2657999992370605,
            -0.5206999778747559,
            -2.8559000492095947
          ]
        }
      ]
    },
    {
      "id": "B:185",
      "chain": "B",
      "resseq": 185,
      "icode": "",
      "resname": "VAL",
      "hetflag": " ",
      "sasa": 0.0,
      "atoms": [
        {
          "atom_index": 4308,
          "name": "N",
          "element": "N",
          "coord": [
            0.9041000008583069,
            -0.49470001459121704,
            -3.0055999755859375
          ]
        },
        {
          "atom_index": 4309,
          "name": "CA",
          "element": "C",
          "coord": [
            0.7986999750137329,
            -0.5856000185012817,
            -2.964600086212158
          ]
        },
        {
          "atom_index": 4310,
          "name": "C",
          "element": "C",
          "coord": [
            0.7878999710083008,
            -0.7077999711036682,
            -3.0578999519348145
          ]
        },
        {
          "atom_index": 4311,
          "name": "O",
          "element": "O",
          "coord": [
            0.774399995803833,
            -0.8195000290870667,
            -3.010999917984009
          ]
        },
        {
          "atom_index": 4312,
          "name": "CB",
          "element": "C",
          "coord": [
            0.6632000207901001,
            -0.5120999813079834,
            -2.9560999870300293
          ]
        },
        {
          "atom_index": 4313,
          "name": "CG1",
          "element": "C",
          "coord": [
            0.5483999848365784,
            -0.6134999990463257,
            -2.93530011177063
          ]
        },
        {
          "atom_index": 4314,
          "name": "CG2",
          "element": "C",
          "coord": [
            0.6664999723434448,
            -0.4115000069141388,
            -2.838399887084961
          ]
        }
      ]
    },
    {
      "id": "B:186",
      "chain": "B",
      "resseq": 186,
      "icode": "",
      "resname": "ALA",
      "hetflag": " ",
      "sasa": 0.0,
      "atoms": [
        {
          "atom_index": 4315,
          "name": "N",
          "element": "N",
          "coord": [
            0.7968999743461609,
            -0.6843000054359436,
            -3.1886000633239746
          ]
        },
        {
          "atom_index": 4316,
          "name": "CA",
          "element": "C",
          "coord": [
            0.7875000238418579,
            -0.7886999845504761,
            -3.2897000312805176
          ]
        },
        {
          "atom_index": 4317,
          "name": "C",
          "element": "C",
          "coord": [
            0.9240000247955322,
            -0.8428000211715698,
            -3.336199998855591
          ]
        },
        {
          "atom_index": 4318,
          "name": "O",
          "element": "O",
          "coord": [
            0.9329000115394592,
            -0.954200029373169,
            -3.3917999267578125
          ]
        },
        {
          "atom_index": 4319,
          "name": "CB",
          "element": "C",
          "coord": [
            0.7077999711036682,
            -0.7368999719619751,
            -3.4098000526428223
          ]
        }
      ]
    },
    {
      "id": "B:187",
      "chain": "B",
      "resseq": 187,
      "icode": "",
      "resname": "SER",
      "hetflag": " ",
      "sasa": 0.0,
      "atoms": [
        {
          "atom_index": 4320,
          "name": "N",
          "element": "N",
          "coord": [
            1.0299999713897705,
            -0.766700029373169,
            -3.3111000061035156
          ]
        },
        {
          "atom_index": 4321,
          "name": "CA",
          "element": "C",
          "coord": [
            1.163699984550476,
            -0.8090999722480774,
            -3.351799964904785
          ]
        },
        {
          "atom_index": 4322,
          "name": "C",
          "element": "C",
          "coord": [
            1.2365000247955322,
            -0.8924000263214111,
            -3.2476999759674072
          ]
        },
        {
          "atom_index": 4323,
          "name": "O",
          "element": "O",
          "coord": [
            1.3151999711990356,
            -0.9804999828338623,
            -3.283099889755249
          ]
        },
        {
          "atom_index": 4324,
          "name": "CB",
          "element": "C",
          "coord": [
            1.2510000467300415,
            -0.6876000165939331,
            -3.3861000537872314
          ]
        },
        {
          "atom_index": 4325,
          "name": "OG",
          "element": "O",
          "coord": [
            1.2960000038146973,
            -0.6222000122070312,
            -3.2690000534057617
          ]
        }
      ]
    },
    {
      "id": "B:188",
      "chain": "B",
      "resseq": 188,
      "icode": "",
      "resname": "LEU",
      "hetflag": " ",
      "sasa": 0.0,
      "atoms": [
        {
          "atom_index": 4326,
          "name": "N",
          "element": "N",
          "coord": [
            1.2099000215530396,
            -0.8687000274658203,
            -3.119800090789795
          ]
        },
        {
          "atom_index": 4327,
          "name": "CA",
          "element": "C",
          "coord": [
            1.2843999862670898,
            -0.9435999989509583,
            -3.01990008354187
          ]
        },
        {
          "atom_index": 4328,
          "name": "C",
          "element": "C",
          "coord": [
            1.2754000425338745,
            -1.0972000360488892,
            -3.0353000164031982
          ]
        },
        {
          "atom_index": 4329,
          "name": "O",
          "element": "O",
          "coord": [
            1.167099952697754,
            -1.1533000469207764,
            -3.0483999252319336
          ]
        },
        {
          "atom_index": 4330,
          "name": "CB",
          "element": "C",
          "coord": [
            1.243399977684021,
            -0.8988000154495239,
            -2.878700017929077
          ]
        },
        {
          "atom_index": 4331,
          "name": "CG",
          "element": "C",
          "coord": [
            1.3099000453948975,
            -0.9718999862670898,
            -2.763400077819824
          ]
        },
        {
          "atom_index": 4332,
          "name": "CD1",
          "element": "C",
          "coord": [
            1.4434000253677368,
            -0.9081000089645386,
            -2.7290000915527344
          ]
        },
        {
          "atom_index": 4333,
          "name": "CD2",
          "element": "C",
          "coord": [
            1.2197999954223633,
            -0.9697999954223633,
            -2.6424999237060547
          ]
        }
      ]
    },
    {
      "id": "B:189",
      "chain": "B",
      "resseq": 189,
      "icode": "",
      "resname": "GLY",
      "hetflag": " ",
      "sasa": 0.0,
      "atoms": [
        {
          "atom_index": 4334,
          "name": "N",
          "element": "N",
          "coord": [
            1.391800045967102,
            -1.1628999710083008,
            -3.031599998474121
          ]
        },
        {
          "atom_index": 4335,
          "name": "CA",
          "element": "C",
          "coord": [
            1.4018000364303589,
            -1.306399941444397,
            -3.0453999042510986
          ]
        },
        {
          "atom_index": 4336,
          "name": "C",
          "element": "C",
          "coord": [
            1.4000999927520752,
            -1.354699969291687,
            -3.189199924468994
          ]
        },
        {
          "atom_index": 4337,
          "name": "O",
          "element": "O",
          "coord": [
            1.4378000497817993,
            -1.4687999486923218,
            -3.2167999744415283
          ]
        }
      ]
    },
    {
      "id": "B:190",
      "chain": "B",
      "resseq": 190,
      "icode": "",
      "resname": "GLY",
      "hetflag": " ",
      "sasa": 0.0,
      "atoms": [
        {
          "atom_index": 4338,
          "name": "N",
          "element": "N",
          "coord": [
            1.3564000129699707,
            -1.2689000368118286,
            -3.281100034713745
          ]
        },
        {
          "atom_index": 4339,
          "name": "CA",
          "element": "C",
          "coord": [
            1.3472000360488892,
            -1.3066999912261963,
            -3.4203999042510986
          ]
        },
        {
          "atom_index": 4340,
          "name": "C",
          "element": "C",
          "coord": [
            1.45169997215271,
            -1.2489999532699585,
            -3.514899969100952
          ]
        },
        {
          "atom_index": 4341,
          "name": "O",
          "element": "O",
          "coord": [
            1.4678000211715698,
            -1.2984000444412231,
            -3.625499963760376
          ]
        }
      ]
    },
    {
      "id": "B:191",
      "chain": "B",
      "resseq": 191,
      "icode": "",
      "resname": "THR",
      "hetflag": " ",
      "sasa": 0.0,
      "atoms": [
        {
          "atom_index": 4342,
          "name": "N",
          "element": "N",
          "coord": [
            1.5197999477386475,
            -1.1432000398635864,
            -3.4739999771118164
          ]
        },
        {
          "atom_index": 4343,
          "name": "CA",
          "element": "C",
          "coord": [
            1.6237000226974487,
            -1.080899953842163,
            -3.554500102996826
          ]
        },
        {
          "atom_index": 4344,
          "name": "C",
          "element": "C",
          "coord": [
            1.7226999998092651,
            -1.0273000001907349,
            -3.453200101852417
          ]
        },
        {
          "atom_index": 4345,
          "name": "O",
          "element": "O",
          "coord": [
            1.6857000589370728,
            -0.9991000294685364,
            -3.339600086212158
          ]
        },
        {
          "atom_index": 4346,
          "name": "CB",
          "element": "C",
          "coord": [
            1.5708999633789062,
            -0.9641000032424927,
            -3.639400005340576
          ]
        },
        {
          "atom_index": 4347,
          "name": "OG1",
          "element": "O",
          "coord": [
            1.5047999620437622,
            -0.8675000071525574,
            -3.5555999279022217
          ]
        },
        {
          "atom_index": 4348,
          "name": "CG2",
          "element": "C",
          "coord": [
            1.4737999439239502,
            -1.0139000415802002,
            -3.7409000396728516
          ]
        }
      ]
    },
    {
      "id": "B:192",
      "chain": "B",
      "resseq": 192,
      "icode": "",
      "resname": "PRO",
      "hetflag": " ",
      "sasa": 0.0,
      "atoms": [
        {
          "atom_index": 4349,
          "name": "N",
          "element": "N",
          "coord": [
            1.850100040435791,
            -1.0123000144958496,
            -3.4928998947143555
          ]
        },
        {
          "atom_index": 4350,
          "name": "CA",
          "element": "C",
          "coord": [
            1.9529000520706177,
            -0.9616000056266785,
            -3.4012999534606934
          ]
        },
        {
          "atom_index": 4351,
          "name": "C",
          "element": "C",
          "coord": [
            1.9242000579833984,
            -0.8226000070571899,
            -3.345599889755249
          ]
        },
        {
          "atom_index": 4352,
          "name": "O",
          "element": "O",
          "coord": [
            1.8736000061035156,
            -0.7350999712944031,
            -3.4149999618530273
          ]
        },
        {
          "atom_index": 4353,
          "name": "CB",
          "element": "C",
          "coord": [
            2.0801000595092773,
            -0.9667999744415283,
            -3.4869000911712646
          ]
        },
        {
          "atom_index": 4354,
          "name": "CG",
          "element": "C",
          "coord": [
            2.054800033569336,
            -1.0825999975204468,
            -3.580899953842163
          ]
        },
        {
          "atom_index": 4355,
          "name": "CD",
          "element": "C",
          "coord": [
            1.9106999635696411,
            -1.051900029182434,
            -3.6215999126434326
          ]
        }
      ]
    },
    {
      "id": "B:193",
      "chain": "B",
      "resseq": 193,
      "icode": "",
      "resname": "LEU",
      "hetflag": " ",
      "sasa": 0.0,
      "atoms": [
        {
          "atom_index": 4356,
          "name": "N",
          "element": "N",
          "coord": [
            1.9593000411987305,
            -0.803600013256073,
            -3.2191998958587646
          ]
        },
        {
          "atom_index": 4357,
          "name": "CA",
          "element": "C",
          "coord": [
            1.9377000331878662,
            -0.6784999966621399,
            -3.1512999534606934
          ]
        },
        {
          "atom_index": 4358,
          "name": "C",
          "element": "C",
          "coord": [
            2.036600112915039,
            -0.6759999990463257,
            -3.036799907684326
          ]
        },
        {
          "atom_index": 4359,
          "name": "O",
          "element": "O",
          "coord": [
            2.052799940109253,
            -0.7760000228881836,
            -2.9672999382019043
          ]
        },
        {
          "atom_index": 4360,
          "name": "CB",
          "element": "C",
          "coord": [
            1.794100046157837,
            -0.6747999787330627,
            -3.0975000858306885
          ]
        },
        {
          "atom_index": 4361,
          "name": "CG",
          "element": "C",
          "coord": [
            1.749400019645691,
            -0.5677000284194946,
            -2.9958999156951904
          ]
        },
        {
          "atom_index": 4362,
          "name": "CD1",
          "element": "C",
          "coord": [
            1.7515000104904175,
            -0.43209999799728394,
            -3.0597000122070312
          ]
        },
        {
          "atom_index": 4363,
          "name": "CD2",
          "element": "C",
          "coord": [
            1.6066999435424805,
            -0.5989999771118164,
            -2.9428999423980713
          ]
        }
      ]
    },
    {
      "id": "B:194",
      "chain": "B",
      "resseq": 194,
      "icode": "",
      "resname": "TYR",
      "hetflag": " ",
      "sasa": 0.0,
      "atoms": [
        {
          "atom_index": 4364,
          "name": "N",
          "element": "N",
          "coord": [
            2.10509991645813,
            -0.5637000203132629,
            -3.017400026321411
          ]
        },
        {
          "atom_index": 4365,
          "name": "CA",
          "element": "C",
          "coord": [
            2.1984000205993652,
            -0.5543000102043152,
            -2.9061999320983887
          ]
        },
        {
          "atom_index": 4366,
          "name": "C",
          "element": "C",
          "coord": [
            2.1789000034332275,
            -0.41620001196861267,
            -2.853800058364868
          ]
        },
        {
          "atom_index": 4367,
          "name": "O",
          "element": "O",
          "coord": [
            2.2256999015808105,
            -0.3188999891281128,
            -2.914299964904785
          ]
        },
        {
          "atom_index": 4368,
          "name": "CB",
          "element": "C",
          "coord": [
            2.345400094985962,
            -0.5716000199317932,
            -2.949700117111206
          ]
        },
        {
          "atom_index": 4369,
          "name": "CG",
          "element": "C",
          "coord": [
            2.369499921798706,
            -0.6832000017166138,
            -3.0495998859405518
          ]
        },
        {
          "atom_index": 4370,
          "name": "CD1",
          "element": "C",
          "coord": [
            2.331199884414673,
            -0.6680999994277954,
            -3.183500051498413
          ]
        },
        {
          "atom_index": 4371,
          "name": "CD2",
          "element": "C",
          "coord": [
            2.431999921798706,
            -0.8021000027656555,
            -3.0116000175476074
          ]
        },
        {
          "atom_index": 4372,
          "name": "CE1",
          "element": "C",
          "coord": [
            2.355299949645996,
            -0.7674000263214111,
            -3.277400016784668
          ]
        },
        {
          "atom_index": 4373,
          "name": "CE2",
          "element": "C",
          "coord": [
            2.4563000202178955,
            -0.9028000235557556,
            -3.1050000190734863
          ]
        },
        {
          "atom_index": 4374,
          "name": "CZ",
          "element": "C",
          "coord": [
            2.4179000854492188,
            -0.8848999738693237,
            -3.237499952316284
          ]
        },
        {
          "atom_index": 4375,
          "name": "OH",
          "element": "O",
          "coord": [
            2.439199924468994,
            -0.9843999743461609,
            -3.331899881362915
          ]
        }
      ]
    },
    {
      "id": "B:195",
      "chain": "B",
      "resseq": 195,
      "icode": "",
      "resname": "MET",
      "hetflag": " ",
      "sasa": 0.0,
      "atoms": [
        {
          "atom_index": 4376,
          "name": "N",
          "element": "N",
          "coord": [
            2.1108999252319336,
            -0.4058000147342682,
            -2.7402000427246094
          ]
        },
        {
          "atom_index": 4377,
          "name": "CA",
          "element": "C",
          "coord": [
            2.083400011062622,
            -0.2750000059604645,
            -2.6830999851226807
          ]
        },
        {
          "atom_index": 4378,
          "name": "C",
          "element": "C",
          "coord": [
            2.209399938583374,
            -0.19020000100135803,
            -2.6607000827789307
          ]
        },
        {
          "atom_index": 4379,
          "name": "O",
          "element": "O",
          "coord": [
            2.2227001190185547,
            -0.08259999752044678,
            -2.718400001525879
          ]
        },
        {
          "atom_index": 4380,
          "name": "CB",
          "element": "C",
          "coord": [
            2.004199981689453,
            -0.2890999913215637,
            -2.552799940109253
          ]
        },
        {
          "atom_index": 4381,
          "name": "CG",
          "element": "C",
          "coord": [
            1.9505000114440918,
            -0.15710000693798065,
            -2.500999927520752
          ]
        },
        {
          "atom_index": 4382,
          "name": "SD",
          "element": "S",
          "coord": [
            1.8669999837875366,
            -0.1712000072002411,
            -2.3441998958587646
          ]
        },
        {
          "atom_index": 4383,
          "name": "CE",
          "element": "C",
          "coord": [
            1.7851999998092651,
            -0.02070000022649765,
            -2.341900110244751
          ]
        }
      ]
    },
    {
      "id": "B:196",
      "chain": "B",
      "resseq": 196,
      "icode": "",
      "resname": "ASP",
      "hetflag": " ",
      "sasa": 0.0,
      "atoms": [
        {
          "atom_index": 4384,
          "name": "N",
          "element": "N",
          "coord": [
            2.299999952316284,
            -0.23690000176429749,
            -2.576200008392334
          ]
        },
        {
          "atom_index": 4385,
          "name": "CA",
          "element": "C",
          "coord": [
            2.4219000339508057,
            -0.16179999709129333,
            -2.548799991607666
          ]
        },
        {
          "atom_index": 4386,
          "name": "C",
          "element": "C",
          "coord": [
            2.506999969482422,
            -0.13359999656677246,
            -2.6733999252319336
          ]
        },
        {
          "atom_index": 4387,
          "name": "O",
          "element": "O",
          "coord": [
            2.520900011062622,
            -0.017400000244379044,
            -2.7144999504089355
          ]
        },
        {
          "atom_index": 4388,
          "name": "CB",
          "element": "C",
          "coord": [
            2.503499984741211,
            -0.23489999771118164,
            -2.4442999362945557
          ]
        },
        {
          "atom_index": 4389,
          "name": "CG",
          "element": "C",
          "coord": [
            2.4356000423431396,
            -0.23489999771118164,
            -2.3104000091552734
          ]
        },
        {
          "atom_index": 4390,
          "name": "OD1",
          "element": "O",
          "coord": [
            2.320199966430664,
            -0.1881999969482422,
            -2.3039000034332275
          ]
        },
        {
          "atom_index": 4391,
          "name": "OD2",
          "element": "O",
          "coord": [
            2.4953999519348145,
            -0.28130000829696655,
            -2.212100028991699
          ]
        }
      ]
    },
    {
      "id": "B:197",
      "chain": "B",
      "resseq": 197,
      "icode": "",
      "resname": "ARG",
      "hetflag": " ",
      "sasa": 0.0,
      "atoms": [
        {
          "atom_index": 4392,
          "name": "N",
          "element": "N",
          "coord": [
            2.5601999759674072,
            -0.23810000717639923,
            -2.735599994659424
          ]
        },
        {
          "atom_index": 4393,
          "name": "CA",
          "element": "C",
          "coord": [
            2.643399953842163,
            -0.2198999971151352,
            -2.854099988937378
          ]
        },
        {
          "atom_index": 4394,
          "name": "C",
          "element": "C",
          "coord": [
            2.579699993133545,
            -0.13230000436306,
            -2.9600000381469727
          ]
        },
        {
          "atom_index": 4395,
          "name": "O",
          "element": "O",
          "coord": [
            2.649899959564209,
            -0.08049999922513962,
            -3.0464000701904297
          ]
        },
        {
          "atom_index": 4396,
          "name": "CB",
          "element": "C",
          "coord": [
            2.6819000244140625,
            -0.3546000123023987,
            -2.9154000282287598
          ]
        },
        {
          "atom_index": 4397,
          "name": "CG",
          "element": "C",
          "coord": [
            2.7314999103546143,
            -0.4523000121116638,
            -2.811000108718872
          ]
        },
        {
          "atom_index": 4398,
          "name": "CD",
          "element": "C",
          "coord": [
            2.8369998931884766,
            -0.5503000020980835,
            -2.862600088119507
          ]
        },
        {
          "atom_index": 4399,
          "name": "NE",
          "element": "N",
          "coord": [
            2.8898000717163086,
            -0.6338000297546387,
            -2.7532999515533447
          ]
        },
        {
          "atom_index": 4400,
          "name": "CZ",
          "element": "C",
          "coord": [
            3.0048000812530518,
            -0.7019000053405762,
            -2.7588000297546387
          ]
        },
        {
          "atom_index": 4401,
          "name": "NH1",
          "element": "N",
          "coord": [
            3.0803000926971436,
            -0.6959999799728394,
            -2.8685998916625977
          ]
        },
        {
          "atom_index": 4402,
          "name": "NH2",
          "element": "N",
          "coord": [
            3.044800043106079,
            -0.7766000032424927,
            -2.6554999351501465
          ]
        }
      ]
    },
    {
      "id": "B:198",
      "chain": "B",
      "resseq": 198,
      "icode": "",
      "resname": "GLN",
      "hetflag": " ",
      "sasa": 0.0,
      "atoms": [
        {
          "atom_index": 4403,
          "name": "N",
          "element": "N",
          "coord": [
            2.448699951171875,
            -0.1120000034570694,
            -2.954900026321411
          ]
        },
        {
          "atom_index": 4404,
          "name": "CA",
          "element": "C",
          "coord": [
            2.3854000568389893,
            -0.029200000688433647,
            -3.0573999881744385
          ]
        },
        {
          "atom_index": 4405,
          "name": "C",
          "element": "C",
          "coord": [
            2.3452000617980957,
            0.10570000112056732,
            -3.0027999877929688
          ]
        },
        {
          "atom_index": 4406,
          "name": "O",
          "element": "O",
          "coord": [
            2.275399923324585,
            0.18400000035762787,
            -3.0678999423980713
          ]
        },
        {
          "atom_index": 4407,
          "name": "CB",
          "element": "C",
          "coord": [
            2.264899969100952,
            -0.10109999775886536,
            -3.115299940109253
          ]
        },
        {
          "atom_index": 4408,
          "name": "CG",
          "element": "C",
          "coord": [
            2.303299903869629,
            -0.22370000183582306,
            -3.197999954223633
          ]
        },
        {
          "atom_index": 4409,
          "name": "CD",
          "element": "C",
          "coord": [
            2.183300018310547,
            -0.2939999997615814,
            -3.260499954223633
          ]
        },
        {
          "atom_index": 4410,
          "name": "OE1",
          "element": "O",
          "coord": [
            2.105600118637085,
            -0.36000001430511475,
            -3.191200017929077
          ]
        },
        {
          "atom_index": 4411,
          "name": "NE2",
          "element": "N",
          "coord": [
            2.1673998832702637,
            -0.2791999876499176,
            -3.3917999267578125
          ]
        }
      ]
    },
    {
      "id": "B:199",
      "chain": "B",
      "resseq": 199,
      "icode": "",
      "resname": "GLY",
      "hetflag": " ",
      "sasa": 0.0,
      "atoms": [
        {
          "atom_index": 4412,
          "name": "N",
          "element": "N",
          "coord": [
            2.3915998935699463,
            0.13079999387264252,
            -2.881500005722046
          ]
        },
        {
          "atom_index": 4413,
          "name": "CA",
          "element": "C",
          "coord": [
            2.3619000911712646,
            0.25440001487731934,
            -2.813999891281128
          ]
        },
        {
          "atom_index": 4414,
          "name": "C",
          "element": "C",
          "coord": [
            2.2155001163482666,
            0.29429998993873596,
            -2.803999900817871
          ]
        },
        {
          "atom_index": 4415,
          "name": "O",
          "element": "O",
          "coord": [
            2.1833999156951904,
            0.41530001163482666,
            -2.8160998821258545
          ]
        }
      ]
    },
    {
      "id": "B:200",
      "chain": "B",
      "resseq": 200,
      "icode": "",
      "resname": "ILE",
      "hetflag": " ",
      "sasa": 0.0,
      "atoms": [
        {
          "atom_index": 4416,
          "name": "N",
          "element": "N",
          "coord": [
            2.1261000633239746,
            0.19689999520778656,
            -2.782399892807007
          ]
        },
        {
          "atom_index": 4417,
          "name": "CA",
          "element": "C",
          "coord": [
            1.9845999479293823,
            0.2305999994277954,
            -2.768699884414673
          ]
        },
        {
          "atom_index": 4418,
          "name": "C",
          "element": "C",
          "coord": [
            1.9644999504089355,
            0.2754000127315521,
            -2.6233999729156494
          ]
        },
        {
          "atom_index": 4419,
          "name": "O",
          "element": "O",
          "coord": [
            2.022200107574463,
            0.21729999780654907,
            -2.532099962234497
          ]
        },
        {
          "atom_index": 4420,
          "name": "CB",
          "element": "C",
          "coord": [
            1.8967000246047974,
            0.10909999907016754,
            -2.8034000396728516
          ]
        },
        {
          "atom_index": 4421,
          "name": "CG1",
          "element": "C",
          "coord": [
            1.9067000150680542,
            0.08160000294446945,
            -2.953000068664551
          ]
        },
        {
          "atom_index": 4422,
          "name": "CG2",
          "element": "C",
          "coord": [
            1.7510000467300415,
            0.13590000569820404,
            -2.765500068664551
          ]
        },
        {
          "atom_index": 4423,
          "name": "CD1",
          "element": "C",
          "coord": [
            1.9020999670028687,
            -0.06440000236034393,
            -2.9865000247955322
          ]
        }
      ]
    },
    {
      "id": "B:201",
      "chain": "B",
      "resseq": 201,
      "icode": "",
      "resname": "ASP",
      "hetflag": " ",
      "sasa": 0.0,
      "atoms": [
        {
          "atom_index": 4424,
          "name": "N",
          "element": "N",
          "coord": [
            1.8835999965667725,
            0.3783000111579895,
            -2.6019999980926514
          ]
        },
        {
          "atom_index": 4425,
          "name": "CA",
          "element": "C",
          "coord": [
            1.8630000352859497,
            0.4302000105381012,
            -2.467099905014038
          ]
        },
        {
          "atom_index": 4426,
          "name": "C",
          "element": "C",
          "coord": [
            1.7467999458312988,
            0.37070000171661377,
            -2.3884999752044678
          ]
        },
        {
          "atom_index": 4427,
          "name": "O",
          "element": "O",
          "coord": [
            1.7558000087738037,
            0.3481999933719635,
            -2.266700029373169
          ]
        },
        {
          "atom_index": 4428,
          "name": "CB",
          "element": "C",
          "coord": [
            1.8525999784469604,
            0.5817999839782715,
            -2.4744999408721924
          ]
        },
        {
          "atom_index": 4429,
          "name": "CG",
          "element": "C",
          "coord": [
            1.9855999946594238,
            0.6449000239372253,
            -2.514899969100952
          ]
        },
        {
          "atom_index": 4430,
          "name": "OD1",
          "element": "O",
          "coord": [
            2.084199905395508,
            0.6187000274658203,
            -2.4402999877929688
          ]
        },
        {
          "atom_index": 4431,
          "name": "OD2",
          "element": "O",
          "coord": [
            1.9896999597549438,
            0.7163000106811523,
            -2.619999885559082
          ]
        }
      ]
    },
    {
      "id": "B:202",
      "chain": "B",
      "resseq": 202,
      "icode": "",
      "resname": "ILE",
      "hetflag": " ",
      "sasa": 0.0,
      "atoms": [
        {
          "atom_index": 4432,
          "name": "N",
          "element": "N",
          "coord": [
            1.6375999450683594,
            0.3481999933719635,
            -2.458899974822998
          ]
        },
        {
          "atom_index": 4433,
          "name": "CA",
          "element": "C",
          "coord": [
            1.5234999656677246,
            0.28360000252723694,
            -2.400599956512451
          ]
        },
        {
          "atom_index": 4434,
          "name": "C",
          "element": "C",
          "coord": [
            1.4801000356674194,
            0.1777999997138977,
            -2.5023999214172363
          ]
        },
        {
          "atom_index": 4435,
          "name": "O",
          "element": "O",
          "coord": [
            1.4586000442504883,
            0.20749999582767487,
            -2.621500015258789
          ]
        },
        {
          "atom_index": 4436,
          "name": "CB",
          "element": "C",
          "coord": [
            1.4072999954223633,
            0.3785000145435333,
            -2.3770999908447266
          ]
        },
        {
          "atom_index": 4437,
          "name": "CG1",
          "element": "C",
          "coord": [
            1.4537999629974365,
            0.4968000054359436,
            -2.2934999465942383
          ]
        },
        {
          "atom_index": 4438,
          "name": "CG2",
          "element": "C",
          "coord": [
            1.291200041770935,
            0.3018999993801117,
            -2.3129000663757324
          ]
        },
        {
          "atom_index": 4439,
          "name": "CD1",
          "element": "C",
          "coord": [
            1.436400055885315,
            0.6288999915122986,
            -2.3691000938415527
          ]
        }
      ]
    },
    {
      "id": "B:203",
      "chain": "B",
      "resseq": 203,
      "icode": "",
      "resname": "LEU",
      "hetflag": " ",
      "sasa": 0.0,
      "atoms": [
        {
          "atom_index": 4440,
          "name": "N",
          "element": "N",
          "coord": [
            1.4687000513076782,
            0.05480000004172325,
            -2.4539999961853027
          ]
        },
        {
          "atom_index": 4441,
          "name": "CA",
          "element": "C",
          "coord": [
            1.4271999597549438,
            -0.05609999969601631,
            -2.5373001098632812
          ]
        },
        {
          "atom_index": 4442,
          "name": "C",
          "element": "C",
          "coord": [
            1.3034000396728516,
            -0.12520000338554382,
            -2.473099946975708
          ]
        },
        {
          "atom_index": 4443,
          "name": "O",
          "element": "O",
          "coord": [
            1.301300048828125,
            -0.1526000052690506,
            -2.351900100708008
          ]
        },
        {
          "atom_index": 4444,
          "name": "CB",
          "element": "C",
          "coord": [
            1.5450999736785889,
            -0.15559999644756317,
            -2.550600051879883
          ]
        },
        {
          "atom_index": 4445,
          "name": "CG",
          "element": "C",
          "coord": [
            1.5292999744415283,
            -0.28200000524520874,
            -2.6379001140594482
          ]
        },
        {
          "atom_index": 4446,
          "name": "CD1",
          "element": "C",
          "coord": [
            1.480299949645996,
            -0.2433999925851822,
            -2.7771999835968018
          ]
        },
        {
          "atom_index": 4447,
          "name": "CD2",
          "element": "C",
          "coord": [
            1.659000039100647,
            -0.3605000078678131,
            -2.6424999237060547
          ]
        }
      ]
    },
    {
      "id": "B:204",
      "chain": "B",
      "resseq": 204,
      "icode": "",
      "resname": "TYR",
      "hetflag": " ",
      "sasa": 0.0,
      "atoms": [
        {
          "atom_index": 4448,
          "name": "N",
          "element": "N",
          "coord": [
            1.198699951171875,
            -0.14920000731945038,
            -2.5517001152038574
          ]
        },
        {
          "atom_index": 4449,
          "name": "CA",
          "element": "C",
          "coord": [
            1.0860999822616577,
            -0.22100000083446503,
            -2.495300054550171
          ]
        },
        {
          "atom_index": 4450,
          "name": "C",
          "element": "C",
          "coord": [
            1.0369999408721924,
            -0.32739999890327454,
            -2.590399980545044
          ]
        },
        {
          "atom_index": 4451,
          "name": "O",
          "element": "O",
          "coord": [
            1.0530999898910522,
            -0.31700000166893005,
            -2.7146999835968018
          ]
        },
        {
          "atom_index": 4452,
          "name": "CB",
          "element": "C",
          "coord": [
            0.9710000157356262,
            -0.12710000574588776,
            -2.452699899673462
          ]
        },
        {
          "atom_index": 4453,
          "name": "CG",
          "element": "C",
          "coord": [
            0.8921999931335449,
            -0.06689999997615814,
            -2.5660998821258545
          ]
        },
        {
          "atom_index": 4454,
          "name": "CD1",
          "element": "C",
          "coord": [
            0.7781000137329102,
            -0.12939999997615814,
            -2.613800048828125
          ]
        },
        {
          "atom_index": 4455,
          "name": "CD2",
          "element": "C",
          "coord": [
            0.9333999752998352,
            0.053199999034404755,
            -2.628000020980835
          ]
        },
        {
          "atom_index": 4456,
          "name": "CE1",
          "element": "C",
          "coord": [
            0.704800009727478,
            -0.07639999687671661,
            -2.7204999923706055
          ]
        },
        {
          "atom_index": 4457,
          "name": "CE2",
          "element": "C",
          "coord": [
            0.8585000038146973,
            0.10949999839067459,
            -2.737799882888794
          ]
        },
        {
          "atom_index": 4458,
          "name": "CZ",
          "element": "C",
          "coord": [
            0.7447999715805054,
            0.04340000078082085,
            -2.782399892807007
          ]
        },
        {
          "atom_index": 4459,
          "name": "OH",
          "element": "O",
          "coord": [
            0.6686999797821045,
            0.0957999974489212,
            -2.88700008392334
          ]
        }
      ]
    },
    {
      "id": "B:205",
      "chain": "B",
      "resseq": 205,
      "icode": "",
      "resname": "SER",
      "hetflag": " ",
      "sasa": 0.0,
      "atoms": [
        {
          "atom_index": 4460,
          "name": "N",
          "element": "N",
          "coord": [
            0.9819999933242798,
            -0.4327999949455261,
            -2.5304999351501465
          ]
        },
        {
          "atom_index": 4461,
          "name": "CA",
          "element": "C",
          "coord": [
            0.9254000186920166,
            -0.5439000129699707,
            -2.606600046157837
          ]
        },
        {
          "atom_index": 4462,
          "name": "C",
          "element": "C",
          "coord": [
            0.7968000173568726,
            -0.6018999814987183,
            -2.541300058364868
          ]
        },
        {
          "atom_index": 4463,
          "name": "O",
          "element": "O",
          "coord": [
            0.7670000195503235,
            -0.5730999708175659,
            -2.424299955368042
          ]
        },
        {
          "atom_index": 4464,
          "name": "CB",
          "element": "C",
          "coord": [
            1.031000018119812,
            -0.6535000205039978,
            -2.6233999729156494
          ]
        },
        {
          "atom_index": 4465,
          "name": "OG",
          "element": "O",
          "coord": [
            0.9812999963760376,
            -0.7566999793052673,
            -2.7074999809265137
          ]
        }
      ]
    },
    {
      "id": "B:206",
      "chain": "B",
      "resseq": 206,
      "icode": "",
      "resname": "GLY",
      "hetflag": " ",
      "sasa": 0.0,
      "atoms": [
        {
          "atom_index": 4466,
          "name": "N",
          "element": "N",
          "coord": [
            0.7204999923706055,
            -0.6793000102043152,
            -2.6185998916625977
          ]
        },
        {
          "atom_index": 4467,
          "name": "CA",
          "element": "C",
          "coord": [
            0.599399983882904,
            -0.743399977684021,
            -2.5683999061584473
          ]
        },
        {
          "atom_index": 4468,
          "name": "C",
          "element": "C",
          "coord": [
            0.6283000111579895,
            -0.8888999819755554,
            -2.527899980545044
          ]
        },
        {
          "atom_index": 4469,
          "name": "O",
          "element": "O",
          "coord": [
            0.7300999760627747,
            -0.9460999965667725,
            -2.5703001022338867
          ]
        }
      ]
    },
    {
      "id": "B:207",
      "chain": "B",
      "resseq": 207,
      "icode": "",
      "resname": "SER",
      "hetflag": " ",
      "sasa": 0.0,
      "atoms": [
        {
          "atom_index": 4470,
          "name": "N",
          "element": "N",
          "coord": [
            0.5410000085830688,
            -0.9506000280380249,
            -2.448699951171875
          ]
        },
        {
          "atom_index": 4471,
          "name": "CA",
          "element": "C",
          "coord": [
            0.5636000037193298,
            -1.0891000032424927,
            -2.40339994430542
          ]
        },
        {
          "atom_index": 4472,
          "name": "C",
          "element": "C",
          "coord": [
            0.49869999289512634,
            -1.1993999481201172,
            -2.4904000759124756
          ]
        },
        {
          "atom_index": 4473,
          "name": "O",
          "element": "O",
          "coord": [
            0.5357999801635742,
            -1.316499948501587,
            -2.483099937438965
          ]
        },
        {
          "atom_index": 4474,
          "name": "CB",
          "element": "C",
          "coord": [
            0.5097000002861023,
            -1.1051000356674194,
            -2.261899948120117
          ]
        },
        {
          "atom_index": 4475,
          "name": "OG",
          "element": "O",
          "coord": [
            0.3693999946117401,
            -1.0791000127792358,
            -2.262700080871582
          ]
        }
      ]
    },
    {
      "id": "B:208",
      "chain": "B",
      "resseq": 208,
      "icode": "",
      "resname": "GLN",
      "hetflag": " ",
      "sasa": 0.0,
      "atoms": [
        {
          "atom_index": 4476,
          "name": "N",
          "element": "N",
          "coord": [
            0.4043000042438507,
            -1.1585999727249146,
            -2.573499917984009
          ]
        },
        {
          "atom_index": 4477,
          "name": "CA",
          "element": "C",
          "coord": [
            0.32600000500679016,
            -1.2475999593734741,
            -2.6542999744415283
          ]
        },
        {
          "atom_index": 4478,
          "name": "C",
          "element": "C",
          "coord": [
            0.36579999327659607,
            -1.2663999795913696,
            -2.800100088119507
          ]
        },
        {
          "atom_index": 4479,
          "name": "O",
          "element": "O",
          "coord": [
            0.289000004529953,
            -1.3272000551223755,
            -2.8785998821258545
          ]
        },
        {
          "atom_index": 4480,
          "name": "CB",
          "element": "C",
          "coord": [
            0.18000000715255737,
            -1.2008999586105347,
            -2.6496999263763428
          ]
        },
        {
          "atom_index": 4481,
          "name": "CG",
          "element": "C",
          "coord": [
            0.14560000598430634,
            -1.083799958229065,
            -2.7404000759124756
          ]
        },
        {
          "atom_index": 4482,
          "name": "CD",
          "element": "C",
          "coord": [
            0.16590000689029694,
            -0.9469000101089478,
            -2.6740000247955322
          ]
        },
        {
          "atom_index": 4483,
          "name": "OE1",
          "element": "O",
          "coord": [
            0.10000000149011612,
            -0.8503999710083008,
            -2.710900068283081
          ]
        },
        {
          "atom_index": 4484,
          "name": "NE2",
          "element": "N",
          "coord": [
            0.2563999891281128,
            -0.9387000203132629,
            -2.5764999389648438
          ]
        }
      ]
    },
    {
      "id": "B:209",
      "chain": "B",
      "resseq": 209,
      "icode": "",
      "resname": "LYS",
      "hetflag": " ",
      "sasa": 0.0,
      "atoms": [
        {
          "atom_index": 4485,
          "name": "N",
          "element": "N",
          "coord": [
            0.4812000095844269,
            -1.2122999429702759,
            -2.8392999172210693
          ]
        },
        {
          "atom_index": 4486,
          "name": "CA",
          "element": "C",
          "coord": [
            0.5245000123977661,
            -1.2289999723434448,
            -2.9765000343322754
          ]
        },
        {
          "atom_index": 4487,
          "name": "C",
          "element": "C",
          "coord": [
            0.6240000128746033,
            -1.3466999530792236,
            -2.9811999797821045
          ]
        },
        {
          "atom_index": 4488,
          "name": "O",
          "element": "O",
          "coord": [
            0.5909000039100647,
            -1.4567999839782715,
            -2.936500072479248
          ]
        },
        {
          "atom_index": 4489,
          "name": "CB",
          "element": "C",
          "coord": [
            0.5812000036239624,
            -1.097000002861023,
            -3.0306999683380127
          ]
        },
        {
          "atom_index": 4490,
          "name": "CG",
          "element": "C",
          "coord": [
            0.489300012588501,
            -1.01419997215271,
            -3.13319993019104
          ]
        },
        {
          "atom_index": 4491,
          "name": "CD",
          "element": "C",
          "coord": [
            0.3555000126361847,
            -0.9531999826431274,
            -3.0766000747680664
          ]
        },
        {
          "atom_index": 4492,
          "name": "CE",
          "element": "C",
          "coord": [
            0.2888999879360199,
            -0.8454999923706055,
            -3.172300100326538
          ]
        },
        {
          "atom_index": 4493,
          "name": "NZ",
          "element": "N",
          "coord": [
            0.2304999977350235,
            -0.7299000024795532,
            -3.0980000495910645
          ]
        }
      ]
    },
    {
      "id": "B:210",
      "chain": "B",
      "resseq": 210,
      "icode": "",
      "resname": "ALA",
      "hetflag": " ",
      "sasa": 0.0,
      "atoms": [
        {
          "atom_index": 4494,
          "name": "N",
          "element": "N",
          "coord": [
            0.7461000084877014,
            -1.3276000022888184,
            -3.0302999019622803
          ]
        },
        {
          "atom_index": 4495,
          "name": "CA",
          "element": "C",
          "coord": [
            0.8375999927520752,
            -1.4417999982833862,
            -3.039099931716919
          ]
        },
        {
          "atom_index": 4496,
          "name": "C",
          "element": "C",
          "coord": [
            0.8634999990463257,
            -1.510699987411499,
            -2.907599925994873
          ]
        },
        {
          "atom_index": 4497,
          "name": "O",
          "element": "O",
          "coord": [
            0.9049999713897705,
            -1.6252000331878662,
            -2.9059998989105225
          ]
        },
        {
          "atom_index": 4498,
          "name": "CB",
          "element": "C",
          "coord": [
            0.9722999930381775,
            -1.4007999897003174,
            -3.103600025177002
          ]
        }
      ]
    },
    {
      "id": "B:211",
      "chain": "B",
      "resseq": 211,
      "icode": "",
      "resname": "LEU",
      "hetflag": " ",
      "sasa": 0.0,
      "atoms": [
        {
          "atom_index": 4499,
          "name": "N",
          "element": "N",
          "coord": [
            0.8392000198364258,
            -1.4436999559402466,
            -2.7964000701904297
          ]
        },
        {
          "atom_index": 4500,
          "name": "CA",
          "element": "C",
          "coord": [
            0.8673999905586243,
            -1.5081000328063965,
            -2.669100046157837
          ]
        },
        {
          "atom_index": 4501,
          "name": "C",
          "element": "C",
          "coord": [
            0.7642999887466431,
            -1.6157000064849854,
            -2.628200054168701
          ]
        },
        {
          "atom_index": 4502,
          "name": "O",
          "element": "O",
          "coord": [
            0.7888000011444092,
            -1.697700023651123,
            -2.537899971008301
          ]
        },
        {
          "atom_index": 4503,
          "name": "CB",
          "element": "C",
          "coord": [
            0.8801000118255615,
            -1.4002000093460083,
            -2.5606000423431396
          ]
        },
        {
          "atom_index": 4504,
          "name": "CG",
          "element": "C",
          "coord": [
            0.9998000264167786,
            -1.404099941253662,
            -2.4667999744415283
          ]
        },
        {
          "atom_index": 4505,
          "name": "CD1",
          "element": "C",
          "coord": [
            1.1247999668121338,
            -1.4591000080108643,
            -2.5362000465393066
          ]
        },
        {
          "atom_index": 4506,
          "name": "CD2",
          "element": "C",
          "coord": [
            1.0228999853134155,
            -1.259600043296814,
            -2.417799949645996
          ]
        }
      ]
    },
    {
      "id": "B:212",
      "chain": "B",
      "resseq": 212,
      "icode": "",
      "resname": "ASN",
      "hetflag": " ",
      "sasa": 0.0,
      "atoms": [
        {
          "atom_index": 4507,
          "name": "N",
          "element": "N",
          "coord": [
            0.6478999853134155,
            -1.6114000082015991,
            -2.693000078201294
          ]
        },
        {
          "atom_index": 4508,
          "name": "CA",
          "element": "C",
          "coord": [
            0.5428000092506409,
            -1.7079999446868896,
            -2.6679000854492188
          ]
        },
        {
          "atom_index": 4509,
          "name": "C",
          "element": "C",
          "coord": [
            0.4936000108718872,
            -1.7077000141143799,
            -2.5236001014709473
          ]
        },
        {
          "atom_index": 4510,
          "name": "O",
          "element": "O",
          "coord": [
            0.4731000065803528,
            -1.8158999681472778,
            -2.4665000438690186
          ]
        },
        {
          "atom_index": 4511,
          "name": "CB",
          "element": "C",
          "coord": [
            0.592199981212616,
            -1.8514000177383423,
            -2.6975998878479004
          ]
        },
        {
          "atom_index": 4512,
          "name": "CG",
          "element": "C",
          "coord": [
            0.6394000053405762,
            -1.8707000017166138,
            -2.8392999172210693
          ]
        },
        {
          "atom_index": 4513,
          "name": "OD1",
          "element": "O",
          "coord": [
            0.7333999872207642,
            -1.9412000179290771,
            -2.860100030899048
          ]
        },
        {
          "atom_index": 4514,
          "name": "ND2",
          "element": "N",
          "coord": [
            0.574400007724762,
            -1.8102999925613403,
            -2.935800075531006
          ]
        }
      ]
    },
    {
      "id": "B:213",
      "chain": "B",
      "resseq": 213,
      "icode": "",
      "resname": "ALA",
      "hetflag": " ",
      "sasa": 0.0,
      "atoms": [
        {
          "atom_index": 4515,
          "name": "N",
          "element": "N",
          "coord": [
            0.4799000024795532,
            -1.590399980545044,
            -2.462899923324585
          ]
        },
        {
          "atom_index": 4516,
          "name": "CA",
          "element": "C",
          "coord": [
            0.426800012588501,
            -1.5831999778747559,
            -2.327899932861328
          ]
        },
        {
          "atom_index": 4517,
          "name": "C",
          "element": "C",
          "coord": [
            0.2854999899864197,
            -1.5250999927520752,
            -2.3424999713897705
          ]
        },
        {
          "atom_index": 4518,
          "name": "O",
          "element": "O",
          "coord": [
            0.25200000405311584,
            -1.4693000316619873,
            -2.447999954223633
          ]
        },
        {
          "atom_index": 4519,
          "name": "CB",
          "element": "C",
          "coord": [
            0.5134000182151794,
            -1.4982000589370728,
            -2.2400999069213867
          ]
        }
      ]
    },
    {
      "id": "B:214",
      "chain": "B",
      "resseq": 214,
      "icode": "",
      "resname": "PRO",
      "hetflag": " ",
      "sasa": 0.0,
      "atoms": [
        {
          "atom_index": 4520,
          "name": "N",
          "element": "N",
          "coord": [
            0.19660000503063202,
            -1.5465999841690063,
            -2.2434000968933105
          ]
        },
        {
          "atom_index": 4521,
          "name": "CA",
          "element": "C",
          "coord": [
            0.06430000066757202,
            -1.4866000413894653,
            -2.2674999237060547
          ]
        },
        {
          "atom_index": 4522,
          "name": "C",
          "element": "C",
          "coord": [
            0.07519999891519547,
            -1.3322999477386475,
            -2.2690999507904053
          ]
        },
        {
          "atom_index": 4523,
          "name": "O",
          "element": "O",
          "coord": [
            0.16979999840259552,
            -1.2754000425338745,
            -2.2125000953674316
          ]
        },
        {
          "atom_index": 4524,
          "name": "CB",
          "element": "C",
          "coord": [
            -0.02250000089406967,
            -1.5436999797821045,
            -2.1535000801086426
          ]
        },
        {
          "atom_index": 4525,
          "name": "CG",
          "element": "C",
          "coord": [
            0.07150000333786011,
            -1.5752999782562256,
            -2.049499988555908
          ]
        },
        {
          "atom_index": 4526,
          "name": "CD",
          "element": "C",
          "coord": [
            0.1965000033378601,
            -1.625599980354309,
            -2.1194000244140625
          ]
        }
      ]
    },
    {
      "id": "B:215",
      "chain": "B",
      "resseq": 215,
      "icode": "",
      "resname": "PRO",
      "hetflag": " ",
      "sasa": 0.0,
      "atoms": [
        {
          "atom_index": 4527,
          "name": "N",
          "element": "N",
          "coord": [
            -0.01640000008046627,
            -1.264799952507019,
            -2.339200019836426
          ]
        },
        {
          "atom_index": 4528,
          "name": "CA",
          "element": "C",
          "coord": [
            -0.014499999582767487,
            -1.117400050163269,
            -2.347399950027466
          ]
        },
        {
          "atom_index": 4529,
          "name": "C",
          "element": "C",
          "coord": [
            -0.04670000076293945,
            -1.0499999523162842,
            -2.214600086212158
          ]
        },
        {
          "atom_index": 4530,
          "name": "O",
          "element": "O",
          "coord": [
            -0.10509999841451645,
            -1.1122000217437744,
            -2.1245999336242676
          ]
        },
        {
          "atom_index": 4531,
          "name": "CB",
          "element": "C",
          "coord": [
            -0.11729999631643295,
            -1.0855000019073486,
            -2.4570999145507812
          ]
        },
        {
          "atom_index": 4532,
          "name": "CG",
          "element": "C",
          "coord": [
            -0.20730000734329224,
            -1.2106000185012817,
            -2.461199998855591
          ]
        },
        {
          "atom_index": 4533,
          "name": "CD",
          "element": "C",
          "coord": [
            -0.1143999993801117,
            -1.323699951171875,
            -2.4323999881744385
          ]
        }
      ]
    },
    {
      "id": "B:216",
      "chain": "B",
      "resseq": 216,
      "icode": "",
      "resname": "GLY",
      "hetflag": " ",
      "sasa": 0.0,
      "atoms": [
        {
          "atom_index": 4534,
          "name": "N",
          "element": "N",
          "coord": [
            -0.005900000222027302,
            -0.9240000247955322,
            -2.2000999450683594
          ]
        },
        {
          "atom_index": 4535,
          "name": "CA",
          "element": "C",
          "coord": [
            -0.03590000048279762,
            -0.8539000153541565,
            -2.0764000415802
          ]
        },
        {
          "atom_index": 4536,
          "name": "C",
          "element": "C",
          "coord": [
            0.08510000258684158,
            -0.8003000020980835,
            -2.003999948501587
          ]
        },
        {
          "atom_index": 4537,
          "name": "O",
          "element": "O",
          "coord": [
            0.0689999982714653,
            -0.711899995803833,
            -1.9212000370025635
          ]
        }
      ]
    },
    {
      "id": "B:217",
      "chain": "B",
      "resseq": 217,
      "icode": "",
      "resname": "THR",
      "hetflag": " ",
      "sasa": 0.0,
      "atoms": [
        {
          "atom_index": 4538,
          "name": "N",
          "element": "N",
          "coord": [
            0.20409999787807465,
            -0.8560000061988831,
            -2.026599884033203
          ]
        },
        {
          "atom_index": 4539,
          "name": "CA",
          "element": "C",
          "coord": [
            0.3206000030040741,
            -0.7958999872207642,
            -1.9652999639511108
          ]
        },
        {
          "atom_index": 4540,
          "name": "C",
          "element": "C",
          "coord": [
            0.4131999909877777,
            -0.738099992275238,
            -2.075200080871582
          ]
        },
        {
          "atom_index": 4541,
          "name": "O",
          "element": "O",
          "coord": [
            0.39309999346733093,
            -0.7572000026702881,
            -2.1965999603271484
          ]
        },
        {
          "atom_index": 4542,
          "name": "CB",
          "element": "C",
          "coord": [
            0.397599995136261,
            -0.8927000164985657,
            -1.8767999410629272
          ]
        },
        {
          "atom_index": 4543,
          "name": "OG1",
          "element": "O",
          "coord": [
            0.4375999867916107,
            -1.007599949836731,
            -1.952299952507019
          ]
        },
        {
          "atom_index": 4544,
          "name": "CG2",
          "element": "C",
          "coord": [
            0.31279999017715454,
            -0.9325000047683716,
            -1.7591999769210815
          ]
        }
      ]
    },
    {
      "id": "B:218",
      "chain": "B",
      "resseq": 218,
      "icode": "",
      "resname": "SER",
      "hetflag": " ",
      "sasa": 0.0,
      "atoms": [
        {
          "atom_index": 4545,
          "name": "N",
          "element": "N",
          "coord": [
            0.5130000114440918,
            -0.6625999808311462,
            -2.034600019454956
          ]
        },
        {
          "atom_index": 4546,
          "name": "CA",
          "element": "C",
          "coord": [
            0.6021999716758728,
            -0.6057999730110168,
            -2.1350998878479004
          ]
        },
        {
          "atom_index": 4547,
          "name": "C",
          "element": "C",
          "coord": [
            0.7401000261306763,
            -0.5824999809265137,
            -2.0708999633789062
          ]
        },
        {
          "atom_index": 4548,
          "name": "O",
          "element": "O",
          "coord": [
            0.7516000270843506,
            -0.5716999769210815,
            -1.9474999904632568
          ]
        },
        {
          "atom_index": 4549,
          "name": "CB",
          "element": "C",
          "coord": [
            0.5389000177383423,
            -0.4781000018119812,
            -2.1953999996185303
          ]
        },
        {
          "atom_index": 4550,
          "name": "OG",
          "element": "O",
          "coord": [
            0.5001999735832214,
            -0.38580000400543213,
            -2.0952999591827393
          ]
        }
      ]
    },
    {
      "id": "B:219",
      "chain": "B",
      "resseq": 219,
      "icode": "",
      "resname": "LEU",
      "hetflag": " ",
      "sasa": 0.0,
      "atoms": [
        {
          "atom_index": 4551,
          "name": "N",
          "element": "N",
          "coord": [
            0.8438000082969666,
            -0.5810999870300293,
            -2.15339994430542
          ]
        },
        {
          "atom_index": 4552,
          "name": "CA",
          "element": "C",
          "coord": [
            0.9818999767303467,
            -0.5676000118255615,
            -2.103600025177002
          ]
        },
        {
          "atom_index": 4553,
          "name": "C",
          "element": "C",
          "coord": [
            1.0413000583648682,
            -0.42890000343322754,
            -2.1350998878479004
          ]
        },
        {
          "atom_index": 4554,
          "name": "O",
          "element": "O",
          "coord": [
            1.0205999612808228,
            -0.3727000057697296,
            -2.2418999671936035
          ]
        },
        {
          "atom_index": 4555,
          "name": "CB",
          "element": "C",
          "coord": [
            1.0715999603271484,
            -0.6780999898910522,
            -2.164799928665161
          ]
        },
        {
          "atom_index": 4556,
          "name": "CG",
          "element": "C",
          "coord": [
            1.0185999870300293,
            -0.8212000131607056,
            -2.1963999271392822
          ]
        },
        {
          "atom_index": 4557,
          "name": "CD1",
          "element": "C",
          "coord": [
            1.1325000524520874,
            -0.9186999797821045,
            -2.2219998836517334
          ]
        },
        {
          "atom_index": 4558,
          "name": "CD2",
          "element": "C",
          "coord": [
            0.9379000067710876,
            -0.8723000288009644,
            -2.0799999237060547
          ]
        }
      ]
    },
    {
      "id": "B:220",
      "chain": "B",
      "resseq": 220,
      "icode": "",
      "resname": "ILE",
      "hetflag": " ",
      "sasa": 0.0,
      "atoms": [
        {
          "atom_index": 4559,
          "name": "N",
          "element": "N",
          "coord": [
            1.1151000261306763,
            -0.3727000057697296,
            -2.0416998863220215
          ]
        },
        {
          "atom_index": 4560,
          "name": "CA",
          "element": "C",
          "coord": [
            1.170699954032898,
            -0.24250000715255737,
            -2.066499948501587
          ]
        },
        {
          "atom_index": 4561,
          "name": "C",
          "element": "C",
          "coord": [
            1.308500051498413,
            -0.22759999334812164,
            -2.0046000480651855
          ]
        },
        {
          "atom_index": 4562,
          "name": "O",
          "element": "O",
          "coord": [
            1.3366999626159668,
            -0.28679999709129333,
            -1.8997999429702759
          ]
        },
        {
          "atom_index": 4563,
          "name": "CB",
          "element": "C",
          "coord": [
            1.0769000053405762,
            -0.13259999454021454,
            -2.010200023651123
          ]
        },
        {
          "atom_index": 4564,
          "name": "CG1",
          "element": "C",
          "coord": [
            1.1009999513626099,
            -0.0020000000949949026,
            -2.0866000652313232
          ]
        },
        {
          "atom_index": 4565,
          "name": "CG2",
          "element": "C",
          "coord": [
            1.107699990272522,
            -0.10909999907016754,
            -1.8615000247955322
          ]
        },
        {
          "atom_index": 4566,
          "name": "CD1",
          "element": "C",
          "coord": [
            0.9872000217437744,
            0.0957999974489212,
            -2.0817999839782715
          ]
        }
      ]
    },
    {
      "id": "B:221",
      "chain": "B",
      "resseq": 221,
      "icode": "",
      "resname": "SER",
      "hetflag": " ",
      "sasa": 0.0,
      "atoms": [
        {
          "atom_index": 4567,
          "name": "N",
          "element": "N",
          "coord": [
            1.3945000171661377,
            -0.15070000290870667,
            -2.0713999271392822
          ]
        },
        {
          "atom_index": 4568,
          "name": "CA",
          "element": "C",
          "coord": [
            1.5286999940872192,
            -0.12380000203847885,
            -2.0179998874664307
          ]
        },
        {
          "atom_index": 4569,
          "name": "C",
          "element": "C",
          "coord": [
            1.5742000341415405,
            0.016899999231100082,
            -2.050100088119507
          ]
        },
        {
          "atom_index": 4570,
          "name": "O",
          "element": "O",
          "coord": [
            1.5526000261306763,
            0.0658000037074089,
            -2.160599946975708
          ]
        },
        {
          "atom_index": 4571,
          "name": "CB",
          "element": "C",
          "coord": [
            1.63510000705719,
            -0.22179999947547913,
            -2.06820011138916
          ]
        },
        {
          "atom_index": 4572,
          "name": "OG",
          "element": "O",
          "coord": [
            1.7454999685287476,
            -0.2273000031709671,
            -1.9742000102996826
          ]
        }
      ]
    },
    {
      "id": "B:222",
      "chain": "B",
      "resseq": 222,
      "icode": "",
      "resname": "PHE",
      "hetflag": " ",
      "sasa": 0.0,
      "atoms": [
        {
          "atom_index": 4573,
          "name": "N",
          "element": "N",
          "coord": [
            1.6354000568389893,
            0.08150000125169754,
            -1.9503999948501587
          ]
        },
        {
          "atom_index": 4574,
          "name": "CA",
          "element": "C",
          "coord": [
            1.6857999563217163,
            0.21780000627040863,
            -1.9651000499725342
          ]
        },
        {
          "atom_index": 4575,
          "name": "C",
          "element": "C",
          "coord": [
            1.836300015449524,
            0.23090000450611115,
            -1.948699951171875
          ]
        },
        {
          "atom_index": 4576,
          "name": "O",
          "element": "O",
          "coord": [
            1.8971999883651733,
            0.17679999768733978,
            -1.8535000085830688
          ]
        },
        {
          "atom_index": 4577,
          "name": "CB",
          "element": "C",
          "coord": [
            1.6201000213623047,
            0.310699999332428,
            -1.8628000020980835
          ]
        },
        {
          "atom_index": 4578,
          "name": "CG",
          "element": "C",
          "coord": [
            1.4688999652862549,
            0.32280001044273376,
            -1.877500057220459
          ]
        },
        {
          "atom_index": 4579,
          "name": "CD1",
          "element": "C",
          "coord": [
            1.3831000328063965,
            0.24699999392032623,
            -1.7970999479293823
          ]
        },
        {
          "atom_index": 4580,
          "name": "CD2",
          "element": "C",
          "coord": [
            1.4132000207901,
            0.4108000099658966,
            -1.969599962234497
          ]
        },
        {
          "atom_index": 4581,
          "name": "CE1",
          "element": "C",
          "coord": [
            1.2452000379562378,
            0.25999999046325684,
            -1.8083000183105469
          ]
        },
        {
          "atom_index": 4582,
          "name": "CE2",
          "element": "C",
          "coord": [
            1.2736999988555908,
            0.42399999499320984,
            -1.9812999963760376
          ]
        },
        {
          "atom_index": 4583,
          "name": "CZ",
          "element": "C",
          "coord": [
            1.1895999908447266,
            0.34869998693466187,
            -1.9004000425338745
          ]
        }
      ]
    },
    {
      "id": "B:223",
      "chain": "B",
      "resseq": 223,
      "icode": "",
      "resname": "SER",
      "hetflag": " ",
      "sasa": 0.0,
      "atoms": [
        {
          "atom_index": 4584,
          "name": "N",
          "element": "N",
          "coord": [
            1.8969999551773071,
            0.3052999973297119,
            -2.0408999919891357
          ]
        },
        {
          "atom_index": 4585,
          "name": "CA",
          "element": "C",
          "coord": [
            2.0413999557495117,
            0.33149999380111694,
            -2.0309998989105225
          ]
        },
        {
          "atom_index": 4586,
          "name": "C",
          "element": "C",
          "coord": [
            2.0615999698638916,
            0.43639999628067017,
            -1.9218000173568726
          ]
        },
        {
          "atom_index": 4587,
          "name": "O",
          "element": "O",
          "coord": [
            1.9677000045776367,
            0.5115000009536743,
            -1.8885999917984009
          ]
        },
        {
          "atom_index": 4588,
          "name": "CB",
          "element": "C",
          "coord": [
            2.097599983215332,
            0.38659998774528503,
            -2.1614999771118164
          ]
        },
        {
          "atom_index": 4589,
          "name": "OG",
          "element": "O",
          "coord": [
            2.0429999828338623,
            0.5134999752044678,
            -2.190999984741211
          ]
        }
      ]
    },
    {
      "id": "B:224",
      "chain": "B",
      "resseq": 224,
      "icode": "",
      "resname": "ASP",
      "hetflag": " ",
      "sasa": 1.481903314590454,
      "atoms": [
        {
          "atom_index": 4590,
          "name": "N",
          "element": "N",
          "coord": [
            2.181999921798706,
            0.4374000132083893,
            -1.863800048828125
          ]
        },
        {
          "atom_index": 4591,
          "name": "CA",
          "element": "C",
          "coord": [
            2.220400094985962,
            0.5328999757766724,
            -1.7611000537872314
          ]
        },
        {
          "atom_index": 4592,
          "name": "C",
          "element": "C",
          "coord": [
            2.1886000633239746,
            0.6769000291824341,
            -1.8044999837875366
          ]
        },
        {
          "atom_index": 4593,
          "name": "O",
          "element": "O",
          "coord": [
            2.1577000617980957,
            0.7634000182151794,
            -1.7216999530792236
          ]
        },
        {
          "atom_index": 4594,
          "name": "CB",
          "element": "C",
          "coord": [
            2.368799924850464,
            0.516700029373169,
            -1.7299000024795532
          ]
        },
        {
          "atom_index": 4595,
          "name": "CG",
          "element": "C",
          "coord": [
            2.392199993133545,
            0.4059000015258789,
            -1.6303000450134277
          ]
        },
        {
          "atom_index": 4596,
          "name": "OD1",
          "element": "O",
          "coord": [
            2.5083000659942627,
            0.38029998540878296,
            -1.5921000242233276
          ]
        },
        {
          "atom_index": 4597,
          "name": "OD2",
          "element": "O",
          "coord": [
            2.2908999919891357,
            0.34450000524520874,
            -1.587499976158142
          ]
        }
      ]
    },
    {
      "id": "B:225",
      "chain": "B",
      "resseq": 225,
      "icode": "",
      "resname": "LYS",
      "hetflag": " ",
      "sasa": 0.18991124629974365,
      "atoms": [
        {
          "atom_index": 4598,
          "name": "N",
          "element": "N",
          "coord": [
            2.191200017929077,
            0.6991999745368958,
            -1.9351999759674072
          ]
        },
        {
          "atom_index": 4599,
          "name": "CA",
          "element": "C",
          "coord": [
            2.162899971008301,
            0.8278999924659729,
            -1.9930000305175781
          ]
        },
        {
          "atom_index": 4600,
          "name": "C",
          "element": "C",
          "coord": [
            2.0139999389648438,
            0.857200026512146,
            -1.9737999439239502
          ]
        },
        {
          "atom_index": 4601,
          "name": "O",
          "element": "O",
          "coord": [
            1.9785000085830688,
            0.9506000280380249,
            -1.901900053024292
          ]
        },
        {
          "atom_index": 4602,
          "name": "CB",
          "element": "C",
          "coord": [
            2.2070000171661377,
            0.8233000040054321,
            -2.140000104904175
          ]
        },
        {
          "atom_index": 4603,
          "name": "CG",
          "element": "C",
          "coord": [
            2.1772000789642334,
            0.9447000026702881,
            -2.2237000465393066
          ]
        },
        {
          "atom_index": 4604,
          "name": "CD",
          "element": "C",
          "coord": [
            2.218400001525879,
            0.9225999712944031,
            -2.3712000846862793
          ]
        },
        {
          "atom_index": 4605,
          "name": "CE",
          "element": "C",
          "coord": [
            2.370500087738037,
            0.9315000176429749,
            -2.396199941635132
          ]
        },
        {
          "atom_index": 4606,
          "name": "NZ",
          "element": "N",
          "coord": [
            2.454400062561035,
            0.8256999850273132,
            -2.33270001411438
          ]
        }
      ]
    },
    {
      "id": "B:226",
      "chain": "B",
      "resseq": 226,
      "icode": "",
      "resname": "ALA",
      "hetflag": " ",
      "sasa": 0.0,
      "atoms": [
        {
          "atom_index": 4607,
          "name": "N",
          "element": "N",
          "coord": [
            1.9259999990463257,
            0.777400016784668,
            -2.0339999198913574
          ]
        },
        {
          "atom_index": 4608,
          "name": "CA",
          "element": "C",
          "coord": [
            1.7799999713897705,
            0.795799970626831,
            -2.0181000232696533
          ]
        },
        {
          "atom_index": 4609,
          "name": "C",
          "element": "C",
          "coord": [
            1.7401000261306763,
            0.7919999957084656,
            -1.8696999549865723
          ]
        },
        {
          "atom_index": 4610,
          "name": "O",
          "element": "O",
          "coord": [
            1.6431000232696533,
            0.8551999926567078,
            -1.8260999917984009
          ]
        },
        {
          "atom_index": 4611,
          "name": "CB",
          "element": "C",
          "coord": [
            1.705399990081787,
            0.6873000264167786,
            -2.0938000679016113
          ]
        }
      ]
    },
    {
      "id": "B:227",
      "chain": "B",
      "resseq": 227,
      "icode": "",
      "resname": "LYS",
      "hetflag": " ",
      "sasa": 0.0,
      "atoms": [
        {
          "atom_index": 4612,
          "name": "N",
          "element": "N",
          "coord": [
            1.8167999982833862,
            0.7168999910354614,
            -1.7926000356674194
          ]
        },
        {
          "atom_index": 4613,
          "name": "CA",
          "element": "C",
          "coord": [
            1.7941999435424805,
            0.7056000232696533,
            -1.6504000425338745
          ]
        },
        {
          "atom_index": 4614,
          "name": "C",
          "element": "C",
          "coord": [
            1.8121000528335571,
            0.8446999788284302,
            -1.586400032043457
          ]
        },
        {
          "atom_index": 4615,
          "name": "O",
          "element": "O",
          "coord": [
            1.7202999591827393,
            0.8980000019073486,
            -1.521299958229065
          ]
        },
        {
          "atom_index": 4616,
          "name": "CB",
          "element": "C",
          "coord": [
            1.8940000534057617,
            0.6054999828338623,
            -1.5936000347137451
          ]
        },
        {
          "atom_index": 4617,
          "name": "CG",
          "element": "C",
          "coord": [
            1.881100058555603,
            0.5785999894142151,
            -1.44760000705719
          ]
        },
        {
          "atom_index": 4618,
          "name": "CD",
          "element": "C",
          "coord": [
            1.970900058746338,
            0.46309998631477356,
            -1.4119000434875488
          ]
        },
        {
          "atom_index": 4619,
          "name": "CE",
          "element": "C",
          "coord": [
            1.9631999731063843,
            0.4374000132083893,
            -1.2655999660491943
          ]
        },
        {
          "atom_index": 4620,
          "name": "NZ",
          "element": "N",
          "coord": [
            2.045799970626831,
            0.3206999897956848,
            -1.2307000160217285
          ]
        }
      ]
    },
    {
      "id": "B:228",
      "chain": "B",
      "resseq": 228,
      "icode": "",
      "resname": "LYS",
      "hetflag": " ",
      "sasa": 4.775033473968506,
      "atoms": [
        {
          "atom_index": 4621,
          "name": "N",
          "element": "N",
          "coord": [
            1.9293999671936035,
            0.9047999978065491,
            -1.6053999662399292
          ]
        },
        {
          "atom_index": 4622,
          "name": "CA",
          "element": "C",
          "coord": [
            1.9529999494552612,
            1.0364999771118164,
            -1.549399971961975
          ]
        },
        {
          "atom_index": 4623,
          "name": "C",
          "element": "C",
          "coord": [
            1.8449000120162964,
            1.1398999691009521,
            -1.5882999897003174
          ]
        },
        {
          "atom_index": 4624,
          "name": "O",
          "element": "O",
          "coord": [
            1.8030999898910522,
            1.2187999486923218,
            -1.5048999786376953
          ]
        },
        {
          "atom_index": 4625,
          "name": "CB",
          "element": "C",
          "coord": [
            2.091599941253662,
            1.0891000032424927,
            -1.5880999565124512
          ]
        },
        {
          "atom_index": 4626,
          "name": "CG",
          "element": "C",
          "coord": [
            2.1236000061035156,
            1.2193000316619873,
            -1.5139000415802002
          ]
        },
        {
          "atom_index": 4627,
          "name": "CD",
          "element": "C",
          "coord": [
            2.2685999870300293,
            1.2615000009536743,
            -1.524899959564209
          ]
        },
        {
          "atom_index": 4628,
          "name": "CE",
          "element": "C",
          "coord": [
            2.2995998859405518,
            1.3669999837875366,
            -1.4193999767303467
          ]
        },
        {
          "atom_index": 4629,
          "name": "NZ",
          "element": "N",
          "coord": [
            2.2644999027252197,
            1.3206000328063965,
            -1.2813999652862549
          ]
        }
      ]
    },
    {
      "id": "B:229",
      "chain": "B",
      "resseq": 229,
      "icode": "",
      "resname": "LYS",
      "hetflag": " ",
      "sasa": 0.0,
      "atoms": [
        {
          "atom_index": 4630,
          "name": "N",
          "element": "N",
          "coord": [
            1.798799991607666,
            1.1411000490188599,
            -1.7128000259399414
          ]
        },
        {
          "atom_index": 4631,
          "name": "CA",
          "element": "C",
          "coord": [
            1.6960999965667725,
            1.2376999855041504,
            -1.746000051498413
          ]
        },
        {
          "atom_index": 4632,
          "name": "C",
          "element": "C",
          "coord": [
            1.5709999799728394,
            1.2108999490737915,
            -1.6617000102996826
          ]
        },
        {
          "atom_index": 4633,
          "name": "O",
          "element": "O",
          "coord": [
            1.506500005722046,
            1.3030999898910522,
            -1.6119999885559082
          ]
        },
        {
          "atom_index": 4634,
          "name": "CB",
          "element": "C",
          "coord": [
            1.6611000299453735,
            1.2323999404907227,
            -1.8942999839782715
          ]
        },
        {
          "atom_index": 4635,
          "name": "CG",
          "element": "C",
          "coord": [
            1.5311000347137451,
            1.3035999536514282,
            -1.9251999855041504
          ]
        },
        {
          "atom_index": 4636,
          "name": "CD",
          "element": "C",
          "coord": [
            1.5318000316619873,
            1.3961999416351318,
            -2.0480000972747803
          ]
        },
        {
          "atom_index": 4637,
          "name": "CE",
          "element": "C",
          "coord": [
            1.420799970626831,
            1.5054999589920044,
            -2.025099992752075
          ]
        },
        {
          "atom_index": 4638,
          "name": "NZ",
          "element": "N",
          "coord": [
            1.3217999935150146,
            1.533400058746338,
            -2.137200117111206
          ]
        }
      ]
    },
    {
      "id": "B:230",
      "chain": "B",
      "resseq": 230,
      "icode": "",
      "resname": "MET",
      "hetflag": " ",
      "sasa": 0.0,
      "atoms": [
        {
          "atom_index": 4639,
          "name": "N",
          "element": "N",
          "coord": [
            1.5370999574661255,
            1.0835000276565552,
            -1.6433000564575195
          ]
        },
        {
          "atom_index": 4640,
          "name": "CA",
          "element": "C",
          "coord": [
            1.4184999465942383,
            1.0509999990463257,
            -1.566100001335144
          ]
        },
        {
          "atom_index": 4641,
          "name": "C",
          "element": "C",
          "coord": [
            1.4249999523162842,
            1.089400053024292,
            -1.4194999933242798
          ]
        },
        {
          "atom_index": 4642,
          "name": "O",
          "element": "O",
          "coord": [
            1.326200008392334,
            1.1354999542236328,
            -1.3634999990463257
          ]
        },
        {
          "atom_index": 4643,
          "name": "CB",
          "element": "C",
          "coord": [
            1.3853000402450562,
            0.9014000296592712,
            -1.5799000263214111
          ]
        },
        {
          "atom_index": 4644,
          "name": "CG",
          "element": "C",
          "coord": [
            1.3203999996185303,
            0.8700000047683716,
            -1.7129000425338745
          ]
        },
        {
          "atom_index": 4645,
          "name": "SD",
          "element": "S",
          "coord": [
            1.2894999980926514,
            0.6956999897956848,
            -1.7425999641418457
          ]
        },
        {
          "atom_index": 4646,
          "name": "CE",
          "element": "C",
          "coord": [
            1.4550000429153442,
            0.616100013256073,
            -1.6919000148773193
          ]
        }
      ]
    },
    {
      "id": "B:231",
      "chain": "B",
      "resseq": 231,
      "icode": "",
      "resname": "TYR",
      "hetflag": " ",
      "sasa": 0.0,
      "atoms": [
        {
          "atom_index": 4647,
          "name": "N",
          "element": "N",
          "coord": [
            1.5400999784469604,
            1.069700002670288,
            -1.3568999767303467
          ]
        },
        {
          "atom_index": 4648,
          "name": "CA",
          "element": "C",
          "coord": [
            1.5530999898910522,
            1.0999000072479248,
            -1.215499997138977
          ]
        },
        {
          "atom_index": 4649,
          "name": "C",
          "element": "C",
          "coord": [
            1.582900047302246,
            1.2467999458312988,
            -1.1862000226974487
          ]
        },
        {
          "atom_index": 4650,
          "name": "O",
          "element": "O",
          "coord": [
            1.6191999912261963,
            1.28410005569458,
            -1.0741000175476074
          ]
        },
        {
          "atom_index": 4651,
          "name": "CB",
          "element": "C",
          "coord": [
            1.6610000133514404,
            1.0120999813079834,
            -1.1527999639511108
          ]
        },
        {
          "atom_index": 4652,
          "name": "CG",
          "element": "C",
          "coord": [
            1.613800048828125,
            0.8737999796867371,
            -1.113700032234192
          ]
        },
        {
          "atom_index": 4653,
          "name": "CD1",
          "element": "C",
          "coord": [
            1.6059999465942383,
            0.7698000073432922,
            -1.2080999612808228
          ]
        },
        {
          "atom_index": 4654,
          "name": "CD2",
          "element": "C",
          "coord": [
            1.5778000354766846,
            0.8460999727249146,
            -0.9812999963760376
          ]
        },
        {
          "atom_index": 4655,
          "name": "CE1",
          "element": "C",
          "coord": [
            1.5638999938964844,
            0.6413999795913696,
            -1.1700999736785889
          ]
        },
        {
          "atom_index": 4656,
          "name": "CE2",
          "element": "C",
          "coord": [
            1.5355000495910645,
            0.7185999751091003,
            -0.9422000050544739
          ]
        },
        {
          "atom_index": 4657,
          "name": "CZ",
          "element": "C",
          "coord": [
            1.5288000106811523,
            0.6168000102043152,
            -1.0369999408721924
          ]
        },
        {
          "atom_index": 4658,
          "name": "OH",
          "element": "O",
          "coord": [
            1.4867000579833984,
            0.4927999973297119,
            -0.9970999956130981
          ]
        }
      ]
    },
    {
      "id": "B:232",
      "chain": "B",
      "resseq": 232,
      "icode": "",
      "resname": "SER",
      "hetflag": " ",
      "sasa": 0.0,
      "atoms": [
        {
          "atom_index": 4659,
          "name": "N",
          "element": "N",
          "coord": [
            1.5698000192642212,
            1.3314000368118286,
            -1.2867000102996826
          ]
        },
        {
          "atom_index": 4660,
          "name": "CA",
          "element": "C",
          "coord": [
            1.5956000089645386,
            1.469499945640564,
            -1.2610000371932983
          ]
        },
        {
          "atom_index": 4661,
          "name": "C",
          "element": "C",
          "coord": [
            1.5077999830245972,
            1.5573999881744385,
            -1.3467999696731567
          ]
        },
        {
          "atom_index": 4662,
          "name": "O",
          "element": "O",
          "coord": [
            1.551800012588501,
            1.657099962234497,
            -1.4007999897003174
          ]
        },
        {
          "atom_index": 4663,
          "name": "CB",
          "element": "C",
          "coord": [
            1.746500015258789,
            1.5002000331878662,
            -1.2766000032424927
          ]
        },
        {
          "atom_index": 4664,
          "name": "OG",
          "element": "O",
          "coord": [
            1.792199969291687,
            1.4908000230789185,
            -1.410099983215332
          ]
        }
      ]
    },
    {
      "id": "B:233",
      "chain": "B",
      "resseq": 233,
      "icode": "",
      "resname": "ARG",
      "hetflag": " ",
      "sasa": 0.0,
      "atoms": [
        {
          "atom_index": 4665,
          "name": "N",
          "element": "N",
          "coord": [
            1.3827999830245972,
            1.5166000127792358,
            -1.3628000020980835
          ]
        },
        {
          "atom_index": 4666,
          "name": "CA",
          "element": "C",
          "coord": [
            1.289199948310852,
            1.5992000102996826,
            -1.4350999593734741
          ]
        },
        {
          "atom_index": 4667,
          "name": "C",
          "element": "C",
          "coord": [
            1.2252999544143677,
            1.6763999462127686,
            -1.319700002670288
          ]
        },
        {
          "atom_index": 4668,
          "name": "O",
          "element": "O",
          "coord": [
            1.2347999811172485,
            1.6337000131607056,
            -1.2041000127792358
          ]
        },
        {
          "atom_index": 4669,
          "name": "CB",
          "element": "C",
          "coord": [
            1.1863000392913818,
            1.5157999992370605,
            -1.5151000022888184
          ]
        },
        {
          "atom_index": 4670,
          "name": "CG",
          "element": "C",
          "coord": [
            1.1197999715805054,
            1.3955999612808228,
            -1.4479999542236328
          ]
        },
        {
          "atom_index": 4671,
          "name": "CD",
          "element": "C",
          "coord": [
            1.032099962234497,
            1.3217999935150146,
            -1.5525000095367432
          ]
        },
        {
          "atom_index": 4672,
          "name": "NE",
          "element": "N",
          "coord": [
            0.9027000069618225,
            1.3863999843597412,
            -1.5745999813079834
          ]
        },
        {
          "atom_index": 4673,
          "name": "CZ",
          "element": "C",
          "coord": [
            0.82669997215271,
            1.3704999685287476,
            -1.6833000183105469
          ]
        },
        {
          "atom_index": 4674,
          "name": "NH1",
          "element": "N",
          "coord": [
            0.8652999997138977,
            1.2913000583648682,
            -1.7835999727249146
          ]
        },
        {
          "atom_index": 4675,
          "name": "NH2",
          "element": "N",
          "coord": [
            0.7106000185012817,
            1.4351999759674072,
            -1.6928999423980713
          ]
        }
      ]
    },
    {
      "id": "B:234",
      "chain": "B",
      "resseq": 234,
      "icode": "",
      "resname": "LYS",
      "hetflag": " ",
      "sasa": 8.471299171447754,
      "atoms": [
        {
          "atom_index": 4676,
          "name": "N",
          "element": "N",
          "coord": [
            1.164199948310852,
            1.7908999919891357,
            -1.345900058746338
          ]
        },
        {
          "atom_index": 4677,
          "name": "CA",
          "element": "C",
          "coord": [
            1.1068999767303467,
            1.861899971961975,
            -1.232699990272522
          ]
        },
        {
          "atom_index": 4678,
          "name": "C",
          "element": "C",
          "coord": [
            0.9581999778747559,
            1.832900047302246,
            -1.2136000394821167
          ]
        },
        {
          "atom_index": 4679,
          "name": "O",
          "element": "O",
          "coord": [
            0.90420001745224,
            1.8458000421524048,
            -1.1033999919891357
          ]
        },
        {
          "atom_index": 4680,
          "name": "CB",
          "element": "C",
          "coord": [
            1.1354000568389893,
            2.011899948120117,
            -1.2438000440597534
          ]
        },
        {
          "atom_index": 4681,
          "name": "CG",
          "element": "C",
          "coord": [
            1.1747000217437744,
            2.071899890899658,
            -1.1081000566482544
          ]
        },
        {
          "atom_index": 4682,
          "name": "CD",
          "element": "C",
          "coord": [
            1.2892999649047852,
            1.992300033569336,
            -1.0400999784469604
          ]
        },
        {
          "atom_index": 4683,
          "name": "CE",
          "element": "C",
          "coord": [
            1.2847000360488892,
            2.005000114440918,
            -0.8870000243186951
          ]
        },
        {
          "atom_index": 4684,
          "name": "NZ",
          "element": "N",
          "coord": [
            1.2822999954223633,
            2.1475000381469727,
            -0.838100016117096
          ]
        }
      ]
    },
    {
      "id": "B:235",
      "chain": "B",
      "resseq": 235,
      "icode": "",
      "resname": "THR",
      "hetflag": " ",
      "sasa": 0.09458957612514496,
      "atoms": [
        {
          "atom_index": 4685,
          "name": "N",
          "element": "N",
          "coord": [
            0.8946999907493591,
            1.7904000282287598,
            -1.3221999406814575
          ]
        },
        {
          "atom_index": 4686,
          "name": "CA",
          "element": "C",
          "coord": [
            0.754800021648407,
            1.7526999711990356,
            -1.32260000705719
          ]
        },
        {
          "atom_index": 4687,
          "name": "C",
          "element": "C",
          "coord": [
            0.7458000183105469,
            1.6045000553131104,
            -1.285599946975708
          ]
        },
        {
          "atom_index": 4688,
          "name": "O",
          "element": "O",
          "coord": [
            0.8395000100135803,
            1.5271999835968018,
            -1.3107000589370728
          ]
        },
        {
          "atom_index": 4689,
          "name": "CB",
          "element": "C",
          "coord": [
            0.6940000057220459,
            1.7726000547409058,
            -1.4637000560760498
          ]
        },
        {
          "atom_index": 4690,
          "name": "OG1",
          "element": "O",
          "coord": [
            0.6599000096321106,
            1.9104000329971313,
            -1.4801000356674194
          ]
        },
        {
          "atom_index": 4691,
          "name": "CG2",
          "element": "C",
          "coord": [
            0.567799985408783,
            1.6878000497817993,
            -1.4840999841690063
          ]
        }
      ]
    },
    {
      "id": "B:236",
      "chain": "B",
      "resseq": 236,
      "icode": "",
      "resname": "LYS",
      "hetflag": " ",
      "sasa": 0.09495562314987183,
      "atoms": [
        {
          "atom_index": 4692,
          "name": "N",
          "element": "N",
          "coord": [
            0.6341999769210815,
            1.5672999620437622,
            -1.222499966621399
          ]
        },
        {
          "atom_index": 4693,
          "name": "CA",
          "element": "C",
          "coord": [
            0.6065000295639038,
            1.427899956703186,
            -1.187000036239624
          ]
        },
        {
          "atom_index": 4694,
          "name": "C",
          "element": "C",
          "coord": [
            0.5307999849319458,
            1.3801000118255615,
            -1.3085999488830566
          ]
        },
        {
          "atom_index": 4695,
          "name": "O",
          "element": "O",
          "coord": [
            0.4424999952316284,
            1.4515999555587769,
            -1.3592000007629395
          ]
        },
        {
          "atom_index": 4696,
          "name": "CB",
          "element": "C",
          "coord": [
            0.5121999979019165,
            1.4150999784469604,
            -1.0670000314712524
          ]
        },
        {
          "atom_index": 4697,
          "name": "CG",
          "element": "C",
          "coord": [
            0.5795999765396118,
            1.4138000011444092,
            -0.9316999912261963
          ]
        },
        {
          "atom_index": 4698,
          "name": "CD",
          "element": "C",
          "coord": [
            0.4756999909877777,
            1.3974000215530396,
            -0.8216000199317932
          ]
        },
        {
          "atom_index": 4699,
          "name": "CE",
          "element": "C",
          "coord": [
            0.5414000153541565,
            1.3761999607086182,
            -0.6869000196456909
          ]
        },
        {
          "atom_index": 4700,
          "name": "NZ",
          "element": "N",
          "coord": [
            0.44130000472068787,
            1.3398000001907349,
            -0.582099974155426
          ]
        }
      ]
    },
    {
      "id": "B:237",
      "chain": "B",
      "resseq": 237,
      "icode": "",
      "resname": "PRO",
      "hetflag": " ",
      "sasa": 0.0,
      "atoms": [
        {
          "atom_index": 4701,
          "name": "N",
          "element": "N",
          "coord": [
            0.5644999742507935,
            1.26010000705719,
            -1.3587000370025635
          ]
        },
        {
          "atom_index": 4702,
          "name": "CA",
          "element": "C",
          "coord": [
            0.4950000047683716,
            1.2077000141143799,
            -1.4766000509262085
          ]
        },
        {
          "atom_index": 4703,
          "name": "C",
          "element": "C",
          "coord": [
            0.34450000524520874,
            1.1974999904632568,
            -1.4493000507354736
          ]
        },
        {
          "atom_index": 4704,
          "name": "O",
          "element": "O",
          "coord": [
            0.3028999865055084,
            1.1683000326156616,
            -1.3379000425338745
          ]
        },
        {
          "atom_index": 4705,
          "name": "CB",
          "element": "C",
          "coord": [
            0.5641000270843506,
            1.0722999572753906,
            -1.5003999471664429
          ]
        },
        {
          "atom_index": 4706,
          "name": "CG",
          "element": "C",
          "coord": [
            0.6225000023841858,
            1.0368000268936157,
            -1.3651000261306763
          ]
        },
        {
          "atom_index": 4707,
          "name": "CD",
          "element": "C",
          "coord": [
            0.6693000197410583,
            1.167799949645996,
            -1.3113000392913818
          ]
        }
      ]
    },
    {
      "id": "B:238",
      "chain": "B",
      "resseq": 238,
      "icode": "",
      "resname": "PHE",
      "hetflag": " ",
      "sasa": 0.0,
      "atoms": [
        {
          "atom_index": 4708,
          "name": "N",
          "element": "N",
          "coord": [
            0.2635999917984009,
            1.223099946975708,
            -1.5509999990463257
          ]
        },
        {
          "atom_index": 4709,
          "name": "CA",
          "element": "C",
          "coord": [
            0.11900000274181366,
            1.2194000482559204,
            -1.5357999801635742
          ]
        },
        {
          "atom_index": 4710,
          "name": "C",
          "element": "C",
          "coord": [
            0.061900001019239426,
            1.0917999744415283,
            -1.4758000373840332
          ]
        },
        {
          "atom_index": 4711,
          "name": "O",
          "element": "O",
          "coord": [
            -0.03909999877214432,
            1.0966999530792236,
            -1.406499981880188
          ]
        },
        {
          "atom_index": 4712,
          "name": "CB",
          "element": "C",
          "coord": [
            0.05429999902844429,
            1.2517000436782837,
            -1.6699999570846558
          ]
        },
        {
          "atom_index": 4713,
          "name": "CG",
          "element": "C",
          "coord": [
            0.10199999809265137,
            1.381700038909912,
            -1.7257000207901
          ]
        },
        {
          "atom_index": 4714,
          "name": "CD1",
          "element": "C",
          "coord": [
            0.16990000009536743,
            1.3873000144958496,
            -1.847100019454956
          ]
        },
        {
          "atom_index": 4715,
          "name": "CD2",
          "element": "C",
          "coord": [
            0.09189999848604202,
            1.4984999895095825,
            -1.6482000350952148
          ]
        },
        {
          "atom_index": 4716,
          "name": "CE1",
          "element": "C",
          "coord": [
            0.2280000001192093,
            1.507200002670288,
            -1.8903000354766846
          ]
        },
        {
          "atom_index": 4717,
          "name": "CE2",
          "element": "C",
          "coord": [
            0.149399995803833,
            1.6181999444961548,
            -1.6894999742507935
          ]
        },
        {
          "atom_index": 4718,
          "name": "CZ",
          "element": "C",
          "coord": [
            0.21799999475479126,
            1.6230000257492065,
            -1.8107000589370728
          ]
        }
      ]
    },
    {
      "id": "B:239",
      "chain": "B",
      "resseq": 239,
      "icode": "",
      "resname": "SER",
      "hetflag": " ",
      "sasa": 0.0,
      "atoms": [
        {
          "atom_index": 4719,
          "name": "N",
          "element": "N",
          "coord": [
            0.12880000472068787,
            0.9794999957084656,
            -1.500499963760376
          ]
        },
        {
          "atom_index": 4720,
          "name": "CA",
          "element": "C",
          "coord": [
            0.08940000087022781,
            0.8507000207901001,
            -1.4491000175476074
          ]
        },
        {
          "atom_index": 4721,
          "name": "C",
          "element": "C",
          "coord": [
            0.15719999372959137,
            0.8095999956130981,
            -1.319700002670288
          ]
        },
        {
          "atom_index": 4722,
          "name": "O",
          "element": "O",
          "coord": [
            0.27570000290870667,
            0.8289999961853027,
            -1.301300048828125
          ]
        },
        {
          "atom_index": 4723,
          "name": "CB",
          "element": "C",
          "coord": [
            0.12020000070333481,
            0.7423999905586243,
            -1.552299976348877
          ]
        },
        {
          "atom_index": 4724,
          "name": "OG",
          "element": "O",
          "coord": [
            0.12240000069141388,
            0.6139000058174133,
            -1.4895000457763672
          ]
        }
      ]
    },
    {
      "id": "B:240",
      "chain": "B",
      "resseq": 240,
      "icode": "",
      "resname": "PHE",
      "hetflag": " ",
      "sasa": 0.0,
      "atoms": [
        {
          "atom_index": 4725,
          "name": "N",
          "element": "N",
          "coord": [
            0.08070000261068344,
            0.7498000264167786,
            -1.2304999828338623
          ]
        },
        {
          "atom_index": 4726,
          "name": "CA",
          "element": "C",
          "coord": [
            0.13439999520778656,
            0.6974999904632568,
            -1.107200026512146
          ]
        },
        {
          "atom_index": 4727,
          "name": "C",
          "element": "C",
          "coord": [
            0.1639000028371811,
            0.5468000173568726,
            -1.1335999965667725
          ]
        },
        {
          "atom_index": 4728,
          "name": "O",
          "element": "O",
          "coord": [
            0.26600000262260437,
            0.492900013923645,
            -1.0925999879837036
          ]
        },
        {
          "atom_index": 4729,
          "name": "CB",
          "element": "C",
          "coord": [
            0.031099999323487282,
            0.7103999853134155,
            -0.9957000017166138
          ]
        },
        {
          "atom_index": 4730,
          "name": "CG",
          "element": "C",
          "coord": [
            0.07649999856948853,
            0.6534000039100647,
            -0.8652999997138977
          ]
        },
        {
          "atom_index": 4731,
          "name": "CD1",
          "element": "C",
          "coord": [
            0.163100004196167,
            0.7236999869346619,
            -0.7839000225067139
          ]
        },
        {
          "atom_index": 4732,
          "name": "CD2",
          "element": "C",
          "coord": [
            0.03750000149011612,
            0.5253000259399414,
            -0.8273000121116638
          ]
        },
        {
          "atom_index": 4733,
          "name": "CE1",
          "element": "C",
          "coord": [
            0.21220000088214874,
            0.6668999791145325,
            -0.6639000177383423
          ]
        },
        {
          "atom_index": 4734,
          "name": "CE2",
          "element": "C",
          "coord": [
            0.0851999968290329,
            0.46790000796318054,
            -0.7092999815940857
          ]
        },
        {
          "atom_index": 4735,
          "name": "CZ",
          "element": "C",
          "coord": [
            0.17270000278949738,
            0.5385000109672546,
            -0.6272000074386597
          ]
        }
      ]
    },
    {
      "id": "B:241",
      "chain": "B",
      "resseq": 241,
      "icode": "",
      "resname": "TYR",
      "hetflag": " ",
      "sasa": 0.0,
      "atoms": [
        {
          "atom_index": 4736,
          "name": "N",
          "element": "N",
          "coord": [
            0.0731000006198883,
            0.48089998960494995,
            -1.2044999599456787
          ]
        },
        {
          "atom_index": 4737,
          "name": "CA",
          "element": "C",
          "coord": [
            0.08780000358819962,
            0.33820000290870667,
            -1.2333999872207642
          ]
        },
        {
          "atom_index": 4738,
          "name": "C",
          "element": "C",
          "coord": [
            0.2152000069618225,
            0.3091000020503998,
            -1.3136999607086182
          ]
        },
        {
          "atom_index": 4739,
          "name": "O",
          "element": "O",
          "coord": [
            0.27410000562667847,
            0.20100000500679016,
            -1.301900029182434
          ]
        },
        {
          "atom_index": 4740,
          "name": "CB",
          "element": "C",
          "coord": [
            -0.03460000082850456,
            0.2890999913215637,
            -1.3106000423431396
          ]
        },
        {
          "atom_index": 4741,
          "name": "CG",
          "element": "C",
          "coord": [
            -0.04179999977350235,
            0.1378999948501587,
            -1.3352999687194824
          ]
        },
        {
          "atom_index": 4742,
          "name": "CD1",
          "element": "C",
          "coord": [
            -0.06970000267028809,
            0.048900000751018524,
            -1.2303999662399292
          ]
        },
        {
          "atom_index": 4743,
          "name": "CD2",
          "element": "C",
          "coord": [
            -0.029999999329447746,
            0.08529999852180481,
            -1.4652999639511108
          ]
        },
        {
          "atom_index": 4744,
          "name": "CE1",
          "element": "C",
          "coord": [
            -0.08659999817609787,
            -0.08630000054836273,
            -1.2527999877929688
          ]
        },
        {
          "atom_index": 4745,
          "name": "CE2",
          "element": "C",
          "coord": [
            -0.04729999974370003,
            -0.052299998700618744,
            -1.489799976348877
          ]
        },
        {
          "atom_index": 4746,
          "name": "CZ",
          "element": "C",
          "coord": [
            -0.07569999992847443,
            -0.1370999962091446,
            -1.3823000192642212
          ]
        },
        {
          "atom_index": 4747,
          "name": "OH",
          "element": "O",
          "coord": [
            -0.09390000253915787,
            -0.271699994802475,
            -1.4048999547958374
          ]
        }
      ]
    },
    {
      "id": "B:242",
      "chain": "B",
      "resseq": 242,
      "icode": "",
      "resname": "LEU",
      "hetflag": " ",
      "sasa": 0.0,
      "atoms": [
        {
          "atom_index": 4748,
          "name": "N",
          "element": "N",
          "coord": [
            0.25769999623298645,
            0.4072999954223633,
            -1.3938000202178955
          ]
        },
        {
          "atom_index": 4749,
          "name": "CA",
          "element": "C",
          "coord": [
            0.3765999972820282,
            0.39149999618530273,
            -1.4766000509262085
          ]
        },
        {
          "atom_index": 4750,
          "name": "C",
          "element": "C",
          "coord": [
            0.4975000023841858,
            0.46810001134872437,
            -1.4277000427246094
          ]
        },
        {
          "atom_index": 4751,
          "name": "O",
          "element": "O",
          "coord": [
            0.5946000218391418,
            0.4794999957084656,
            -1.5003999471664429
          ]
        },
        {
          "atom_index": 4752,
          "name": "CB",
          "element": "C",
          "coord": [
            0.34850001335144043,
            0.43160000443458557,
            -1.6217000484466553
          ]
        },
        {
          "atom_index": 4753,
          "name": "CG",
          "element": "C",
          "coord": [
            0.23190000653266907,
            0.3522999882698059,
            -1.6828999519348145
          ]
        },
        {
          "atom_index": 4754,
          "name": "CD1",
          "element": "C",
          "coord": [
            0.21799999475479126,
            0.384799987077713,
            -1.8282999992370605
          ]
        },
        {
          "atom_index": 4755,
          "name": "CD2",
          "element": "C",
          "coord": [
            0.2547999918460846,
            0.20149999856948853,
            -1.6628999710083008
          ]
        }
      ]
    },
    {
      "id": "B:243",
      "chain": "B",
      "resseq": 243,
      "icode": "",
      "resname": "ASP",
      "hetflag": " ",
      "sasa": 0.0,
      "atoms": [
        {
          "atom_index": 4756,
          "name": "N",
          "element": "N",
          "coord": [
            0.49459999799728394,
            0.5163999795913696,
            -1.3042000532150269
          ]
        },
        {
          "atom_index": 4757,
          "name": "CA",
          "element": "C",
          "coord": [
            0.6068999767303467,
            0.5932999849319458,
            -1.2532000541687012
          ]
        },
        {
          "atom_index": 4758,
          "name": "C",
          "element": "C",
          "coord": [
            0.7297999858856201,
            0.5055999755859375,
            -1.2285000085830688
          ]
        },
        {
          "atom_index": 4759,
          "name": "O",
          "element": "O",
          "coord": [
            0.7329000234603882,
            0.42739999294281006,
            -1.1341999769210815
          ]
        },
        {
          "atom_index": 4760,
          "name": "CB",
          "element": "C",
          "coord": [
            0.5627999901771545,
            0.6664000153541565,
            -1.1246999502182007
          ]
        },
        {
          "atom_index": 4761,
          "name": "CG",
          "element": "C",
          "coord": [
            0.6682000160217285,
            0.7620999813079834,
            -1.070199966430664
          ]
        },
        {
          "atom_index": 4762,
          "name": "OD1",
          "element": "O",
          "coord": [
            0.7663999795913696,
            0.7153000235557556,
            -1.0074000358581543
          ]
        },
        {
          "atom_index": 4763,
          "name": "OD2",
          "element": "O",
          "coord": [
            0.6513000130653381,
            0.8855999708175659,
            -1.0907000303268433
          ]
        }
      ]
    },
    {
      "id": "B:244",
      "chain": "B",
      "resseq": 244,
      "icode": "",
      "resname": "ILE",
      "hetflag": " ",
      "sasa": 0.0,
      "atoms": [
        {
          "atom_index": 4764,
          "name": "N",
          "element": "N",
          "coord": [
            0.8327000141143799,
            0.5235000252723694,
            -1.3106000423431396
          ]
        },
        {
          "atom_index": 4765,
          "name": "CA",
          "element": "C",
          "coord": [
            0.9567000269889832,
            0.44530001282691956,
            -1.3020000457763672
          ]
        },
        {
          "atom_index": 4766,
          "name": "C",
          "element": "C",
          "coord": [
            1.0285999774932861,
            0.45750001072883606,
            -1.1676000356674194
          ]
        },
        {
          "atom_index": 4767,
          "name": "O",
          "element": "O",
          "coord": [
            1.1021000146865845,
            0.3671000003814697,
            -1.1252000331878662
          ]
        },
        {
          "atom_index": 4768,
          "name": "CB",
          "element": "C",
          "coord": [
            1.0556000471115112,
            0.4848000109195709,
            -1.4189000129699707
          ]
        },
        {
          "atom_index": 4769,
          "name": "CG1",
          "element": "C",
          "coord": [
            1.1656999588012695,
            0.3797999918460846,
            -1.4362000226974487
          ]
        },
        {
          "atom_index": 4770,
          "name": "CG2",
          "element": "C",
          "coord": [
            1.1230000257492065,
            0.6179999709129333,
            -1.3884999752044678
          ]
        },
        {
          "atom_index": 4771,
          "name": "CD1",
          "element": "C",
          "coord": [
            1.1181000471115112,
            0.24789999425411224,
            -1.4905999898910522
          ]
        }
      ]
    },
    {
      "id": "B:245",
      "chain": "B",
      "resseq": 245,
      "icode": "",
      "resname": "LYS",
      "hetflag": " ",
      "sasa": 0.0,
      "atoms": [
        {
          "atom_index": 4772,
          "name": "N",
          "element": "N",
          "coord": [
            1.0087000131607056,
            0.5688999891281128,
            -1.0994999408721924
          ]
        },
        {
          "atom_index": 4773,
          "name": "CA",
          "element": "C",
          "coord": [
            1.07260000705719,
            0.5870000123977661,
            -0.9708999991416931
          ]
        },
        {
          "atom_index": 4774,
          "name": "C",
          "element": "C",
          "coord": [
            1.0197999477386475,
            0.48080000281333923,
            -0.8752999901771545
          ]
        },
        {
          "atom_index": 4775,
          "name": "O",
          "element": "O",
          "coord": [
            1.0951000452041626,
            0.4180000126361847,
            -0.8004000186920166
          ]
        },
        {
          "atom_index": 4776,
          "name": "CB",
          "element": "C",
          "coord": [
            1.0434999465942383,
            0.7265999913215637,
            -0.9194999933242798
          ]
        },
        {
          "atom_index": 4777,
          "name": "CG",
          "element": "C",
          "coord": [
            1.1007000207901,
            0.8378999829292297,
            -1.0087000131607056
          ]
        },
        {
          "atom_index": 4778,
          "name": "CD",
          "element": "C",
          "coord": [
            1.031999945640564,
            0.9740999937057495,
            -0.98089998960495
          ]
        },
        {
          "atom_index": 4779,
          "name": "CE",
          "element": "C",
          "coord": [
            1.0997999906539917,
            1.091599941253662,
            -1.0535000562667847
          ]
        },
        {
          "atom_index": 4780,
          "name": "NZ",
          "element": "N",
          "coord": [
            1.0124000310897827,
            1.215999960899353,
            -1.0526000261306763
          ]
        }
      ]
    },
    {
      "id": "B:246",
      "chain": "B",
      "resseq": 246,
      "icode": "",
      "resname": "TRP",
      "hetflag": " ",
      "sasa": 0.0,
      "atoms": [
        {
          "atom_index": 4781,
          "name": "N",
          "element": "N",
          "coord": [
            0.88919997215271,
            0.45879998803138733,
            -0.8804000020027161
          ]
        },
        {
          "atom_index": 4782,
          "name": "CA",
          "element": "C",
          "coord": [
            0.8230999708175659,
            0.3589000105857849,
            -0.7950999736785889
          ]
        },
        {
          "atom_index": 4783,
          "name": "C",
          "element": "C",
          "coord": [
            0.8500000238418579,
            0.21770000457763672,
            -0.847599983215332
          ]
        },
        {
          "atom_index": 4784,
          "name": "O",
          "element": "O",
          "coord": [
            0.8833000063896179,
            0.12479999661445618,
            -0.7724999785423279
          ]
        },
        {
          "atom_index": 4785,
          "name": "CB",
          "element": "C",
          "coord": [
            0.6715999841690063,
            0.38269999623298645,
            -0.796500027179718
          ]
        },
        {
          "atom_index": 4786,
          "name": "CG",
          "element": "C",
          "coord": [
            0.6234999895095825,
            0.48969998955726624,
            -0.7020999789237976
          ]
        },
        {
          "atom_index": 4787,
          "name": "CD1",
          "element": "C",
          "coord": [
            0.6055999994277954,
            0.6226000189781189,
            -0.7290999889373779
          ]
        },
        {
          "atom_index": 4788,
          "name": "CD2",
          "element": "C",
          "coord": [
            0.5806999802589417,
            0.46959999203681946,
            -0.5676000118255615
          ]
        },
        {
          "atom_index": 4789,
          "name": "NE1",
          "element": "N",
          "coord": [
            0.5526000261306763,
            0.685699999332428,
            -0.6200000047683716
          ]
        },
        {
          "atom_index": 4790,
          "name": "CE2",
          "element": "C",
          "coord": [
            0.5364000201225281,
            0.5947999954223633,
            -0.5189999938011169
          ]
        },
        {
          "atom_index": 4791,
          "name": "CE3",
          "element": "C",
          "coord": [
            0.574400007724762,
            0.3573000133037567,
            -0.48350000381469727
          ]
        },
        {
          "atom_index": 4792,
          "name": "CZ2",
          "element": "C",
          "coord": [
            0.4867999851703644,
            0.6118000149726868,
            -0.3896999955177307
          ]
        },
        {
          "atom_index": 4793,
          "name": "CZ3",
          "element": "C",
          "coord": [
            0.5241000056266785,
            0.37369999289512634,
            -0.35420000553131104
          ]
        },
        {
          "atom_index": 4794,
          "name": "CH2",
          "element": "C",
          "coord": [
            0.48089998960494995,
            0.5006999969482422,
            -0.3086000084877014
          ]
        }
      ]
    },
    {
      "id": "B:247",
      "chain": "B",
      "resseq": 247,
      "icode": "",
      "resname": "LEU",
      "hetflag": " ",
      "sasa": 0.0,
      "atoms": [
        {
          "atom_index": 4795,
          "name": "N",
          "element": "N",
          "coord": [
            0.8323000073432922,
            0.20669999718666077,
            -0.9793999791145325
          ]
        },
        {
          "atom_index": 4796,
          "name": "CA",
          "element": "C",
          "coord": [
            0.8501999974250793,
            0.08640000224113464,
            -1.05649995803833
          ]
        },
        {
          "atom_index": 4797,
          "name": "C",
          "element": "C",
          "coord": [
            0.991599977016449,
            0.03269999846816063,
            -1.0347000360488892
          ]
        },
        {
          "atom_index": 4798,
          "name": "O",
          "element": "O",
          "coord": [
            1.0084999799728394,
            -0.08259999752044678,
            -0.9890999794006348
          ]
        },
        {
          "atom_index": 4799,
          "name": "CB",
          "element": "C",
          "coord": [
            0.8202999830245972,
            0.12020000070333481,
            -1.2029999494552612
          ]
        },
        {
          "atom_index": 4800,
          "name": "CG",
          "element": "C",
          "coord": [
            0.701200008392334,
            0.04610000178217888,
            -1.2659000158309937
          ]
        },
        {
          "atom_index": 4801,
          "name": "CD1",
          "element": "C",
          "coord": [
            0.6086000204086304,
            -0.007000000216066837,
            -1.159500002861023
          ]
        },
        {
          "atom_index": 4802,
          "name": "CD2",
          "element": "C",
          "coord": [
            0.6292999982833862,
            0.1324000060558319,
            -1.3645000457763672
          ]
        }
      ]
    },
    {
      "id": "B:248",
      "chain": "B",
      "resseq": 248,
      "icode": "",
      "resname": "ALA",
      "hetflag": " ",
      "sasa": 0.0,
      "atoms": [
        {
          "atom_index": 4803,
          "name": "N",
          "element": "N",
          "coord": [
            1.0928000211715698,
            0.11680000275373459,
            -1.0586999654769897
          ]
        },
        {
          "atom_index": 4804,
          "name": "CA",
          "element": "C",
          "coord": [
            1.2335000038146973,
            0.07400000095367432,
            -1.0399999618530273
          ]
        },
        {
          "atom_index": 4805,
          "name": "C",
          "element": "C",
          "coord": [
            1.2618000507354736,
            0.020899999886751175,
            -0.8991000056266785
          ]
        },
        {
          "atom_index": 4806,
          "name": "O",
          "element": "O",
          "coord": [
            1.3287999629974365,
            -0.08269999921321869,
            -0.8806999921798706
          ]
        },
        {
          "atom_index": 4807,
          "name": "CB",
          "element": "C",
          "coord": [
            1.3286999464035034,
            0.1882999986410141,
            -1.070199966430664
          ]
        }
      ]
    },
    {
      "id": "B:249",
      "chain": "B",
      "resseq": 249,
      "icode": "",
      "resname": "ASN",
      "hetflag": " ",
      "sasa": 0.0,
      "atoms": [
        {
          "atom_index": 4808,
          "name": "N",
          "element": "N",
          "coord": [
            1.2115000486373901,
            0.0934000015258789,
            -0.8001000285148621
          ]
        },
        {
          "atom_index": 4809,
          "name": "CA",
          "element": "C",
          "coord": [
            1.2308000326156616,
            0.05570000037550926,
            -0.6614000201225281
          ]
        },
        {
          "atom_index": 4810,
          "name": "C",
          "element": "C",
          "coord": [
            1.1694999933242798,
            -0.08100000023841858,
            -0.631600022315979
          ]
        },
        {
          "atom_index": 4811,
          "name": "O",
          "element": "O",
          "coord": [
            1.2329000234603882,
            -0.16419999301433563,
            -0.5655999779701233
          ]
        },
        {
          "atom_index": 4812,
          "name": "CB",
          "element": "C",
          "coord": [
            1.1691999435424805,
            0.16169999539852142,
            -0.5699999928474426
          ]
        },
        {
          "atom_index": 4813,
          "name": "CG",
          "element": "C",
          "coord": [
            1.1382999420166016,
            0.10840000212192535,
            -0.43299999833106995
          ]
        },
        {
          "atom_index": 4814,
          "name": "OD1",
          "element": "O",
          "coord": [
            1.0219999551773071,
            0.07880000025033951,
            -0.4023999869823456
          ]
        },
        {
          "atom_index": 4815,
          "name": "ND2",
          "element": "N",
          "coord": [
            1.2405999898910522,
            0.09380000084638596,
            -0.3490999937057495
          ]
        }
      ]
    },
    {
      "id": "B:250",
      "chain": "B",
      "resseq": 250,
      "icode": "",
      "resname": "PHE",
      "hetflag": " ",
      "sasa": 0.0,
      "atoms": [
        {
          "atom_index": 4816,
          "name": "N",
          "element": "N",
          "coord": [
            1.0472999811172485,
            -0.10540000349283218,
            -0.6800000071525574
          ]
        },
        {
          "atom_index": 4817,
          "name": "CA",
          "element": "C",
          "coord": [
            0.9865999817848206,
            -0.2345000058412552,
            -0.650600016117096
          ]
        },
        {
          "atom_index": 4818,
          "name": "C",
          "element": "C",
          "coord": [
            1.0678999423980713,
            -0.34769999980926514,
            -0.7141000032424927
          ]
        },
        {
          "atom_index": 4819,
          "name": "O",
          "element": "O",
          "coord": [
            1.093000054359436,
            -0.4528999924659729,
            -0.6524999737739563
          ]
        },
        {
          "atom_index": 4820,
          "name": "CB",
          "element": "C",
          "coord": [
            0.8416000008583069,
            -0.24140000343322754,
            -0.7002000212669373
          ]
        },
        {
          "atom_index": 4821,
          "name": "CG",
          "element": "C",
          "coord": [
            0.769599974155426,
            -0.36160001158714294,
            -0.6513000130653381
          ]
        },
        {
          "atom_index": 4822,
          "name": "CD1",
          "element": "C",
          "coord": [
            0.7577000260353088,
            -0.3849000036716461,
            -0.5146999955177307
          ]
        },
        {
          "atom_index": 4823,
          "name": "CD2",
          "element": "C",
          "coord": [
            0.7263000011444092,
            -0.460099995136261,
            -0.7400000095367432
          ]
        },
        {
          "atom_index": 4824,
          "name": "CE1",
          "element": "C",
          "coord": [
            0.7053999900817871,
            -0.504800021648407,
            -0.4674000144004822
          ]
        },
        {
          "atom_index": 4825,
          "name": "CE2",
          "element": "C",
          "coord": [
            0.6735000014305115,
            -0.5812000036239624,
            -0.6924999952316284
          ]
        },
        {
          "atom_index": 4826,
          "name": "CZ",
          "element": "C",
          "coord": [
            0.6633999943733215,
            -0.6037999987602234,
            -0.5582000017166138
          ]
        }
      ]
    },
    {
      "id": "B:251",
      "chain": "B",
      "resseq": 251,
      "icode": "",
      "resname": "TRP",
      "hetflag": " ",
      "sasa": 0.0,
      "atoms": [
        {
          "atom_index": 4827,
          "name": "N",
          "element": "N",
          "coord": [
            1.1105999946594238,
            -0.3248000144958496,
            -0.8378000259399414
          ]
        },
        {
          "atom_index": 4828,
          "name": "CA",
          "element": "C",
          "coord": [
            1.1885000467300415,
            -0.4244999885559082,
            -0.9085999727249146
          ]
        },
        {
          "atom_index": 4829,
          "name": "C",
          "element": "C",
          "coord": [
            1.3331999778747559,
            -0.44190001487731934,
            -0.8601999878883362
          ]
        },
        {
          "atom_index": 4830,
          "name": "O",
          "element": "O",
          "coord": [
            1.4127999544143677,
            -0.513700008392334,
            -0.9203000068664551
          ]
        },
        {
          "atom_index": 4831,
          "name": "CB",
          "element": "C",
          "coord": [
            1.179800033569336,
            -0.39640000462532043,
            -1.057800054550171
          ]
        },
        {
          "atom_index": 4832,
          "name": "CG",
          "element": "C",
          "coord": [
            1.0496000051498413,
            -0.4426000118255615,
            -1.1134999990463257
          ]
        },
        {
          "atom_index": 4833,
          "name": "CD1",
          "element": "C",
          "coord": [
            0.9307000041007996,
            -0.3732999861240387,
            -1.1174999475479126
          ]
        },
        {
          "atom_index": 4834,
          "name": "CD2",
          "element": "C",
          "coord": [
            1.0219999551773071,
            -0.5727999806404114,
            -1.167099952697754
          ]
        },
        {
          "atom_index": 4835,
          "name": "NE1",
          "element": "N",
          "coord": [
            0.8313000202178955,
            -0.4528000056743622,
            -1.1711000204086304
          ]
        },
        {
          "atom_index": 4836,
          "name": "CE2",
          "element": "C",
          "coord": [
            0.8848000168800354,
            -0.5758000016212463,
            -1.20169997215271
          ]
        },
        {
          "atom_index": 4837,
          "name": "CE3",
          "element": "C",
          "coord": [
            1.1002000570297241,
            -0.6870999932289124,
            -1.1892999410629272
          ]
        },
        {
          "atom_index": 4838,
          "name": "CZ2",
          "element": "C",
          "coord": [
            0.8241000175476074,
            -0.6894000172615051,
            -1.2568999528884888
          ]
        },
        {
          "atom_index": 4839,
          "name": "CZ3",
          "element": "C",
          "coord": [
            1.0407999753952026,
            -0.7980999946594238,
            -1.243399977684021
          ]
        },
        {
          "atom_index": 4840,
          "name": "CH2",
          "element": "C",
          "coord": [
            0.9023000001907349,
            -0.7989000082015991,
            -1.2769999504089355
          ]
        }
      ]
    },
    {
      "id": "B:252",
      "chain": "B",
      "resseq": 252,
      "icode": "",
      "resname": "GLY",
      "hetflag": " ",
      "sasa": 0.0,
      "atoms": [
        {
          "atom_index": 4841,
          "name": "N",
          "element": "N",
          "coord": [
            1.3654999732971191,
            -0.37869998812675476,
            -0.7476999759674072
          ]
        },
        {
          "atom_index": 4842,
          "name": "CA",
          "element": "C",
          "coord": [
            1.4991999864578247,
            -0.39160001277923584,
            -0.6917999982833862
          ]
        },
        {
          "atom_index": 4843,
          "name": "C",
          "element": "C",
          "coord": [
            1.6093000173568726,
            -0.32019999623298645,
            -0.7685999870300293
          ]
        },
        {
          "atom_index": 4844,
          "name": "O",
          "element": "O",
          "coord": [
            1.7249000072479248,
            -0.3562000095844269,
            -0.7588000297546387
          ]
        }
      ]
    },
    {
      "id": "B:253",
      "chain": "B",
      "resseq": 253,
      "icode": "",
      "resname": "CYS",
      "hetflag": " ",
      "sasa": 0.0,
      "atoms": [
        {
          "atom_index": 4845,
          "name": "N",
          "element": "N",
          "coord": [
            1.576300024986267,
            -0.21899999678134918,
            -0.8464000225067139
          ]
        },
        {
          "atom_index": 4846,
          "name": "CA",
          "element": "C",
          "coord": [
            1.68149995803833,
            -0.15070000290870667,
            -0.9196000099182129
          ]
        },
        {
          "atom_index": 4847,
          "name": "C",
          "element": "C",
          "coord": [
            1.751099944114685,
            -0.04100000113248825,
            -0.8338000178337097
          ]
        },
        {
          "atom_index": 4848,
          "name": "O",
          "element": "O",
          "coord": [
            1.8586000204086304,
            0.004900000058114529,
            -0.8722000122070312
          ]
        },
        {
          "atom_index": 4849,
          "name": "CB",
          "element": "C",
          "coord": [
            1.6229000091552734,
            -0.09059999883174896,
            -1.0464999675750732
          ]
        },
        {
          "atom_index": 4850,
          "name": "SG",
          "element": "S",
          "coord": [
            1.5184999704360962,
            -0.2076999992132187,
            -1.1426000595092773
          ]
        }
      ]
    },
    {
      "id": "B:254",
      "chain": "B",
      "resseq": 254,
      "icode": "",
      "resname": "ASP",
      "hetflag": " ",
      "sasa": 0.0,
      "atoms": [
        {
          "atom_index": 4851,
          "name": "N",
          "element": "N",
          "coord": [
            1.690999984741211,
            -0.004100000020116568,
            -0.7189000248908997
          ]
        },
        {
          "atom_index": 4852,
          "name": "CA",
          "element": "C",
          "coord": [
            1.7386000156402588,
            0.09880000352859497,
            -0.6226999759674072
          ]
        },
        {
          "atom_index": 4853,
          "name": "C",
          "element": "C",
          "coord": [
            1.8301000595092773,
            0.05350000038743019,
            -0.5116999745368958
          ]
        },
        {
          "atom_index": 4854,
          "name": "O",
          "element": "O",
          "coord": [
            1.8624000549316406,
            -0.06459999829530716,
            -0.49720001220703125
          ]
        },
        {
          "atom_index": 4855,
          "name": "CB",
          "element": "C",
          "coord": [
            1.6227999925613403,
            0.1607999950647354,
            -0.5408999919891357
          ]
        },
        {
          "atom_index": 4856,
          "name": "CG",
          "element": "C",
          "coord": [
            1.5513999462127686,
            0.26499998569488525,
            -0.6136999726295471
          ]
        },
        {
          "atom_index": 4857,
          "name": "OD1",
          "element": "O",
          "coord": [
            1.5889999866485596,
            0.28790000081062317,
            -0.73089998960495
          ]
        },
        {
          "atom_index": 4858,
          "name": "OD2",
          "element": "O",
          "coord": [
            1.4594000577926636,
            0.3237000107765198,
            -0.5547999739646912
          ]
        }
      ]
    },
    {
      "id": "B:255",
      "chain": "B",
      "resseq": 255,
      "icode": "",
      "resname": "ASP",
      "hetflag": " ",
      "sasa": 4.698049545288086,
      "atoms": [
        {
          "atom_index": 4859,
          "name": "N",
          "element": "N",
          "coord": [
            1.8580000400543213,
            0.15199999511241913,
            -0.42570000886917114
          ]
        },
        {
          "atom_index": 4860,
          "name": "CA",
          "element": "C",
          "coord": [
            1.938099980354309,
            0.13089999556541443,
            -0.3061000108718872
          ]
        },
        {
          "atom_index": 4861,
          "name": "C",
          "element": "C",
          "coord": [
            1.841599941253662,
            0.11490000039339066,
            -0.18950000405311584
          ]
        },
        {
          "atom_index": 4862,
          "name": "O",
          "element": "O",
          "coord": [
            1.881600022315979,
            0.08049999922513962,
            -0.07859999686479568
          ]
        },
        {
          "atom_index": 4863,
          "name": "CB",
          "element": "C",
          "coord": [
            2.035399913787842,
            0.24819999933242798,
            -0.28130000829696655
          ]
        },
        {
          "atom_index": 4864,
          "name": "CG",
          "element": "C",
          "coord": [
            1.9648000001907349,
            0.3833000063896179,
            -0.25679999589920044
          ]
        },
        {
          "atom_index": 4865,
          "name": "OD1",
          "element": "O",
          "coord": [
            1.8702000379562378,
            0.4196999967098236,
            -0.33070001006126404
          ]
        },
        {
          "atom_index": 4866,
          "name": "OD2",
          "element": "O",
          "coord": [
            2.007699966430664,
            0.45570001006126404,
            -0.16429999470710754
          ]
        }
      ]
    },
    {
      "id": "B:256",
      "chain": "B",
      "resseq": 256,
      "icode": "",
      "resname": "GLN",
      "hetflag": " ",
      "sasa": 2.4009058475494385,
      "atoms": [
        {
          "atom_index": 4867,
          "name": "N",
          "element": "N",
          "coord": [
            1.7131999731063843,
            0.13529999554157257,
            -0.2151000052690506
          ]
        },
        {
          "atom_index": 4868,
          "name": "CA",
          "element": "C",
          "coord": [
            1.6150000095367432,
            0.12250000238418579,
            -0.10660000145435333
          ]
        },
        {
          "atom_index": 4869,
          "name": "C",
          "element": "C",
          "coord": [
            1.5371999740600586,
            -0.009999999776482582,
            -0.10000000149011612
          ]
        },
        {
          "atom_index": 4870,
          "name": "O",
          "element": "O",
          "coord": [
            1.5246000289916992,
            -0.08179999887943268,
            -0.19910000264644623
          ]
        },
        {
          "atom_index": 4871,
          "name": "CB",
          "element": "C",
          "coord": [
            1.5149999856948853,
            0.2378000020980835,
            -0.11330000311136246
          ]
        },
        {
          "atom_index": 4872,
          "name": "CG",
          "element": "C",
          "coord": [
            1.5770000219345093,
            0.37610000371932983,
            -0.09889999777078629
          ]
        },
        {
          "atom_index": 4873,
          "name": "CD",
          "element": "C",
          "coord": [
            1.652500033378601,
            0.39239999651908875,
            0.03229999914765358
          ]
        },
        {
          "atom_index": 4874,
          "name": "OE1",
          "element": "O",
          "coord": [
            1.5980000495910645,
            0.37130001187324524,
            0.14229999482631683
          ]
        },
        {
          "atom_index": 4875,
          "name": "NE2",
          "element": "N",
          "coord": [
            1.7782000303268433,
            0.4300999939441681,
            0.02160000056028366
          ]
        }
      ]
    },
    {
      "id": "B:257",
      "chain": "B",
      "resseq": 257,
      "icode": "",
      "resname": "PRO",
      "hetflag": " ",
      "sasa": 0.06453092396259308,
      "atoms": [
        {
          "atom_index": 4876,
          "name": "N",
          "element": "N",
          "coord": [
            1.4855999946594238,
            -0.04490000009536743,
            0.019300000742077827
          ]
        },
        {
          "atom_index": 4877,
          "name": "CA",
          "element": "C",
          "coord": [
            1.4078999757766724,
            -0.1687999963760376,
            0.0364999994635582
          ]
        },
        {
          "atom_index": 4878,
          "name": "C",
          "element": "C",
          "coord": [
            1.2863999605178833,
            -0.15970000624656677,
            -0.05460000038146973
          ]
        },
        {
          "atom_index": 4879,
          "name": "O",
          "element": "O",
          "coord": [
            1.232200026512146,
            -0.05270000174641609,
            -0.07569999992847443
          ]
        },
        {
          "atom_index": 4880,
          "name": "CB",
          "element": "C",
          "coord": [
            1.3672000169754028,
            -0.1656000018119812,
            0.18359999358654022
          ]
        },
        {
          "atom_index": 4881,
          "name": "CG",
          "element": "C",
          "coord": [
            1.4772000312805176,
            -0.08489999920129776,
            0.24950000643730164
          ]
        },
        {
          "atom_index": 4882,
          "name": "CD",
          "element": "C",
          "coord": [
            1.500499963760376,
            0.026499999687075615,
            0.147599995136261
          ]
        }
      ]
    },
    {
      "id": "B:258",
      "chain": "B",
      "resseq": 258,
      "icode": "",
      "resname": "ARG",
      "hetflag": " ",
      "sasa": 0.0,
      "atoms": [
        {
          "atom_index": 4883,
          "name": "N",
          "element": "N",
          "coord": [
            1.2455999851226807,
            -0.2720000147819519,
            -0.11089999973773956
          ]
        },
        {
          "atom_index": 4884,
          "name": "CA",
          "element": "C",
          "coord": [
            1.1306999921798706,
            -0.273499995470047,
            -0.2013999968767166
          ]
        },
        {
          "atom_index": 4885,
          "name": "C",
          "element": "C",
          "coord": [
            1.0039000511169434,
            -0.226500004529953,
            -0.13089999556541443
          ]
        },
        {
          "atom_index": 4886,
          "name": "O",
          "element": "O",
          "coord": [
            0.9588000178337097,
            -0.2851000130176544,
            -0.033399999141693115
          ]
        },
        {
          "atom_index": 4887,
          "name": "CB",
          "element": "C",
          "coord": [
            1.1104999780654907,
            -0.41440001130104065,
            -0.2567000091075897
          ]
        },
        {
          "atom_index": 4888,
          "name": "CG",
          "element": "C",
          "coord": [
            1.2382999658584595,
            -0.478300005197525,
            -0.30059999227523804
          ]
        },
        {
          "atom_index": 4889,
          "name": "CD",
          "element": "C",
          "coord": [
            1.208899974822998,
            -0.57669997215271,
            -0.40939998626708984
          ]
        },
        {
          "atom_index": 4890,
          "name": "NE",
          "element": "N",
          "coord": [
            1.3228000402450562,
            -0.6599000096321106,
            -0.44530001282691956
          ]
        },
        {
          "atom_index": 4891,
          "name": "CZ",
          "element": "C",
          "coord": [
            1.3406000137329102,
            -0.7084000110626221,
            -0.5670999884605408
          ]
        },
        {
          "atom_index": 4892,
          "name": "NH1",
          "element": "N",
          "coord": [
            1.2520999908447266,
            -0.6797999739646912,
            -0.6635000109672546
          ]
        },
        {
          "atom_index": 4893,
          "name": "NH2",
          "element": "N",
          "coord": [
            1.444000005722046,
            -0.788100004196167,
            -0.5910000205039978
          ]
        }
      ]
    },
    {
      "id": "B:259",
      "chain": "B",
      "resseq": 259,
      "icode": "",
      "resname": "MET",
      "hetflag": " ",
      "sasa": 0.0,
      "atoms": [
        {
          "atom_index": 4894,
          "name": "N",
          "element": "N",
          "coord": [
            0.944599986076355,
            -0.12160000205039978,
            -0.18389999866485596
          ]
        },
        {
          "atom_index": 4895,
          "name": "CA",
          "element": "C",
          "coord": [
            0.8260999917984009,
            -0.06560000032186508,
            -0.12349999696016312
          ]
        },
        {
          "atom_index": 4896,
          "name": "C",
          "element": "C",
          "coord": [
            0.7031999826431274,
            -0.09430000185966492,
            -0.2117999941110611
          ]
        },
        {
          "atom_index": 4897,
          "name": "O",
          "element": "O",
          "coord": [
            0.7111999988555908,
            -0.09009999781847,
            -0.33469998836517334
          ]
        },
        {
          "atom_index": 4898,
          "name": "CB",
          "element": "C",
          "coord": [
            0.8503000140190125,
            0.0835999995470047,
            -0.10599999874830246
          ]
        },
        {
          "atom_index": 4899,
          "name": "CG",
          "element": "C",
          "coord": [
            0.7361999750137329,
            0.15940000116825104,
            -0.0502999983727932
          ]
        },
        {
          "atom_index": 4900,
          "name": "SD",
          "element": "S",
          "coord": [
            0.788100004196167,
            0.32690000534057617,
            -0.0003000000142492354
          ]
        },
        {
          "atom_index": 4901,
          "name": "CE",
          "element": "C",
          "coord": [
            0.7785000205039978,
            0.4165000021457672,
            -0.1664000004529953
          ]
        }
      ]
    },
    {
      "id": "B:260",
      "chain": "B",
      "resseq": 260,
      "icode": "",
      "resname": "TYR",
      "hetflag": " ",
      "sasa": 0.0,
      "atoms": [
        {
          "atom_index": 4902,
          "name": "N",
          "element": "N",
          "coord": [
            0.5902000069618225,
            -0.12439999729394913,
            -0.148499995470047
          ]
        },
        {
          "atom_index": 4903,
          "name": "CA",
          "element": "C",
          "coord": [
            0.4675000011920929,
            -0.15549999475479126,
            -0.22120000422000885
          ]
        },
        {
          "atom_index": 4904,
          "name": "C",
          "element": "C",
          "coord": [
            0.41909998655319214,
            -0.04729999974370003,
            -0.3140999972820282
          ]
        },
        {
          "atom_index": 4905,
          "name": "O",
          "element": "O",
          "coord": [
            0.38929998874664307,
            0.06260000169277191,
            -0.27239999175071716
          ]
        },
        {
          "atom_index": 4906,
          "name": "CB",
          "element": "C",
          "coord": [
            0.35440000891685486,
            -0.1898999959230423,
            -0.12409999966621399
          ]
        },
        {
          "atom_index": 4907,
          "name": "CG",
          "element": "C",
          "coord": [
            0.22139999270439148,
            -0.19359999895095825,
            -0.19290000200271606
          ]
        },
        {
          "atom_index": 4908,
          "name": "CD1",
          "element": "C",
          "coord": [
            0.19460000097751617,
            -0.29179999232292175,
            -0.28850001096725464
          ]
        },
        {
          "atom_index": 4909,
          "name": "CD2",
          "element": "C",
          "coord": [
            0.125900000333786,
            -0.09570000320672989,
            -0.17010000348091125
          ]
        },
        {
          "atom_index": 4910,
          "name": "CE1",
          "element": "C",
          "coord": [
            0.0778999999165535,
            -0.2928999960422516,
            -0.3594000041484833
          ]
        },
        {
          "atom_index": 4911,
          "name": "CE2",
          "element": "C",
          "coord": [
            0.00559999980032444,
            -0.0957999974489212,
            -0.24169999361038208
          ]
        },
        {
          "atom_index": 4912,
          "name": "CZ",
          "element": "C",
          "coord": [
            -0.017999999225139618,
            -0.19509999454021454,
            -0.335999995470047
          ]
        },
        {
          "atom_index": 4913,
          "name": "OH",
          "element": "O",
          "coord": [
            -0.13809999823570251,
            -0.20399999618530273,
            -0.40459999442100525
          ]
        }
      ]
    },
    {
      "id": "B:261",
      "chain": "B",
      "resseq": 261,
      "icode": "",
      "resname": "HIS",
      "hetflag": " ",
      "sasa": 0.0,
      "atoms": [
        {
          "atom_index": 4914,
          "name": "N",
          "element": "N",
          "coord": [
            0.4099999964237213,
            -0.07940000295639038,
            -0.4413999915122986
          ]
        },
        {
          "atom_index": 4915,
          "name": "CA",
          "element": "C",
          "coord": [
            0.3614000082015991,
            0.015599999576807022,
            -0.5400000214576721
          ]
        },
        {
          "atom_index": 4916,
          "name": "C",
          "element": "C",
          "coord": [
            0.2264000028371811,
            -0.034699998795986176,
            -0.5866000056266785
          ]
        },
        {
          "atom_index": 4917,
          "name": "O",
          "element": "O",
          "coord": [
            0.12399999797344208,
            0.021299999207258224,
            -0.5537999868392944
          ]
        },
        {
          "atom_index": 4918,
          "name": "CB",
          "element": "C",
          "coord": [
            0.45899999141693115,
            0.025499999523162842,
            -0.6572999954223633
          ]
        },
        {
          "atom_index": 4919,
          "name": "CG",
          "element": "C",
          "coord": [
            0.4138000011444092,
            0.12039999663829803,
            -0.7644000053405762
          ]
        },
        {
          "atom_index": 4920,
          "name": "ND1",
          "element": "N",
          "coord": [
            0.3928999900817871,
            0.08139999955892563,
            -0.8949000239372253
          ]
        },
        {
          "atom_index": 4921,
          "name": "CD2",
          "element": "C",
          "coord": [
            0.38029998540878296,
            0.25110000371932983,
            -0.7587000131607056
          ]
        },
        {
          "atom_index": 4922,
          "name": "CE1",
          "element": "C",
          "coord": [
            0.34880000352859497,
            0.18410000205039978,
            -0.9652000069618225
          ]
        },
        {
          "atom_index": 4923,
          "name": "NE2",
          "element": "N",
          "coord": [
            0.3400999903678894,
            0.2881999909877777,
            -0.8847000002861023
          ]
        }
      ]
    },
    {
      "id": "B:262",
      "chain": "B",
      "resseq": 262,
      "icode": "",
      "resname": "HIS",
      "hetflag": " ",
      "sasa": 0.0,
      "atoms": [
        {
          "atom_index": 4924,
          "name": "N",
          "element": "N",
          "coord": [
            0.22529999911785126,
            -0.14069999754428864,
            -0.6654999852180481
          ]
        },
        {
          "atom_index": 4925,
          "name": "CA",
          "element": "C",
          "coord": [
            0.09809999912977219,
            -0.19930000603199005,
            -0.7117000222206116
          ]
        },
        {
          "atom_index": 4926,
          "name": "C",
          "element": "C",
          "coord": [
            0.12210000306367874,
            -0.35120001435279846,
            -0.7070000171661377
          ]
        },
        {
          "atom_index": 4927,
          "name": "O",
          "element": "O",
          "coord": [
            0.23720000684261322,
            -0.39430001378059387,
            -0.6927000284194946
          ]
        },
        {
          "atom_index": 4928,
          "name": "CB",
          "element": "C",
          "coord": [
            0.06759999692440033,
            -0.15850000083446503,
            -0.8543000221252441
          ]
        },
        {
          "atom_index": 4929,
          "name": "CG",
          "element": "C",
          "coord": [
            0.1597999930381775,
            -0.2214999943971634,
            -0.9541000127792358
          ]
        },
        {
          "atom_index": 4930,
          "name": "ND1",
          "element": "N",
          "coord": [
            0.2944999933242798,
            -0.19099999964237213,
            -0.9602000117301941
          ]
        },
        {
          "atom_index": 4931,
          "name": "CD2",
          "element": "C",
          "coord": [
            0.13760000467300415,
            -0.3147999942302704,
            -1.0504000186920166
          ]
        },
        {
          "atom_index": 4932,
          "name": "CE1",
          "element": "C",
          "coord": [
            0.35089999437332153,
            -0.26339998841285706,
            -1.055899977684021
          ]
        },
        {
          "atom_index": 4933,
          "name": "NE2",
          "element": "N",
          "coord": [
            0.257999986410141,
            -0.33899998664855957,
            -1.1119999885559082
          ]
        }
      ]
    },
    {
      "id": "B:263",
      "chain": "B",
      "resseq": 263,
      "icode": "",
      "resname": "THR",
      "hetflag": " ",
      "sasa": 0.0,
      "atoms": [
        {
          "atom_index": 4934,
          "name": "N",
          "element": "N",
          "coord": [
            0.015399999916553497,
            -0.4302999973297119,
            -0.7164999842643738
          ]
        },
        {
          "atom_index": 4935,
          "name": "CA",
          "element": "C",
          "coord": [
            0.02800000086426735,
            -0.5751000046730042,
            -0.7153000235557556
          ]
        },
        {
          "atom_index": 4936,
          "name": "C",
          "element": "C",
          "coord": [
            0.06279999762773514,
            -0.6291000247001648,
            -0.8521000146865845
          ]
        },
        {
          "atom_index": 4937,
          "name": "O",
          "element": "O",
          "coord": [
            -0.017400000244379044,
            -0.6248000264167786,
            -0.9462000131607056
          ]
        },
        {
          "atom_index": 4938,
          "name": "CB",
          "element": "C",
          "coord": [
            -0.0997999981045723,
            -0.6421999931335449,
            -0.6656000018119812
          ]
        },
        {
          "atom_index": 4939,
          "name": "OG1",
          "element": "O",
          "coord": [
            -0.12110000103712082,
            -0.6055999994277954,
            -0.5292999744415283
          ]
        },
        {
          "atom_index": 4940,
          "name": "CG2",
          "element": "C",
          "coord": [
            -0.08799999952316284,
            -0.7939000129699707,
            -0.67330002784729
          ]
        }
      ]
    },
    {
      "id": "B:264",
      "chain": "B",
      "resseq": 264,
      "icode": "",
      "resname": "ILE",
      "hetflag": " ",
      "sasa": 0.0,
      "atoms": [
        {
          "atom_index": 4941,
          "name": "N",
          "element": "N",
          "coord": [
            0.18320000171661377,
            -0.6818000078201294,
            -0.8637999892234802
          ]
        },
        {
          "atom_index": 4942,
          "name": "CA",
          "element": "C",
          "coord": [
            0.2264000028371811,
            -0.7347999811172485,
            -0.9943000078201294
          ]
        },
        {
          "atom_index": 4943,
          "name": "C",
          "element": "C",
          "coord": [
            0.14229999482631683,
            -0.8551999926567078,
            -1.0377999544143677
          ]
        },
        {
          "atom_index": 4944,
          "name": "O",
          "element": "O",
          "coord": [
            0.0860000029206276,
            -0.9294999837875366,
            -0.9541000127792358
          ]
        },
        {
          "atom_index": 4945,
          "name": "CB",
          "element": "C",
          "coord": [
            0.3718999922275543,
            -0.7833999991416931,
            -0.9868000149726868
          ]
        },
        {
          "atom_index": 4946,
          "name": "CG1",
          "element": "C",
          "coord": [
            0.3873000144958496,
            -0.8659999966621399,
            -0.8590999841690063
          ]
        },
        {
          "atom_index": 4947,
          "name": "CG2",
          "element": "C",
          "coord": [
            0.46889999508857727,
            -0.6643999814987183,
            -1.0
          ]
        },
        {
          "atom_index": 4948,
          "name": "CD1",
          "element": "C",
          "coord": [
            0.5264999866485596,
            -0.9021000266075134,
            -0.820900022983551
          ]
        }
      ]
    },
    {
      "id": "B:265",
      "chain": "B",
      "resseq": 265,
      "icode": "",
      "resname": "PRO",
      "hetflag": " ",
      "sasa": 0.0,
      "atoms": [
        {
          "atom_index": 4949,
          "name": "N",
          "element": "N",
          "coord": [
            0.1324000060558319,
            -0.8763999938964844,
            -1.1691999435424805
          ]
        },
        {
          "atom_index": 4950,
          "name": "CA",
          "element": "C",
          "coord": [
            0.0560000017285347,
            -0.9897000193595886,
            -1.2202999591827393
          ]
        },
        {
          "atom_index": 4951,
          "name": "C",
          "element": "C",
          "coord": [
            0.14219999313354492,
            -1.122499942779541,
            -1.2029000520706177
          ]
        },
        {
          "atom_index": 4952,
          "name": "O",
          "element": "O",
          "coord": [
            0.1987999975681305,
            -1.1751999855041504,
            -1.2961000204086304
          ]
        },
        {
          "atom_index": 4953,
          "name": "CB",
          "element": "C",
          "coord": [
            0.029400000348687172,
            -0.9466999769210815,
            -1.3658000230789185
          ]
        },
        {
          "atom_index": 4954,
          "name": "CG",
          "element": "C",
          "coord": [
            0.15369999408721924,
            -0.8770999908447266,
            -1.4021999835968018
          ]
        },
        {
          "atom_index": 4955,
          "name": "CD",
          "element": "C",
          "coord": [
            0.1876000016927719,
            -0.7955999970436096,
            -1.2793999910354614
          ]
        }
      ]
    },
    {
      "id": "B:266",
      "chain": "B",
      "resseq": 266,
      "icode": "",
      "resname": "VAL",
      "hetflag": " ",
      "sasa": 0.0,
      "atoms": [
        {
          "atom_index": 4956,
          "name": "N",
          "element": "N",
          "coord": [
            0.15279999375343323,
            -1.1689000129699707,
            -1.0789999961853027
          ]
        },
        {
          "atom_index": 4957,
          "name": "CA",
          "element": "C",
          "coord": [
            0.22419999539852142,
            -1.2891000509262085,
            -1.0355000495910645
          ]
        },
        {
          "atom_index": 4958,
          "name": "C",
          "element": "C",
          "coord": [
            0.21389999985694885,
            -1.410099983215332,
            -1.1330000162124634
          ]
        },
        {
          "atom_index": 4959,
          "name": "O",
          "element": "O",
          "coord": [
            0.3147999942302704,
            -1.4603999853134155,
            -1.181399941444397
          ]
        },
        {
          "atom_index": 4960,
          "name": "CB",
          "element": "C",
          "coord": [
            0.1720999926328659,
            -1.3344000577926636,
            -0.8974999785423279
          ]
        },
        {
          "atom_index": 4961,
          "name": "CG1",
          "element": "C",
          "coord": [
            0.23890000581741333,
            -1.4682999849319458,
            -0.8579000234603882
          ]
        },
        {
          "atom_index": 4962,
          "name": "CG2",
          "element": "C",
          "coord": [
            0.19629999995231628,
            -1.2279000282287598,
            -0.7918999791145325
          ]
        }
      ]
    },
    {
      "id": "B:267",
      "chain": "B",
      "resseq": 267,
      "icode": "",
      "resname": "ILE",
      "hetflag": " ",
      "sasa": 0.0,
      "atoms": [
        {
          "atom_index": 4963,
          "name": "N",
          "element": "N",
          "coord": [
            0.09359999746084213,
            -1.4565999507904053,
            -1.1632000207901
          ]
        },
        {
          "atom_index": 4964,
          "name": "CA",
          "element": "C",
          "coord": [
            0.08389999717473984,
            -1.569100022315979,
            -1.2532999515533447
          ]
        },
        {
          "atom_index": 4965,
          "name": "C",
          "element": "C",
          "coord": [
            0.1485999971628189,
            -1.5405999422073364,
            -1.3883999586105347
          ]
        },
        {
          "atom_index": 4966,
          "name": "O",
          "element": "O",
          "coord": [
            0.21940000355243683,
            -1.6253999471664429,
            -1.444200038909912
          ]
        },
        {
          "atom_index": 4967,
          "name": "CB",
          "element": "C",
          "coord": [
            -0.061799999326467514,
            -1.6139999628067017,
            -1.271299958229065
          ]
        },
        {
          "atom_index": 4968,
          "name": "CG1",
          "element": "C",
          "coord": [
            -0.12280000001192093,
            -1.6438000202178955,
            -1.1332000494003296
          ]
        },
        {
          "atom_index": 4969,
          "name": "CG2",
          "element": "C",
          "coord": [
            -0.06729999929666519,
            -1.7422000169754028,
            -1.3522000312805176
          ]
        },
        {
          "atom_index": 4970,
          "name": "CD1",
          "element": "C",
          "coord": [
            -0.029200000688433647,
            -1.7196999788284302,
            -1.0358999967575073
          ]
        }
      ]
    },
    {
      "id": "B:268",
      "chain": "B",
      "resseq": 268,
      "icode": "",
      "resname": "SER",
      "hetflag": " ",
      "sasa": 0.0,
      "atoms": [
        {
          "atom_index": 4971,
          "name": "N",
          "element": "N",
          "coord": [
            0.1264999955892563,
            -1.4220000505447388,
            -1.4426000118255615
          ]
        },
        {
          "atom_index": 4972,
          "name": "CA",
          "element": "C",
          "coord": [
            0.1882999986410141,
            -1.3863999843597412,
            -1.5705000162124634
          ]
        },
        {
          "atom_index": 4973,
          "name": "C",
          "element": "C",
          "coord": [
            0.34060001373291016,
            -1.3825000524520874,
            -1.5571999549865723
          ]
        },
        {
          "atom_index": 4974,
          "name": "O",
          "element": "O",
          "coord": [
            0.4097999930381775,
            -1.4047000408172607,
            -1.6545000076293945
          ]
        },
        {
          "atom_index": 4975,
          "name": "CB",
          "element": "C",
          "coord": [
            0.14030000567436218,
            -1.2493000030517578,
            -1.6175999641418457
          ]
        },
        {
          "atom_index": 4976,
          "name": "OG",
          "element": "O",
          "coord": [
            0.006000000052154064,
            -1.2559000253677368,
            -1.6588000059127808
          ]
        }
      ]
    },
    {
      "id": "B:269",
      "chain": "B",
      "resseq": 269,
      "icode": "",
      "resname": "LEU",
      "hetflag": " ",
      "sasa": 0.0,
      "atoms": [
        {
          "atom_index": 4977,
          "name": "N",
          "element": "N",
          "coord": [
            0.392300009727478,
            -1.3497999906539917,
            -1.4386999607086182
          ]
        },
        {
          "atom_index": 4978,
          "name": "CA",
          "element": "C",
          "coord": [
            0.5371000170707703,
            -1.3438999652862549,
            -1.4220999479293823
          ]
        },
        {
          "atom_index": 4979,
          "name": "C",
          "element": "C",
          "coord": [
            0.5968000292778015,
            -1.4886000156402588,
            -1.427299976348877
          ]
        },
        {
          "atom_index": 4980,
          "name": "O",
          "element": "O",
          "coord": [
            0.7044000029563904,
            -1.507699966430664,
            -1.4883999824523926
          ]
        },
        {
          "atom_index": 4981,
          "name": "CB",
          "element": "C",
          "coord": [
            0.5746999979019165,
            -1.2660000324249268,
            -1.2934000492095947
          ]
        },
        {
          "atom_index": 4982,
          "name": "CG",
          "element": "C",
          "coord": [
            0.5392000079154968,
            -1.1125999689102173,
            -1.294700026512146
          ]
        },
        {
          "atom_index": 4983,
          "name": "CD1",
          "element": "C",
          "coord": [
            0.5889999866485596,
            -1.0444999933242798,
            -1.166200041770935
          ]
        },
        {
          "atom_index": 4984,
          "name": "CD2",
          "element": "C",
          "coord": [
            0.597100019454956,
            -1.0407999753952026,
            -1.4215999841690063
          ]
        }
      ]
    },
    {
      "id": "B:270",
      "chain": "B",
      "resseq": 270,
      "icode": "",
      "resname": "TYR",
      "hetflag": " ",
      "sasa": 0.0,
      "atoms": [
        {
          "atom_index": 4985,
          "name": "N",
          "element": "N",
          "coord": [
            0.5264000296592712,
            -1.587399959564209,
            -1.367400050163269
          ]
        },
        {
          "atom_index": 4986,
          "name": "CA",
          "element": "C",
          "coord": [
            0.5672000050544739,
            -1.7301000356674194,
            -1.3716000318527222
          ]
        },
        {
          "atom_index": 4987,
          "name": "C",
          "element": "C",
          "coord": [
            0.5874000191688538,
            -1.766700029373169,
            -1.5204999446868896
          ]
        },
        {
          "atom_index": 4988,
          "name": "O",
          "element": "O",
          "coord": [
            0.6912999749183655,
            -1.8177000284194946,
            -1.5604000091552734
          ]
        },
        {
          "atom_index": 4989,
          "name": "CB",
          "element": "C",
          "coord": [
            0.45750001072883606,
            -1.8270000219345093,
            -1.315600037574768
          ]
        },
        {
          "atom_index": 4990,
          "name": "CG",
          "element": "C",
          "coord": [
            0.4154999852180481,
            -1.8174999952316284,
            -1.167199969291687
          ]
        },
        {
          "atom_index": 4991,
          "name": "CD1",
          "element": "C",
          "coord": [
            0.486299991607666,
            -1.738700032234192,
            -1.0745999813079834
          ]
        },
        {
          "atom_index": 4992,
          "name": "CD2",
          "element": "C",
          "coord": [
            0.3098999857902527,
            -1.8967000246047974,
            -1.1180000305175781
          ]
        },
        {
          "atom_index": 4993,
          "name": "CE1",
          "element": "C",
          "coord": [
            0.4537999927997589,
            -1.7400000095367432,
            -0.9372000098228455
          ]
        },
        {
          "atom_index": 4994,
          "name": "CE2",
          "element": "C",
          "coord": [
            0.2768000066280365,
            -1.8997999429702759,
            -0.9805999994277954
          ]
        },
        {
          "atom_index": 4995,
          "name": "CZ",
          "element": "C",
          "coord": [
            0.35010001063346863,
            -1.8219000101089478,
            -0.8924999833106995
          ]
        },
        {
          "atom_index": 4996,
          "name": "OH",
          "element": "O",
          "coord": [
            0.32760000228881836,
            -1.8336000442504883,
            -0.7588000297546387
          ]
        }
      ]
    },
    {
      "id": "B:271",
      "chain": "B",
      "resseq": 271,
      "icode": "",
      "resname": "SER",
      "hetflag": " ",
      "sasa": 0.0,
      "atoms": [
        {
          "atom_index": 4997,
          "name": "N",
          "element": "N",
          "coord": [
            0.4846000075340271,
            -1.7400000095367432,
            -1.601099967956543
          ]
        },
        {
          "atom_index": 4998,
          "name": "CA",
          "element": "C",
          "coord": [
            0.4867999851703644,
            -1.7670999765396118,
            -1.7451000213623047
          ]
        },
        {
          "atom_index": 4999,
          "name": "C",
          "element": "C",
          "coord": [
            0.5976999998092651,
            -1.694700002670288,
            -1.8207999467849731
          ]
        },
        {
          "atom_index": 5000,
          "name": "O",
          "element": "O",
          "coord": [
            0.6597999930381775,
            -1.7547999620437622,
            -1.9104000329971313
          ]
        },
        {
          "atom_index": 5001,
          "name": "CB",
          "element": "C",
          "coord": [
            0.3540000021457672,
            -1.7263000011444092,
            -1.8092999458312988
          ]
        },
        {
          "atom_index": 5002,
          "name": "OG",
          "element": "O",
          "coord": [
            0.249099999666214,
            -1.8076000213623047,
            -1.7649999856948853
          ]
        }
      ]
    },
    {
      "id": "B:272",
      "chain": "B",
      "resseq": 272,
      "icode": "",
      "resname": "LEU",
      "hetflag": " ",
      "sasa": 0.0,
      "atoms": [
        {
          "atom_index": 5003,
          "name": "N",
          "element": "N",
          "coord": [
            0.6159999966621399,
            -1.5651999711990356,
            -1.7926000356674194
          ]
        },
        {
          "atom_index": 5004,
          "name": "CA",
          "element": "C",
          "coord": [
            0.7215999960899353,
            -1.486299991607666,
            -1.860200047492981
          ]
        },
        {
          "atom_index": 5005,
          "name": "C",
          "element": "C",
          "coord": [
            0.8605999946594238,
            -1.542799949645996,
            -1.8205000162124634
          ]
        },
        {
          "atom_index": 5006,
          "name": "O",
          "element": "O",
          "coord": [
            0.9477999806404114,
            -1.5520999431610107,
            -1.9031000137329102
          ]
        },
        {
          "atom_index": 5007,
          "name": "CB",
          "element": "C",
          "coord": [
            0.7175999879837036,
            -1.3384000062942505,
            -1.8202999830245972
          ]
        },
        {
          "atom_index": 5008,
          "name": "CG",
          "element": "C",
          "coord": [
            0.826200008392334,
            -1.2519999742507935,
            -1.8874000310897827
          ]
        },
        {
          "atom_index": 5009,
          "name": "CD1",
          "element": "C",
          "coord": [
            0.8007000088691711,
            -1.2381000518798828,
            -2.035900115966797
          ]
        },
        {
          "atom_index": 5010,
          "name": "CD2",
          "element": "C",
          "coord": [
            0.8259999752044678,
            -1.1151000261306763,
            -1.823199987411499
          ]
        }
      ]
    },
    {
      "id": "B:273",
      "chain": "B",
      "resseq": 273,
      "icode": "",
      "resname": "ARG",
      "hetflag": " ",
      "sasa": 0.0,
      "atoms": [
        {
          "atom_index": 5011,
          "name": "N",
          "element": "N",
          "coord": [
            0.8776999711990356,
            -1.580199956893921,
            -1.694100022315979
          ]
        },
        {
          "atom_index": 5012,
          "name": "CA",
          "element": "C",
          "coord": [
            1.000599980354309,
            -1.6375000476837158,
            -1.6470999717712402
          ]
        },
        {
          "atom_index": 5013,
          "name": "C",
          "element": "C",
          "coord": [
            1.0336999893188477,
            -1.7651000022888184,
            -1.7299000024795532
          ]
        },
        {
          "atom_index": 5014,
          "name": "O",
          "element": "O",
          "coord": [
            1.1425000429153442,
            -1.7788000106811523,
            -1.7857999801635742
          ]
        },
        {
          "atom_index": 5015,
          "name": "CB",
          "element": "C",
          "coord": [
            0.9847999811172485,
            -1.6672999858856201,
            -1.4975999593734741
          ]
        },
        {
          "atom_index": 5016,
          "name": "CG",
          "element": "C",
          "coord": [
            1.1105999946594238,
            -1.7110999822616577,
            -1.4248000383377075
          ]
        },
        {
          "atom_index": 5017,
          "name": "CD",
          "element": "C",
          "coord": [
            1.1476999521255493,
            -1.856600046157837,
            -1.4601999521255493
          ]
        },
        {
          "atom_index": 5018,
          "name": "NE",
          "element": "N",
          "coord": [
            1.2490999698638916,
            -1.9108999967575073,
            -1.3696999549865723
          ]
        },
        {
          "atom_index": 5019,
          "name": "CZ",
          "element": "C",
          "coord": [
            1.3029999732971191,
            -2.0322999954223633,
            -1.3825000524520874
          ]
        },
        {
          "atom_index": 5020,
          "name": "NH1",
          "element": "N",
          "coord": [
            1.263100028038025,
            -2.111999988555908,
            -1.4824999570846558
          ]
        },
        {
          "atom_index": 5021,
          "name": "NH2",
          "element": "N",
          "coord": [
            1.3983999490737915,
            -2.0734000205993652,
            -1.2965999841690063
          ]
        }
      ]
    },
    {
      "id": "B:274",
      "chain": "B",
      "resseq": 274,
      "icode": "",
      "resname": "GLU",
      "hetflag": " ",
      "sasa": 0.0,
      "atoms": [
        {
          "atom_index": 5022,
          "name": "N",
          "element": "N",
          "coord": [
            0.9372000098228455,
            -1.8553999662399292,
            -1.7431999444961548
          ]
        },
        {
          "atom_index": 5023,
          "name": "CA",
          "element": "C",
          "coord": [
            0.9581999778747559,
            -1.9780999422073364,
            -1.819200038909912
          ]
        },
        {
          "atom_index": 5024,
          "name": "C",
          "element": "C",
          "coord": [
            0.9812999963760376,
            -1.952299952507019,
            -1.9687999486923218
          ]
        },
        {
          "atom_index": 5025,
          "name": "O",
          "element": "O",
          "coord": [
            1.0458999872207642,
            -2.0306999683380127,
            -2.038100004196167
          ]
        },
        {
          "atom_index": 5026,
          "name": "CB",
          "element": "C",
          "coord": [
            0.8373000025749207,
            -2.0697999000549316,
            -1.7992000579833984
          ]
        },
        {
          "atom_index": 5027,
          "name": "CG",
          "element": "C",
          "coord": [
            0.8330000042915344,
            -2.1268999576568604,
            -1.6605000495910645
          ]
        },
        {
          "atom_index": 5028,
          "name": "CD",
          "element": "C",
          "coord": [
            0.9363999962806702,
            -2.2362000942230225,
            -1.6405999660491943
          ]
        },
        {
          "atom_index": 5029,
          "name": "OE1",
          "element": "O",
          "coord": [
            0.8977000117301941,
            -2.3564999103546143,
            -1.6398999691009521
          ]
        },
        {
          "atom_index": 5030,
          "name": "OE2",
          "element": "O",
          "coord": [
            1.0563000440597534,
            -2.2019999027252197,
            -1.6268999576568604
          ]
        }
      ]
    },
    {
      "id": "B:275",
      "chain": "B",
      "resseq": 275,
      "icode": "",
      "resname": "SER",
      "hetflag": " ",
      "sasa": 0.0,
      "atoms": [
        {
          "atom_index": 5031,
          "name": "N",
          "element": "N",
          "coord": [
            0.9294999837875366,
            -1.843000054359436,
            -2.0201001167297363
          ]
        },
        {
          "atom_index": 5032,
          "name": "CA",
          "element": "C",
          "coord": [
            0.9484000205993652,
            -1.820199966430664,
            -2.1614999771118164
          ]
        },
        {
          "atom_index": 5033,
          "name": "C",
          "element": "C",
          "coord": [
            1.0889999866485596,
            -1.7634999752044678,
            -2.183000087738037
          ]
        },
        {
          "atom_index": 5034,
          "name": "O",
          "element": "O",
          "coord": [
            1.1471999883651733,
            -1.7803000211715698,
            -2.289099931716919
          ]
        },
        {
          "atom_index": 5035,
          "name": "CB",
          "element": "C",
          "coord": [
            0.840399980545044,
            -1.726099967956543,
            -2.2144999504089355
          ]
        },
        {
          "atom_index": 5036,
          "name": "OG",
          "element": "O",
          "coord": [
            0.8816999793052673,
            -1.5916999578475952,
            -2.197200059890747
          ]
        }
      ]
    },
    {
      "id": "B:276",
      "chain": "B",
      "resseq": 276,
      "icode": "",
      "resname": "LEU",
      "hetflag": " ",
      "sasa": 0.0,
      "atoms": [
        {
          "atom_index": 5037,
          "name": "N",
          "element": "N",
          "coord": [
            1.1424000263214111,
            -1.6972999572753906,
            -2.0792999267578125
          ]
        },
        {
          "atom_index": 5038,
          "name": "CA",
          "element": "C",
          "coord": [
            1.2771999835968018,
            -1.6406999826431274,
            -2.081899881362915
          ]
        },
        {
          "atom_index": 5039,
          "name": "C",
          "element": "C",
          "coord": [
            1.3769999742507935,
            -1.7552000284194946,
            -2.0618999004364014
          ]
        },
        {
          "atom_index": 5040,
          "name": "O",
          "element": "O",
          "coord": [
            1.4838999509811401,
            -1.7562999725341797,
            -2.1205999851226807
          ]
        },
        {
          "atom_index": 5041,
          "name": "CB",
          "element": "C",
          "coord": [
            1.294100046157837,
            -1.5336999893188477,
            -1.9723999500274658
          ]
        },
        {
          "atom_index": 5042,
          "name": "CG",
          "element": "C",
          "coord": [
            1.2350000143051147,
            -1.3996000289916992,
            -2.013200044631958
          ]
        },
        {
          "atom_index": 5043,
          "name": "CD1",
          "element": "C",
          "coord": [
            1.2383999824523926,
            -1.3106000423431396,
            -1.8941999673843384
          ]
        },
        {
          "atom_index": 5044,
          "name": "CD2",
          "element": "C",
          "coord": [
            1.3133000135421753,
            -1.3396999835968018,
            -2.1315999031066895
          ]
        }
      ]
    },
    {
      "id": "B:277",
      "chain": "B",
      "resseq": 277,
      "icode": "",
      "resname": "ALA",
      "hetflag": " ",
      "sasa": 0.0,
      "atoms": [
        {
          "atom_index": 5045,
          "name": "N",
          "element": "N",
          "coord": [
            1.3393000364303589,
            -1.8504999876022339,
            -1.9779000282287598
          ]
        },
        {
          "atom_index": 5046,
          "name": "CA",
          "element": "C",
          "coord": [
            1.4183000326156616,
            -1.969499945640564,
            -1.9537999629974365
          ]
        },
        {
          "atom_index": 5047,
          "name": "C",
          "element": "C",
          "coord": [
            1.4316999912261963,
            -2.0439999103546143,
            -2.0876998901367188
          ]
        },
        {
          "atom_index": 5048,
          "name": "O",
          "element": "O",
          "coord": [
            1.5396000146865845,
            -2.0901999473571777,
            -2.1256000995635986
          ]
        },
        {
          "atom_index": 5049,
          "name": "CB",
          "element": "C",
          "coord": [
            1.3473999500274658,
            -2.05679988861084,
            -1.8545000553131104
          ]
        }
      ]
    },
    {
      "id": "B:278",
      "chain": "B",
      "resseq": 278,
      "icode": "",
      "resname": "LEU",
      "hetflag": " ",
      "sasa": 0.0,
      "atoms": [
        {
          "atom_index": 5050,
          "name": "N",
          "element": "N",
          "coord": [
            1.3208999633789062,
            -2.0517001152038574,
            -2.160900115966797
          ]
        },
        {
          "atom_index": 5051,
          "name": "CA",
          "element": "C",
          "coord": [
            1.3177000284194946,
            -2.1212000846862793,
            -2.288300037384033
          ]
        },
        {
          "atom_index": 5052,
          "name": "C",
          "element": "C",
          "coord": [
            1.4119999408721924,
            -2.0694000720977783,
            -2.3933000564575195
          ]
        },
        {
          "atom_index": 5053,
          "name": "O",
          "element": "O",
          "coord": [
            1.4763000011444092,
            -2.148400068283081,
            -2.4625000953674316
          ]
        },
        {
          "atom_index": 5054,
          "name": "CB",
          "element": "C",
          "coord": [
            1.1749999523162842,
            -2.1205999851226807,
            -2.345400094985962
          ]
        },
        {
          "atom_index": 5055,
          "name": "CG",
          "element": "C",
          "coord": [
            1.0936000347137451,
            -2.249799966812134,
            -2.3285000324249268
          ]
        },
        {
          "atom_index": 5056,
          "name": "CD1",
          "element": "C",
          "coord": [
            1.1272000074386597,
            -2.3206000328063965,
            -2.1972999572753906
          ]
        },
        {
          "atom_index": 5057,
          "name": "CD2",
          "element": "C",
          "coord": [
            0.9458000063896179,
            -2.21560001373291,
            -2.337599992752075
          ]
        }
      ]
    },
    {
      "id": "B:279",
      "chain": "B",
      "resseq": 279,
      "icode": "",
      "resname": "ILE",
      "hetflag": " ",
      "sasa": 0.0,
      "atoms": [
        {
          "atom_index": 5058,
          "name": "N",
          "element": "N",
          "coord": [
            1.4142999649047852,
            -1.9381999969482422,
            -2.4124999046325684
          ]
        },
        {
          "atom_index": 5059,
          "name": "CA",
          "element": "C",
          "coord": [
            1.5015000104904175,
            -1.8799999952316284,
            -2.5118000507354736
          ]
        },
        {
          "atom_index": 5060,
          "name": "C",
          "element": "C",
          "coord": [
            1.6466000080108643,
            -1.885599970817566,
            -2.456700086593628
          ]
        },
        {
          "atom_index": 5061,
          "name": "O",
          "element": "O",
          "coord": [
            1.7422000169754028,
            -1.892899990081787,
            -2.5339999198913574
          ]
        },
        {
          "atom_index": 5062,
          "name": "CB",
          "element": "C",
          "coord": [
            1.4570000171661377,
            -1.7345999479293823,
            -2.545099973678589
          ]
        },
        {
          "atom_index": 5063,
          "name": "CG1",
          "element": "C",
          "coord": [
            1.5357999801635742,
            -1.6822999715805054,
            -2.663300037384033
          ]
        },
        {
          "atom_index": 5064,
          "name": "CG2",
          "element": "C",
          "coord": [
            1.4723000526428223,
            -1.6414999961853027,
            -2.4231998920440674
          ]
        },
        {
          "atom_index": 5065,
          "name": "CD1",
          "element": "C",
          "coord": [
            1.4694000482559204,
            -1.5611000061035156,
            -2.7286999225616455
          ]
        }
      ]
    },
    {
      "id": "B:280",
      "chain": "B",
      "resseq": 280,
      "icode": "",
      "resname": "ALA",
      "hetflag": " ",
      "sasa": 0.0,
      "atoms": [
        {
          "atom_index": 5066,
          "name": "N",
          "element": "N",
          "coord": [
            1.6628999710083008,
            -1.885599970817566,
            -2.323899984359741
          ]
        },
        {
          "atom_index": 5067,
          "name": "CA",
          "element": "C",
          "coord": [
            1.7960000038146973,
            -1.8954999446868896,
            -2.2674999237060547
          ]
        },
        {
          "atom_index": 5068,
          "name": "C",
          "element": "C",
          "coord": [
            1.8568999767303467,
            -2.0341999530792236,
            -2.2948999404907227
          ]
        },
        {
          "atom_index": 5069,
          "name": "O",
          "element": "O",
          "coord": [
            1.9780000448226929,
            -2.0464000701904297,
            -2.311300039291382
          ]
        },
        {
          "atom_index": 5070,
          "name": "CB",
          "element": "C",
          "coord": [
            1.7936999797821045,
            -1.8696000576019287,
            -2.120500087738037
          ]
        }
      ]
    },
    {
      "id": "B:281",
      "chain": "B",
      "resseq": 281,
      "icode": "",
      "resname": "GLU",
      "hetflag": " ",
      "sasa": 1.387313723564148,
      "atoms": [
        {
          "atom_index": 5071,
          "name": "N",
          "element": "N",
          "coord": [
            1.7726999521255493,
            -2.1377999782562256,
            -2.2969000339508057
          ]
        },
        {
          "atom_index": 5072,
          "name": "CA",
          "element": "C",
          "coord": [
            1.8154000043869019,
            -2.2760000228881836,
            -2.3250999450683594
          ]
        },
        {
          "atom_index": 5073,
          "name": "C",
          "element": "C",
          "coord": [
            1.8467999696731567,
            -2.2904999256134033,
            -2.4732000827789307
          ]
        },
        {
          "atom_index": 5074,
          "name": "O",
          "element": "O",
          "coord": [
            1.944200038909912,
            -2.353100061416626,
            -2.508699893951416
          ]
        },
        {
          "atom_index": 5075,
          "name": "CB",
          "element": "C",
          "coord": [
            1.7059999704360962,
            -2.3740999698638916,
            -2.288599967956543
          ]
        },
        {
          "atom_index": 5076,
          "name": "CG",
          "element": "C",
          "coord": [
            1.7036000490188599,
            -2.4112000465393066,
            -2.1429998874664307
          ]
        },
        {
          "atom_index": 5077,
          "name": "CD",
          "element": "C",
          "coord": [
            1.5707000494003296,
            -2.4751999378204346,
            -2.1008999347686768
          ]
        },
        {
          "atom_index": 5078,
          "name": "OE1",
          "element": "O",
          "coord": [
            1.5115000009536743,
            -2.5471999645233154,
            -2.1835999488830566
          ]
        },
        {
          "atom_index": 5079,
          "name": "OE2",
          "element": "O",
          "coord": [
            1.5259000062942505,
            -2.4551000595092773,
            -1.9860999584197998
          ]
        }
      ]
    },
    {
      "id": "B:282",
      "chain": "B",
      "resseq": 282,
      "icode": "",
      "resname": "GLN",
      "hetflag": " ",
      "sasa": 0.0,
      "atoms": [
        {
          "atom_index": 5080,
          "name": "N",
          "element": "N",
          "coord": [
            1.7660000324249268,
            -2.230299949645996,
            -2.5594000816345215
          ]
        },
        {
          "atom_index": 5081,
          "name": "CA",
          "element": "C",
          "coord": [
            1.7901999950408936,
            -2.2348999977111816,
            -2.702699899673462
          ]
        },
        {
          "atom_index": 5082,
          "name": "C",
          "element": "C",
          "coord": [
            1.9074000120162964,
            -2.1438000202178955,
            -2.7448999881744385
          ]
        },
        {
          "atom_index": 5083,
          "name": "O",
          "element": "O",
          "coord": [
            1.9911999702453613,
            -2.1839001178741455,
            -2.824899911880493
          ]
        },
        {
          "atom_index": 5084,
          "name": "CB",
          "element": "C",
          "coord": [
            1.6644999980926514,
            -2.1905999183654785,
            -2.777400016784668
          ]
        },
        {
          "atom_index": 5085,
          "name": "CG",
          "element": "C",
          "coord": [
            1.6749000549316406,
            -2.1886000633239746,
            -2.927299976348877
          ]
        },
        {
          "atom_index": 5086,
          "name": "CD",
          "element": "C",
          "coord": [
            1.5578999519348145,
            -2.1166999340057373,
            -2.9921000003814697
          ]
        },
        {
          "atom_index": 5087,
          "name": "OE1",
          "element": "O",
          "coord": [
            1.476199984550476,
            -2.0534000396728516,
            -2.922100067138672
          ]
        },
        {
          "atom_index": 5088,
          "name": "NE2",
          "element": "N",
          "coord": [
            1.549399971961975,
            -2.1226000785827637,
            -3.126199960708618
          ]
        }
      ]
    },
    {
      "id": "B:283",
      "chain": "B",
      "resseq": 283,
      "icode": "",
      "resname": "GLY",
      "hetflag": " ",
      "sasa": 0.0,
      "atoms": [
        {
          "atom_index": 5089,
          "name": "N",
          "element": "N",
          "coord": [
            1.909600019454956,
            -2.019700050354004,
            -2.694700002670288
          ]
        },
        {
          "atom_index": 5090,
          "name": "CA",
          "element": "C",
          "coord": [
            2.014699935913086,
            -1.926900029182434,
            -2.728300094604492
          ]
        },
        {
          "atom_index": 5091,
          "name": "C",
          "element": "C",
          "coord": [
            1.9677000045776367,
            -1.829300045967102,
            -2.831399917602539
          ]
        },
        {
          "atom_index": 5092,
          "name": "O",
          "element": "O",
          "coord": [
            1.908400058746338,
            -1.87090003490448,
            -2.932800054550171
          ]
        }
      ]
    },
    {
      "id": "B:284",
      "chain": "B",
      "resseq": 284,
      "icode": "",
      "resname": "LEU",
      "hetflag": " ",
      "sasa": 0.0,
      "atoms": [
        {
          "atom_index": 5093,
          "name": "N",
          "element": "N",
          "coord": [
            1.992799997329712,
            -1.7002999782562256,
            -2.8097000122070312
          ]
        },
        {
          "atom_index": 5094,
          "name": "CA",
          "element": "C",
          "coord": [
            1.9492000341415405,
            -1.6002999544143677,
            -2.907599925994873
          ]
        },
        {
          "atom_index": 5095,
          "name": "C",
          "element": "C",
          "coord": [
            1.9912999868392944,
            -1.6260000467300415,
            -3.052799940109253
          ]
        },
        {
          "atom_index": 5096,
          "name": "O",
          "element": "O",
          "coord": [
            1.9143999814987183,
            -1.6043000221252441,
            -3.146899938583374
          ]
        },
        {
          "atom_index": 5097,
          "name": "CB",
          "element": "C",
          "coord": [
            2.001300096511841,
            -1.4629000425338745,
            -2.870300054550171
          ]
        },
        {
          "atom_index": 5098,
          "name": "CG",
          "element": "C",
          "coord": [
            1.937600016593933,
            -1.3909000158309937,
            -2.754699945449829
          ]
        },
        {
          "atom_index": 5099,
          "name": "CD1",
          "element": "C",
          "coord": [
            2.035900115966797,
            -1.2817000150680542,
            -2.714600086212158
          ]
        },
        {
          "atom_index": 5100,
          "name": "CD2",
          "element": "C",
          "coord": [
            1.7992000579833984,
            -1.3339999914169312,
            -2.794800043106079
          ]
        }
      ]
    },
    {
      "id": "B:285",
      "chain": "B",
      "resseq": 285,
      "icode": "",
      "resname": "GLU",
      "hetflag": " ",
      "sasa": 0.18917915225028992,
      "atoms": [
        {
          "atom_index": 5101,
          "name": "N",
          "element": "N",
          "coord": [
            2.1159000396728516,
            -1.6678999662399292,
            -3.07069993019104
          ]
        },
        {
          "atom_index": 5102,
          "name": "CA",
          "element": "C",
          "coord": [
            2.169300079345703,
            -1.6944999694824219,
            -3.2040998935699463
          ]
        },
        {
          "atom_index": 5103,
          "name": "C",
          "element": "C",
          "coord": [
            2.091599941253662,
            -1.805899977684021,
            -3.2760000228881836
          ]
        },
        {
          "atom_index": 5104,
          "name": "O",
          "element": "O",
          "coord": [
            2.0611000061035156,
            -1.7948999404907227,
            -3.3956000804901123
          ]
        },
        {
          "atom_index": 5105,
          "name": "CB",
          "element": "C",
          "coord": [
            2.3203001022338867,
            -1.722000002861023,
            -3.1919000148773193
          ]
        },
        {
          "atom_index": 5106,
          "name": "CG",
          "element": "C",
          "coord": [
            2.391900062561035,
            -1.5988999605178833,
            -3.1284000873565674
          ]
        },
        {
          "atom_index": 5107,
          "name": "CD",
          "element": "C",
          "coord": [
            2.5399999618530273,
            -1.6195000410079956,
            -3.096400022506714
          ]
        },
        {
          "atom_index": 5108,
          "name": "OE1",
          "element": "O",
          "coord": [
            2.5710999965667725,
            -1.7060999870300293,
            -3.010999917984009
          ]
        },
        {
          "atom_index": 5109,
          "name": "OE2",
          "element": "O",
          "coord": [
            2.624799966812134,
            -1.5475000143051147,
            -3.156599998474121
          ]
        }
      ]
    },
    {
      "id": "B:286",
      "chain": "B",
      "resseq": 286,
      "icode": "",
      "resname": "ASN",
      "hetflag": " ",
      "sasa": 0.7276270389556885,
      "atoms": [
        {
          "atom_index": 5110,
          "name": "N",
          "element": "N",
          "coord": [
            2.05679988861084,
            -1.9121999740600586,
            -3.205699920654297
          ]
        },
        {
          "atom_index": 5111,
          "name": "CA",
          "element": "C",
          "coord": [
            1.9731999635696411,
            -2.013000011444092,
            -3.273900032043457
          ]
        },
        {
          "atom_index": 5112,
          "name": "C",
          "element": "C",
          "coord": [
            1.8313000202178955,
            -1.9565999507904053,
            -3.3004000186920166
          ]
        },
        {
          "atom_index": 5113,
          "name": "O",
          "element": "O",
          "coord": [
            1.7805999517440796,
            -1.9656000137329102,
            -3.411900043487549
          ]
        },
        {
          "atom_index": 5114,
          "name": "CB",
          "element": "C",
          "coord": [
            1.9645999670028687,
            -2.1412999629974365,
            -3.1928000450134277
          ]
        },
        {
          "atom_index": 5115,
          "name": "CG",
          "element": "C",
          "coord": [
            2.100399971008301,
            -2.2065999507904053,
            -3.1761999130249023
          ]
        },
        {
          "atom_index": 5116,
          "name": "OD1",
          "element": "O",
          "coord": [
            2.1800999641418457,
            -2.2109999656677246,
            -3.27020001411438
          ]
        },
        {
          "atom_index": 5117,
          "name": "ND2",
          "element": "N",
          "coord": [
            2.1275999546051025,
            -2.256999969482422,
            -3.0576000213623047
          ]
        }
      ]
    },
    {
      "id": "B:287",
      "chain": "B",
      "resseq": 287,
      "icode": "",
      "resname": "SER",
      "hetflag": " ",
      "sasa": 0.0,
      "atoms": [
        {
          "atom_index": 5118,
          "name": "N",
          "element": "N",
          "coord": [
            1.7691999673843384,
            -1.8937000036239624,
            -3.2005999088287354
          ]
        },
        {
          "atom_index": 5119,
          "name": "CA",
          "element": "C",
          "coord": [
            1.6375999450683594,
            -1.8392000198364258,
            -3.2244999408721924
          ]
        },
        {
          "atom_index": 5120,
          "name": "C",
          "element": "C",
          "coord": [
            1.6410000324249268,
            -1.7477999925613403,
            -3.3457000255584717
          ]
        },
        {
          "atom_index": 5121,
          "name": "O",
          "element": "O",
          "coord": [
            1.5441999435424805,
            -1.746399998664856,
            -3.4235999584198
          ]
        },
        {
          "atom_index": 5122,
          "name": "CB",
          "element": "C",
          "coord": [
            1.5839999914169312,
            -1.7630000114440918,
            -3.103100061416626
          ]
        },
        {
          "atom_index": 5123,
          "name": "OG",
          "element": "O",
          "coord": [
            1.458400011062622,
            -1.704200029373169,
            -3.1342999935150146
          ]
        }
      ]
    },
    {
      "id": "B:288",
      "chain": "B",
      "resseq": 288,
      "icode": "",
      "resname": "TRP",
      "hetflag": " ",
      "sasa": 0.0,
      "atoms": [
        {
          "atom_index": 5124,
          "name": "N",
          "element": "N",
          "coord": [
            1.7490999698638916,
            -1.6700999736785889,
            -3.3613998889923096
          ]
        },
        {
          "atom_index": 5125,
          "name": "CA",
          "element": "C",
          "coord": [
            1.76419997215271,
            -1.5793999433517456,
            -3.477799892425537
          ]
        },
        {
          "atom_index": 5126,
          "name": "C",
          "element": "C",
          "coord": [
            1.7755000591278076,
            -1.6586999893188477,
            -3.609499931335449
          ]
        },
        {
          "atom_index": 5127,
          "name": "O",
          "element": "O",
          "coord": [
            1.7258000373840332,
            -1.6188000440597534,
            -3.7144999504089355
          ]
        },
        {
          "atom_index": 5128,
          "name": "CB",
          "element": "C",
          "coord": [
            1.8904999494552612,
            -1.493399977684021,
            -3.46589994430542
          ]
        },
        {
          "atom_index": 5129,
          "name": "CG",
          "element": "C",
          "coord": [
            1.8865000009536743,
            -1.3966000080108643,
            -3.3547000885009766
          ]
        },
        {
          "atom_index": 5130,
          "name": "CD1",
          "element": "C",
          "coord": [
            1.7746000289916992,
            -1.3545000553131104,
            -3.285599946975708
          ]
        },
        {
          "atom_index": 5131,
          "name": "CD2",
          "element": "C",
          "coord": [
            1.9980000257492065,
            -1.329699993133545,
            -3.2957000732421875
          ]
        },
        {
          "atom_index": 5132,
          "name": "NE1",
          "element": "N",
          "coord": [
            1.8108999729156494,
            -1.266800045967102,
            -3.1875998973846436
          ]
        },
        {
          "atom_index": 5133,
          "name": "CE2",
          "element": "C",
          "coord": [
            1.947100043296814,
            -1.2490999698638916,
            -3.1905999183654785
          ]
        },
        {
          "atom_index": 5134,
          "name": "CE3",
          "element": "C",
          "coord": [
            2.1366000175476074,
            -1.3299000263214111,
            -3.3208999633789062
          ]
        },
        {
          "atom_index": 5135,
          "name": "CZ2",
          "element": "C",
          "coord": [
            2.0304999351501465,
            -1.1686999797821045,
            -3.109800100326538
          ]
        },
        {
          "atom_index": 5136,
          "name": "CZ3",
          "element": "C",
          "coord": [
            2.2197999954223633,
            -1.25,
            -3.240999937057495
          ]
        },
        {
          "atom_index": 5137,
          "name": "CH2",
          "element": "C",
          "coord": [
            2.1659998893737793,
            -1.1705000400543213,
            -3.1366000175476074
          ]
        }
      ]
    },
    {
      "id": "B:289",
      "chain": "B",
      "resseq": 289,
      "icode": "",
      "resname": "ARG",
      "hetflag": " ",
      "sasa": 5.159255504608154,
      "atoms": [
        {
          "atom_index": 5138,
          "name": "N",
          "element": "N",
          "coord": [
            1.8443000316619873,
            -1.7705999612808228,
            -3.6022000312805176
          ]
        },
        {
          "atom_index": 5139,
          "name": "CA",
          "element": "C",
          "coord": [
            1.8625999689102173,
            -1.8552000522613525,
            -3.7179999351501465
          ]
        },
        {
          "atom_index": 5140,
          "name": "C",
          "element": "C",
          "coord": [
            1.7283999919891357,
            -1.924299955368042,
            -3.7539000511169434
          ]
        },
        {
          "atom_index": 5141,
          "name": "O",
          "element": "O",
          "coord": [
            1.6907000541687012,
            -1.927899956703186,
            -3.8698999881744385
          ]
        },
        {
          "atom_index": 5142,
          "name": "CB",
          "element": "C",
          "coord": [
            1.972599983215332,
            -1.9569000005722046,
            -3.686300039291382
          ]
        },
        {
          "atom_index": 5143,
          "name": "CG",
          "element": "C",
          "coord": [
            2.021199941635132,
            -2.038300037384033,
            -3.8008999824523926
          ]
        },
        {
          "atom_index": 5144,
          "name": "CD",
          "element": "C",
          "coord": [
            2.080699920654297,
            -2.163300037384033,
            -3.7427000999450684
          ]
        },
        {
          "atom_index": 5145,
          "name": "NE",
          "element": "N",
          "coord": [
            2.1256000995635986,
            -2.2541000843048096,
            -3.84660005569458
          ]
        },
        {
          "atom_index": 5146,
          "name": "CZ",
          "element": "C",
          "coord": [
            2.132999897003174,
            -2.3864998817443848,
            -3.8320999145507812
          ]
        },
        {
          "atom_index": 5147,
          "name": "NH1",
          "element": "N",
          "coord": [
            2.0971999168395996,
            -2.442699909210205,
            -3.716099977493286
          ]
        },
        {
          "atom_index": 5148,
          "name": "NH2",
          "element": "N",
          "coord": [
            2.1768999099731445,
            -2.462399959564209,
            -3.9333999156951904
          ]
        }
      ]
    },
    {
      "id": "B:290",
      "chain": "B",
      "resseq": 290,
      "icode": "",
      "resname": "GLN",
      "hetflag": " ",
      "sasa": 0.0,
      "atoms": [
        {
          "atom_index": 5149,
          "name": "N",
          "element": "N",
          "coord": [
            1.6576000452041626,
            -1.9764000177383423,
            -3.6535000801086426
          ]
        },
        {
          "atom_index": 5150,
          "name": "CA",
          "element": "C",
          "coord": [
            1.528499960899353,
            -2.040600061416626,
            -3.674799919128418
          ]
        },
        {
          "atom_index": 5151,
          "name": "C",
          "element": "C",
          "coord": [
            1.429800033569336,
            -1.948699951171875,
            -3.7506000995635986
          ]
        },
        {
          "atom_index": 5152,
          "name": "O",
          "element": "O",
          "coord": [
            1.3756999969482422,
            -1.9865000247955322,
            -3.85509991645813
          ]
        },
        {
          "atom_index": 5153,
          "name": "CB",
          "element": "C",
          "coord": [
            1.4668999910354614,
            -2.0827999114990234,
            -3.539799928665161
          ]
        },
        {
          "atom_index": 5154,
          "name": "CG",
          "element": "C",
          "coord": [
            1.3280999660491943,
            -2.147700071334839,
            -3.5511999130249023
          ]
        },
        {
          "atom_index": 5155,
          "name": "CD",
          "element": "C",
          "coord": [
            1.2582000494003296,
            -2.1714999675750732,
            -3.4147000312805176
          ]
        },
        {
          "atom_index": 5156,
          "name": "OE1",
          "element": "O",
          "coord": [
            1.3209999799728394,
            -2.163800001144409,
            -3.3087000846862793
          ]
        },
        {
          "atom_index": 5157,
          "name": "NE2",
          "element": "N",
          "coord": [
            1.1275999546051025,
            -2.202199935913086,
            -3.4189000129699707
          ]
        }
      ]
    },
    {
      "id": "B:291",
      "chain": "B",
      "resseq": 291,
      "icode": "",
      "resname": "HIS",
      "hetflag": " ",
      "sasa": 0.0,
      "atoms": [
        {
          "atom_index": 5158,
          "name": "N",
          "element": "N",
          "coord": [
            1.4084999561309814,
            -1.8277000188827515,
            -3.699199914932251
          ]
        },
        {
          "atom_index": 5159,
          "name": "CA",
          "element": "C",
          "coord": [
            1.3157000541687012,
            -1.7347999811172485,
            -3.7614998817443848
          ]
        },
        {
          "atom_index": 5160,
          "name": "C",
          "element": "C",
          "coord": [
            1.3554999828338623,
            -1.6929999589920044,
            -3.9017999172210693
          ]
        },
        {
          "atom_index": 5161,
          "name": "O",
          "element": "O",
          "coord": [
            1.2694000005722046,
            -1.6756000518798828,
            -3.9870998859405518
          ]
        },
        {
          "atom_index": 5162,
          "name": "CB",
          "element": "C",
          "coord": [
            1.2971999645233154,
            -1.607200026512146,
            -3.6751999855041504
          ]
        },
        {
          "atom_index": 5163,
          "name": "CG",
          "element": "C",
          "coord": [
            1.225600004196167,
            -1.6305999755859375,
            -3.5457000732421875
          ]
        },
        {
          "atom_index": 5164,
          "name": "ND1",
          "element": "N",
          "coord": [
            1.2890000343322754,
            -1.6779999732971191,
            -3.432499885559082
          ]
        },
        {
          "atom_index": 5165,
          "name": "CD2",
          "element": "C",
          "coord": [
            1.0951999425888062,
            -1.618899941444397,
            -3.5130999088287354
          ]
        },
        {
          "atom_index": 5166,
          "name": "CE1",
          "element": "C",
          "coord": [
            1.2007999420166016,
            -1.695199966430664,
            -3.335900068283081
          ]
        },
        {
          "atom_index": 5167,
          "name": "NE2",
          "element": "N",
          "coord": [
            1.0823999643325806,
            -1.659999966621399,
            -3.3822999000549316
          ]
        }
      ]
    },
    {
      "id": "B:292",
      "chain": "B",
      "resseq": 292,
      "icode": "",
      "resname": "ARG",
      "hetflag": " ",
      "sasa": 1.550941824913025,
      "atoms": [
        {
          "atom_index": 5168,
          "name": "N",
          "element": "N",
          "coord": [
            1.4854999780654907,
            -1.673799991607666,
            -3.924499988555908
          ]
        },
        {
          "atom_index": 5169,
          "name": "CA",
          "element": "C",
          "coord": [
            1.535099983215332,
            -1.629699945449829,
            -4.055699825286865
          ]
        },
        {
          "atom_index": 5170,
          "name": "C",
          "element": "C",
          "coord": [
            1.5048999786376953,
            -1.7403000593185425,
            -4.157400131225586
          ]
        },
        {
          "atom_index": 5171,
          "name": "O",
          "element": "O",
          "coord": [
            1.451300024986267,
            -1.715399980545044,
            -4.26609992980957
          ]
        },
        {
          "atom_index": 5172,
          "name": "CB",
          "element": "C",
          "coord": [
            1.6868000030517578,
            -1.6043000221252441,
            -4.048399925231934
          ]
        },
        {
          "atom_index": 5173,
          "name": "CG",
          "element": "C",
          "coord": [
            1.7443000078201294,
            -1.5306999683380127,
            -4.168099880218506
          ]
        },
        {
          "atom_index": 5174,
          "name": "CD",
          "element": "C",
          "coord": [
            1.898300051689148,
            -1.53410005569458,
            -4.1666998863220215
          ]
        },
        {
          "atom_index": 5175,
          "name": "NE",
          "element": "N",
          "coord": [
            1.951200008392334,
            -1.639299988746643,
            -4.254199981689453
          ]
        },
        {
          "atom_index": 5176,
          "name": "CZ",
          "element": "C",
          "coord": [
            2.020400047302246,
            -1.7457000017166138,
            -4.212900161743164
          ]
        },
        {
          "atom_index": 5177,
          "name": "NH1",
          "element": "N",
          "coord": [
            2.0469000339508057,
            -1.7624000310897827,
            -4.0833001136779785
          ]
        },
        {
          "atom_index": 5178,
          "name": "NH2",
          "element": "N",
          "coord": [
            2.0622000694274902,
            -1.836400032043457,
            -4.301599979400635
          ]
        }
      ]
    },
    {
      "id": "B:293",
      "chain": "B",
      "resseq": 293,
      "icode": "",
      "resname": "GLU",
      "hetflag": " ",
      "sasa": 0.0,
      "atoms": [
        {
          "atom_index": 5179,
          "name": "N",
          "element": "N",
          "coord": [
            1.5393999814987183,
            -1.8624999523162842,
            -4.119100093841553
          ]
        },
        {
          "atom_index": 5180,
          "name": "CA",
          "element": "C",
          "coord": [
            1.51419997215271,
            -1.980299949645996,
            -4.201900005340576
          ]
        },
        {
          "atom_index": 5181,
          "name": "C",
          "element": "C",
          "coord": [
            1.3636000156402588,
            -2.004199981689453,
            -4.231299877166748
          ]
        },
        {
          "atom_index": 5182,
          "name": "O",
          "element": "O",
          "coord": [
            1.325700044631958,
            -2.033600091934204,
            -4.345399856567383
          ]
        },
        {
          "atom_index": 5183,
          "name": "CB",
          "element": "C",
          "coord": [
            1.5777000188827515,
            -2.1040000915527344,
            -4.136000156402588
          ]
        },
        {
          "atom_index": 5184,
          "name": "CG",
          "element": "C",
          "coord": [
            1.7268999814987183,
            -2.109600067138672,
            -4.16379976272583
          ]
        },
        {
          "atom_index": 5185,
          "name": "CD",
          "element": "C",
          "coord": [
            1.7999999523162842,
            -2.2100000381469727,
            -4.078000068664551
          ]
        },
        {
          "atom_index": 5186,
          "name": "OE1",
          "element": "O",
          "coord": [
            1.9242000579833984,
            -2.218899965286255,
            -4.089799880981445
          ]
        },
        {
          "atom_index": 5187,
          "name": "OE2",
          "element": "O",
          "coord": [
            1.7340999841690063,
            -2.279400110244751,
            -3.997999906539917
          ]
        }
      ]
    },
    {
      "id": "B:294",
      "chain": "B",
      "resseq": 294,
      "icode": "",
      "resname": "ALA",
      "hetflag": " ",
      "sasa": 0.0,
      "atoms": [
        {
          "atom_index": 5188,
          "name": "N",
          "element": "N",
          "coord": [
            1.278499960899353,
            -1.9895999431610107,
            -4.130000114440918
          ]
        },
        {
          "atom_index": 5189,
          "name": "CA",
          "element": "C",
          "coord": [
            1.1373000144958496,
            -2.0088000297546387,
            -4.1529998779296875
          ]
        },
        {
          "atom_index": 5190,
          "name": "C",
          "element": "C",
          "coord": [
            1.0886000394821167,
            -1.8980000019073486,
            -4.24370002746582
          ]
        },
        {
          "atom_index": 5191,
          "name": "O",
          "element": "O",
          "coord": [
            1.0205999612808228,
            -1.9239000082015991,
            -4.341599941253662
          ]
        },
        {
          "atom_index": 5192,
          "name": "CB",
          "element": "C",
          "coord": [
            1.0625,
            -2.0083999633789062,
            -4.02370023727417
          ]
        }
      ]
    },
    {
      "id": "B:295",
      "chain": "B",
      "resseq": 295,
      "icode": "",
      "resname": "ALA",
      "hetflag": " ",
      "sasa": 0.0,
      "atoms": [
        {
          "atom_index": 5193,
          "name": "N",
          "element": "N",
          "coord": [
            1.1259000301361084,
            -1.7740999460220337,
            -4.214700222015381
          ]
        },
        {
          "atom_index": 5194,
          "name": "CA",
          "element": "C",
          "coord": [
            1.0809999704360962,
            -1.6643999814987183,
            -4.298500061035156
          ]
        },
        {
          "atom_index": 5195,
          "name": "C",
          "element": "C",
          "coord": [
            1.124400019645691,
            -1.686900019645691,
            -4.443900108337402
          ]
        },
        {
          "atom_index": 5196,
          "name": "O",
          "element": "O",
          "coord": [
            1.0506999492645264,
            -1.6556999683380127,
            -4.5366997718811035
          ]
        },
        {
          "atom_index": 5197,
          "name": "CB",
          "element": "C",
          "coord": [
            1.1346999406814575,
            -1.530900001525879,
            -4.244200229644775
          ]
        }
      ]
    },
    {
      "id": "B:296",
      "chain": "B",
      "resseq": 296,
      "icode": "",
      "resname": "ALA",
      "hetflag": " ",
      "sasa": 0.03226546198129654,
      "atoms": [
        {
          "atom_index": 5198,
          "name": "N",
          "element": "N",
          "coord": [
            1.2446000576019287,
            -1.739799976348877,
            -4.464399814605713
          ]
        },
        {
          "atom_index": 5199,
          "name": "CA",
          "element": "C",
          "coord": [
            1.2918000221252441,
            -1.767899990081787,
            -4.600299835205078
          ]
        },
        {
          "atom_index": 5200,
          "name": "C",
          "element": "C",
          "coord": [
            1.2032999992370605,
            -1.875,
            -4.667399883270264
          ]
        },
        {
          "atom_index": 5201,
          "name": "O",
          "element": "O",
          "coord": [
            1.159600019454956,
            -1.8573999404907227,
            -4.781199932098389
          ]
        },
        {
          "atom_index": 5202,
          "name": "CB",
          "element": "C",
          "coord": [
            1.4359999895095825,
            -1.8148000240325928,
            -4.5970001220703125
          ]
        }
      ]
    },
    {
      "id": "B:297",
      "chain": "B",
      "resseq": 297,
      "icode": "",
      "resname": "TYR",
      "hetflag": " ",
      "sasa": 0.41209498047828674,
      "atoms": [
        {
          "atom_index": 5203,
          "name": "N",
          "element": "N",
          "coord": [
            1.1779999732971191,
            -1.9854999780654907,
            -4.59660005569458
          ]
        },
        {
          "atom_index": 5204,
          "name": "CA",
          "element": "C",
          "coord": [
            1.0937999486923218,
            -2.093100070953369,
            -4.64739990234375
          ]
        },
        {
          "atom_index": 5205,
          "name": "C",
          "element": "C",
          "coord": [
            0.9549000263214111,
            -2.0381999015808105,
            -4.683300018310547
          ]
        },
        {
          "atom_index": 5206,
          "name": "O",
          "element": "O",
          "coord": [
            0.9045000076293945,
            -2.0611000061035156,
            -4.793600082397461
          ]
        },
        {
          "atom_index": 5207,
          "name": "CB",
          "element": "C",
          "coord": [
            1.0830999612808228,
            -2.202399969100952,
            -4.541600227355957
          ]
        },
        {
          "atom_index": 5208,
          "name": "CG",
          "element": "C",
          "coord": [
            1.0115000009536743,
            -2.3299999237060547,
            -4.58620023727417
          ]
        },
        {
          "atom_index": 5209,
          "name": "CD1",
          "element": "C",
          "coord": [
            1.0429999828338623,
            -2.393899917602539,
            -4.708099842071533
          ]
        },
        {
          "atom_index": 5210,
          "name": "CD2",
          "element": "C",
          "coord": [
            0.9192000031471252,
            -2.3929998874664307,
            -4.502399921417236
          ]
        },
        {
          "atom_index": 5211,
          "name": "CE1",
          "element": "C",
          "coord": [
            0.9850000143051147,
            -2.517699956893921,
            -4.743100166320801
          ]
        },
        {
          "atom_index": 5212,
          "name": "CE2",
          "element": "C",
          "coord": [
            0.8615999817848206,
            -2.5160000324249268,
            -4.536600112915039
          ]
        },
        {
          "atom_index": 5213,
          "name": "CZ",
          "element": "C",
          "coord": [
            0.8955000042915344,
            -2.578000068664551,
            -4.656199932098389
          ]
        },
        {
          "atom_index": 5214,
          "name": "OH",
          "element": "O",
          "coord": [
            0.8446999788284302,
            -2.703200101852417,
            -4.682199954986572
          ]
        }
      ]
    },
    {
      "id": "B:298",
      "chain": "B",
      "resseq": 298,
      "icode": "",
      "resname": "LEU",
      "hetflag": " ",
      "sasa": 0.0,
      "atoms": [
        {
          "atom_index": 5215,
          "name": "N",
          "element": "N",
          "coord": [
            0.8944000005722046,
            -1.9628000259399414,
            -4.5914998054504395
          ]
        },
        {
          "atom_index": 5216,
          "name": "CA",
          "element": "C",
          "coord": [
            0.7627000212669373,
            -1.905500054359436,
            -4.616000175476074
          ]
        },
        {
          "atom_index": 5217,
          "name": "C",
          "element": "C",
          "coord": [
            0.7583000063896179,
            -1.8140000104904175,
            -4.738100051879883
          ]
        },
        {
          "atom_index": 5218,
          "name": "O",
          "element": "O",
          "coord": [
            0.6596999764442444,
            -1.811400055885315,
            -4.812699794769287
          ]
        },
        {
          "atom_index": 5219,
          "name": "CB",
          "element": "C",
          "coord": [
            0.7160000205039978,
            -1.8269000053405762,
            -4.493599891662598
          ]
        },
        {
          "atom_index": 5220,
          "name": "CG",
          "element": "C",
          "coord": [
            0.5903000235557556,
            -1.7395000457763672,
            -4.502999782562256
          ]
        },
        {
          "atom_index": 5221,
          "name": "CD1",
          "element": "C",
          "coord": [
            0.47049999237060547,
            -1.8279000520706177,
            -4.513999938964844
          ]
        },
        {
          "atom_index": 5222,
          "name": "CD2",
          "element": "C",
          "coord": [
            0.57669997215271,
            -1.6519999504089355,
            -4.379199981689453
          ]
        }
      ]
    },
    {
      "id": "B:299",
      "chain": "B",
      "resseq": 299,
      "icode": "",
      "resname": "HIS",
      "hetflag": " ",
      "sasa": 0.0,
      "atoms": [
        {
          "atom_index": 5223,
          "name": "N",
          "element": "N",
          "coord": [
            0.864300012588501,
            -1.7367000579833984,
            -4.758299827575684
          ]
        },
        {
          "atom_index": 5224,
          "name": "CA",
          "element": "C",
          "coord": [
            0.8672000169754028,
            -1.6444000005722046,
            -4.870500087738037
          ]
        },
        {
          "atom_index": 5225,
          "name": "C",
          "element": "C",
          "coord": [
            0.8640999794006348,
            -1.722499966621399,
            -5.001100063323975
          ]
        },
        {
          "atom_index": 5226,
          "name": "O",
          "element": "O",
          "coord": [
            0.7888000011444092,
            -1.6892999410629272,
            -5.095399856567383
          ]
        },
        {
          "atom_index": 5227,
          "name": "CB",
          "element": "C",
          "coord": [
            0.9918000102043152,
            -1.555299997329712,
            -4.86299991607666
          ]
        },
        {
          "atom_index": 5228,
          "name": "CG",
          "element": "C",
          "coord": [
            0.9970999956130981,
            -1.468400001525879,
            -4.740699768066406
          ]
        },
        {
          "atom_index": 5229,
          "name": "ND1",
          "element": "N",
          "coord": [
            1.1035000085830688,
            -1.3854000568389893,
            -4.713099956512451
          ]
        },
        {
          "atom_index": 5230,
          "name": "CD2",
          "element": "C",
          "coord": [
            0.9107999801635742,
            -1.4545999765396118,
            -4.63700008392334
          ]
        },
        {
          "atom_index": 5231,
          "name": "CE1",
          "element": "C",
          "coord": [
            1.0829999446868896,
            -1.3244999647140503,
            -4.597499847412109
          ]
        },
        {
          "atom_index": 5232,
          "name": "NE2",
          "element": "N",
          "coord": [
            0.9668999910354614,
            -1.364799976348877,
            -4.5493998527526855
          ]
        }
      ]
    },
    {
      "id": "B:300",
      "chain": "B",
      "resseq": 300,
      "icode": "",
      "resname": "GLY",
      "hetflag": " ",
      "sasa": 0.19359277188777924,
      "atoms": [
        {
          "atom_index": 5233,
          "name": "N",
          "element": "N",
          "coord": [
            0.9455999732017517,
            -1.8277000188827515,
            -5.00540018081665
          ]
        },
        {
          "atom_index": 5234,
          "name": "CA",
          "element": "C",
          "coord": [
            0.9498999714851379,
            -1.9110000133514404,
            -5.123700141906738
          ]
        },
        {
          "atom_index": 5235,
          "name": "C",
          "element": "C",
          "coord": [
            0.8101999759674072,
            -1.958299994468689,
            -5.159299850463867
          ]
        },
        {
          "atom_index": 5236,
          "name": "O",
          "element": "O",
          "coord": [
            0.7581999897956848,
            -1.9225000143051147,
            -5.264999866485596
          ]
        }
      ]
    },
    {
      "id": "B:301",
      "chain": "B",
      "resseq": 301,
      "icode": "",
      "resname": "ARG",
      "hetflag": " ",
      "sasa": 0.22156311571598053,
      "atoms": [
        {
          "atom_index": 5237,
          "name": "N",
          "element": "N",
          "coord": [
            0.7498999834060669,
            -2.036900043487549,
            -5.070199966430664
          ]
        },
        {
          "atom_index": 5238,
          "name": "CA",
          "element": "C",
          "coord": [
            0.6175000071525574,
            -2.090100049972534,
            -5.092199802398682
          ]
        },
        {
          "atom_index": 5239,
          "name": "C",
          "element": "C",
          "coord": [
            0.5116999745368958,
            -1.988800048828125,
            -5.1381001472473145
          ]
        },
        {
          "atom_index": 5240,
          "name": "O",
          "element": "O",
          "coord": [
            0.4375999867916107,
            -2.015700101852417,
            -5.232500076293945
          ]
        },
        {
          "atom_index": 5241,
          "name": "CB",
          "element": "C",
          "coord": [
            0.5702999830245972,
            -2.160099983215332,
            -4.966400146484375
          ]
        },
        {
          "atom_index": 5242,
          "name": "CG",
          "element": "C",
          "coord": [
            0.6658999919891357,
            -2.266400098800659,
            -4.920599937438965
          ]
        },
        {
          "atom_index": 5243,
          "name": "CD",
          "element": "C",
          "coord": [
            0.5917999744415283,
            -2.386899948120117,
            -4.870100021362305
          ]
        },
        {
          "atom_index": 5244,
          "name": "NE",
          "element": "N",
          "coord": [
            0.5084999799728394,
            -2.446700096130371,
            -4.974699974060059
          ]
        },
        {
          "atom_index": 5245,
          "name": "CZ",
          "element": "C",
          "coord": [
            0.450300008058548,
            -2.566499948501587,
            -4.966000080108643
          ]
        },
        {
          "atom_index": 5246,
          "name": "NH1",
          "element": "N",
          "coord": [
            0.4643999934196472,
            -2.642699956893921,
            -4.856900215148926
          ]
        },
        {
          "atom_index": 5247,
          "name": "NH2",
          "element": "N",
          "coord": [
            0.37770000100135803,
            -2.6103999614715576,
            -5.067299842834473
          ]
        }
      ]
    },
    {
      "id": "B:302",
      "chain": "B",
      "resseq": 302,
      "icode": "",
      "resname": "LEU",
      "hetflag": " ",
      "sasa": 0.0,
      "atoms": [
        {
          "atom_index": 5248,
          "name": "N",
          "element": "N",
          "coord": [
            0.5042999982833862,
            -1.8731000423431396,
            -5.072500228881836
          ]
        },
        {
          "atom_index": 5249,
          "name": "CA",
          "element": "C",
          "coord": [
            0.40619999170303345,
            -1.7716000080108643,
            -5.1097002029418945
          ]
        },
        {
          "atom_index": 5250,
          "name": "C",
          "element": "C",
          "coord": [
            0.42489999532699585,
            -1.726099967956543,
            -5.2540998458862305
          ]
        },
        {
          "atom_index": 5251,
          "name": "O",
          "element": "O",
          "coord": [
            0.3285999894142151,
            -1.7175999879837036,
            -5.329999923706055
          ]
        },
        {
          "atom_index": 5252,
          "name": "CB",
          "element": "C",
          "coord": [
            0.41589999198913574,
            -1.6495000123977661,
            -5.017600059509277
          ]
        },
        {
          "atom_index": 5253,
          "name": "CG",
          "element": "C",
          "coord": [
            0.38089999556541443,
            -1.6647000312805176,
            -4.869699954986572
          ]
        },
        {
          "atom_index": 5254,
          "name": "CD1",
          "element": "C",
          "coord": [
            0.4011000096797943,
            -1.5319000482559204,
            -4.798600196838379
          ]
        },
        {
          "atom_index": 5255,
          "name": "CD2",
          "element": "C",
          "coord": [
            0.23739999532699585,
            -1.7099000215530396,
            -4.855500221252441
          ]
        }
      ]
    },
    {
      "id": "B:303",
      "chain": "B",
      "resseq": 303,
      "icode": "",
      "resname": "GLN",
      "hetflag": " ",
      "sasa": 1.924053430557251,
      "atoms": [
        {
          "atom_index": 5256,
          "name": "N",
          "element": "N",
          "coord": [
            0.5483999848365784,
            -1.6943000555038452,
            -5.292300224304199
          ]
        },
        {
          "atom_index": 5257,
          "name": "CA",
          "element": "C",
          "coord": [
            0.572700023651123,
            -1.648900032043457,
            -5.429299831390381
          ]
        },
        {
          "atom_index": 5258,
          "name": "C",
          "element": "C",
          "coord": [
            0.5346999764442444,
            -1.760200023651123,
            -5.526500225067139
          ]
        },
        {
          "atom_index": 5259,
          "name": "O",
          "element": "O",
          "coord": [
            0.48910000920295715,
            -1.7342000007629395,
            -5.63700008392334
          ]
        },
        {
          "atom_index": 5260,
          "name": "CB",
          "element": "C",
          "coord": [
            0.718500018119812,
            -1.6057000160217285,
            -5.446899890899658
          ]
        },
        {
          "atom_index": 5261,
          "name": "CG",
          "element": "C",
          "coord": [
            0.7487000226974487,
            -1.4793000221252441,
            -5.371200084686279
          ]
        },
        {
          "atom_index": 5262,
          "name": "CD",
          "element": "C",
          "coord": [
            0.8914999961853027,
            -1.4316999912261963,
            -5.386099815368652
          ]
        },
        {
          "atom_index": 5263,
          "name": "OE1",
          "element": "O",
          "coord": [
            0.9854999780654907,
            -1.5118000507354736,
            -5.38700008392334
          ]
        },
        {
          "atom_index": 5264,
          "name": "NE2",
          "element": "N",
          "coord": [
            0.9092000126838684,
            -1.3001999855041504,
            -5.394800186157227
          ]
        }
      ]
    },
    {
      "id": "B:304",
      "chain": "B",
      "resseq": 304,
      "icode": "",
      "resname": "ALA",
      "hetflag": " ",
      "sasa": 3.317356586456299,
      "atoms": [
        {
          "atom_index": 5265,
          "name": "N",
          "element": "N",
          "coord": [
            0.5523999929428101,
            -1.8840999603271484,
            -5.483500003814697
          ]
        },
        {
          "atom_index": 5266,
          "name": "CA",
          "element": "C",
          "coord": [
            0.5142999887466431,
            -1.996899962425232,
            -5.565100193023682
          ]
        },
        {
          "atom_index": 5267,
          "name": "C",
          "element": "C",
          "coord": [
            0.36160001158714294,
            -1.9989999532699585,
            -5.579699993133545
          ]
        },
        {
          "atom_index": 5268,
          "name": "O",
          "element": "O",
          "coord": [
            0.3093999922275543,
            -2.045599937438965,
            -5.681600093841553
          ]
        },
        {
          "atom_index": 5269,
          "name": "CB",
          "element": "C",
          "coord": [
            0.5612000226974487,
            -2.1273000240325928,
            -5.500800132751465
          ]
        }
      ]
    },
    {
      "id": "B:305",
      "chain": "B",
      "resseq": 305,
      "icode": "",
      "resname": "LEU",
      "hetflag": " ",
      "sasa": 0.03152985870838165,
      "atoms": [
        {
          "atom_index": 5270,
          "name": "N",
          "element": "N",
          "coord": [
            0.2888000011444092,
            -1.9502999782562256,
            -5.479100227355957
          ]
        },
        {
          "atom_index": 5271,
          "name": "CA",
          "element": "C",
          "coord": [
            0.1429000049829483,
            -1.950700044631958,
            -5.486999988555908
          ]
        },
        {
          "atom_index": 5272,
          "name": "C",
          "element": "C",
          "coord": [
            0.09220000356435776,
            -1.8415000438690186,
            -5.577000141143799
          ]
        },
        {
          "atom_index": 5273,
          "name": "O",
          "element": "O",
          "coord": [
            -0.026100000366568565,
            -1.8388999700546265,
            -5.610000133514404
          ]
        },
        {
          "atom_index": 5274,
          "name": "CB",
          "element": "C",
          "coord": [
            0.07859999686479568,
            -1.930899977684021,
            -5.350500106811523
          ]
        },
        {
          "atom_index": 5275,
          "name": "CG",
          "element": "C",
          "coord": [
            0.08640000224113464,
            -2.041599988937378,
            -5.247600078582764
          ]
        },
        {
          "atom_index": 5276,
          "name": "CD1",
          "element": "C",
          "coord": [
            0.007799999788403511,
            -1.99590003490448,
            -5.126699924468994
          ]
        },
        {
          "atom_index": 5277,
          "name": "CD2",
          "element": "C",
          "coord": [
            0.030700000002980232,
            -2.169800043106079,
            -5.301799774169922
          ]
        }
      ]
    },
    {
      "id": "B:306",
      "chain": "B",
      "resseq": 306,
      "icode": "",
      "resname": "GLY",
      "hetflag": " ",
      "sasa": 0.6753678917884827,
      "atoms": [
        {
          "atom_index": 5278,
          "name": "N",
          "element": "N",
          "coord": [
            0.18019999563694,
            -1.7493000030517578,
            -5.614200115203857
          ]
        },
        {
          "atom_index": 5279,
          "name": "CA",
          "element": "C",
          "coord": [
            0.14030000567436218,
            -1.6409000158309937,
            -5.702099800109863
          ]
        },
        {
          "atom_index": 5280,
          "name": "C",
          "element": "C",
          "coord": [
            0.13040000200271606,
            -1.5058000087738037,
            -5.634399890899658
          ]
        },
        {
          "atom_index": 5281,
          "name": "O",
          "element": "O",
          "coord": [
            0.12700000405311584,
            -1.4026999473571777,
            -5.701399803161621
          ]
        }
      ]
    },
    {
      "id": "B:307",
      "chain": "B",
      "resseq": 307,
      "icode": "",
      "resname": "LEU",
      "hetflag": " ",
      "sasa": 0.0,
      "atoms": [
        {
          "atom_index": 5282,
          "name": "N",
          "element": "N",
          "coord": [
            0.12610000371932983,
            -1.5053999423980713,
            -5.501800060272217
          ]
        },
        {
          "atom_index": 5283,
          "name": "CA",
          "element": "C",
          "coord": [
            0.11630000174045563,
            -1.3806999921798706,
            -5.4257001876831055
          ]
        },
        {
          "atom_index": 5284,
          "name": "C",
          "element": "C",
          "coord": [
            0.25029999017715454,
            -1.3099000453948975,
            -5.428599834442139
          ]
        },
        {
          "atom_index": 5285,
          "name": "O",
          "element": "O",
          "coord": [
            0.3544999957084656,
            -1.3737000226974487,
            -5.444399833679199
          ]
        },
        {
          "atom_index": 5286,
          "name": "CB",
          "element": "C",
          "coord": [
            0.07880000025033951,
            -1.4122999906539917,
            -5.281400203704834
          ]
        },
        {
          "atom_index": 5287,
          "name": "CG",
          "element": "C",
          "coord": [
            -0.03139999881386757,
            -1.5184999704360962,
            -5.272600173950195
          ]
        },
        {
          "atom_index": 5288,
          "name": "CD1",
          "element": "C",
          "coord": [
            -0.057500001043081284,
            -1.561900019645691,
            -5.129899978637695
          ]
        },
        {
          "atom_index": 5289,
          "name": "CD2",
          "element": "C",
          "coord": [
            -0.15600000321865082,
            -1.4595999717712402,
            -5.332600116729736
          ]
        }
      ]
    },
    {
      "id": "B:308",
      "chain": "B",
      "resseq": 308,
      "icode": "",
      "resname": "GLN",
      "hetflag": " ",
      "sasa": 1.481903314590454,
      "atoms": [
        {
          "atom_index": 5290,
          "name": "N",
          "element": "N",
          "coord": [
            0.2492000013589859,
            -1.1786999702453613,
            -5.4131999015808105
          ]
        },
        {
          "atom_index": 5291,
          "name": "CA",
          "element": "C",
          "coord": [
            0.375,
            -1.1069999933242798,
            -5.412899971008301
          ]
        },
        {
          "atom_index": 5292,
          "name": "C",
          "element": "C",
          "coord": [
            0.39959999918937683,
            -1.0403000116348267,
            -5.278500080108643
          ]
        },
        {
          "atom_index": 5293,
          "name": "O",
          "element": "O",
          "coord": [
            0.3059000074863434,
            -0.9955999851226807,
            -5.212500095367432
          ]
        },
        {
          "atom_index": 5294,
          "name": "CB",
          "element": "C",
          "coord": [
            0.3765999972820282,
            -1.0032000541687012,
            -5.523200035095215
          ]
        },
        {
          "atom_index": 5295,
          "name": "CG",
          "element": "C",
          "coord": [
            0.2888000011444092,
            -0.885200023651123,
            -5.497200012207031
          ]
        },
        {
          "atom_index": 5296,
          "name": "CD",
          "element": "C",
          "coord": [
            0.30300000309944153,
            -0.7809000015258789,
            -5.606200218200684
          ]
        },
        {
          "atom_index": 5297,
          "name": "OE1",
          "element": "O",
          "coord": [
            0.2660999894142151,
            -0.8057000041007996,
            -5.722099781036377
          ]
        },
        {
          "atom_index": 5298,
          "name": "NE2",
          "element": "N",
          "coord": [
            0.3580000102519989,
            -0.6632999777793884,
            -5.570300102233887
          ]
        }
      ]
    },
    {
      "id": "B:309",
      "chain": "B",
      "resseq": 309,
      "icode": "",
      "resname": "LEU",
      "hetflag": " ",
      "sasa": 0.0,
      "atoms": [
        {
          "atom_index": 5299,
          "name": "N",
          "element": "N",
          "coord": [
            0.5260999798774719,
            -1.032099962234497,
            -5.238800048828125
          ]
        },
        {
          "atom_index": 5300,
          "name": "CA",
          "element": "C",
          "coord": [
            0.560699999332428,
            -0.9745000004768372,
            -5.110799789428711
          ]
        },
        {
          "atom_index": 5301,
          "name": "C",
          "element": "C",
          "coord": [
            0.5569000244140625,
            -0.8233000040054321,
            -5.10699987411499
          ]
        },
        {
          "atom_index": 5302,
          "name": "O",
          "element": "O",
          "coord": [
            0.623199999332428,
            -0.7562999725341797,
            -5.184800148010254
          ]
        },
        {
          "atom_index": 5303,
          "name": "CB",
          "element": "C",
          "coord": [
            0.6973999738693237,
            -1.0246000289916992,
            -5.067999839782715
          ]
        },
        {
          "atom_index": 5304,
          "name": "CG",
          "element": "C",
          "coord": [
            0.7034000158309937,
            -1.176900029182434,
            -5.056700229644775
          ]
        },
        {
          "atom_index": 5305,
          "name": "CD1",
          "element": "C",
          "coord": [
            0.8432000279426575,
            -1.2187000513076782,
            -5.015900135040283
          ]
        },
        {
          "atom_index": 5306,
          "name": "CD2",
          "element": "C",
          "coord": [
            0.6000999808311462,
            -1.2273999452590942,
            -4.956299781799316
          ]
        }
      ]
    },
    {
      "id": "B:310",
      "chain": "B",
      "resseq": 310,
      "icode": "",
      "resname": "PHE",
      "hetflag": " ",
      "sasa": 0.0,
      "atoms": [
        {
          "atom_index": 5307,
          "name": "N",
          "element": "N",
          "coord": [
            0.4799000024795532,
            -0.769599974155426,
            -5.013199806213379
          ]
        },
        {
          "atom_index": 5308,
          "name": "CA",
          "element": "C",
          "coord": [
            0.4657000005245209,
            -0.6259999871253967,
            -4.999100208282471
          ]
        },
        {
          "atom_index": 5309,
          "name": "C",
          "element": "C",
          "coord": [
            0.6000000238418579,
            -0.5533999800682068,
            -4.997000217437744
          ]
        },
        {
          "atom_index": 5310,
          "name": "O",
          "element": "O",
          "coord": [
            0.6180999875068665,
            -0.4510999917984009,
            -5.0640997886657715
          ]
        },
        {
          "atom_index": 5311,
          "name": "CB",
          "element": "C",
          "coord": [
            0.3903999924659729,
            -0.5947999954223633,
            -4.871099948883057
          ]
        },
        {
          "atom_index": 5312,
          "name": "CG",
          "element": "C",
          "coord": [
            0.3587000072002411,
            -0.4507000148296356,
            -4.854400157928467
          ]
        },
        {
          "atom_index": 5313,
          "name": "CD1",
          "element": "C",
          "coord": [
            0.26579999923706055,
            -0.38909998536109924,
            -4.9375
          ]
        },
        {
          "atom_index": 5314,
          "name": "CD2",
          "element": "C",
          "coord": [
            0.42089998722076416,
            -0.37610000371932983,
            -4.755300045013428
          ]
        },
        {
          "atom_index": 5315,
          "name": "CE1",
          "element": "C",
          "coord": [
            0.23499999940395355,
            -0.25519999861717224,
            -4.921999931335449
          ]
        },
        {
          "atom_index": 5316,
          "name": "CE2",
          "element": "C",
          "coord": [
            0.39149999618530273,
            -0.24289999902248383,
            -4.73829984664917
          ]
        },
        {
          "atom_index": 5317,
          "name": "CZ",
          "element": "C",
          "coord": [
            0.29789999127388,
            -0.18170000612735748,
            -4.821800231933594
          ]
        }
      ]
    },
    {
      "id": "B:311",
      "chain": "B",
      "resseq": 311,
      "icode": "",
      "resname": "VAL",
      "hetflag": " ",
      "sasa": 0.0,
      "atoms": [
        {
          "atom_index": 5318,
          "name": "N",
          "element": "N",
          "coord": [
            0.6920999884605408,
            -0.6064000129699707,
            -4.916999816894531
          ]
        },
        {
          "atom_index": 5319,
          "name": "CA",
          "element": "C",
          "coord": [
            0.8260999917984009,
            -0.5511999726295471,
            -4.901199817657471
          ]
        },
        {
          "atom_index": 5320,
          "name": "C",
          "element": "C",
          "coord": [
            0.9229000210762024,
            -0.605400025844574,
            -5.007500171661377
          ]
        },
        {
          "atom_index": 5321,
          "name": "O",
          "element": "O",
          "coord": [
            0.9749000072479248,
            -0.7171000242233276,
            -4.995699882507324
          ]
        },
        {
          "atom_index": 5322,
          "name": "CB",
          "element": "C",
          "coord": [
            0.8816999793052673,
            -0.5859000086784363,
            -4.761600017547607
          ]
        },
        {
          "atom_index": 5323,
          "name": "CG1",
          "element": "C",
          "coord": [
            1.0242999792099,
            -0.534600019454956,
            -4.747900009155273
          ]
        },
        {
          "atom_index": 5324,
          "name": "CG2",
          "element": "C",
          "coord": [
            0.7918000221252441,
            -0.5254999995231628,
            -4.653600215911865
          ]
        }
      ]
    },
    {
      "id": "B:312",
      "chain": "B",
      "resseq": 312,
      "icode": "",
      "resname": "LYS",
      "hetflag": " ",
      "sasa": 3.8123373985290527,
      "atoms": [
        {
          "atom_index": 5325,
          "name": "N",
          "element": "N",
          "coord": [
            0.9466999769210815,
            -0.5259000062942505,
            -5.111199855804443
          ]
        },
        {
          "atom_index": 5326,
          "name": "CA",
          "element": "C",
          "coord": [
            1.0377999544143677,
            -0.5667999982833862,
            -5.217700004577637
          ]
        },
        {
          "atom_index": 5327,
          "name": "C",
          "element": "C",
          "coord": [
            1.180799961090088,
            -0.5351999998092651,
            -5.1743998527526855
          ]
        },
        {
          "atom_index": 5328,
          "name": "O",
          "element": "O",
          "coord": [
            1.2223000526428223,
            -0.4196999967098236,
            -5.17710018157959
          ]
        },
        {
          "atom_index": 5329,
          "name": "CB",
          "element": "C",
          "coord": [
            1.0017000436782837,
            -0.49380001425743103,
            -5.347300052642822
          ]
        },
        {
          "atom_index": 5330,
          "name": "CG",
          "element": "C",
          "coord": [
            0.8614000082015991,
            -0.5299000144004822,
            -5.39709997177124
          ]
        },
        {
          "atom_index": 5331,
          "name": "CD",
          "element": "C",
          "coord": [
            0.8062999844551086,
            -0.42559999227523804,
            -5.494800090789795
          ]
        },
        {
          "atom_index": 5332,
          "name": "CE",
          "element": "C",
          "coord": [
            0.7739999890327454,
            -0.29580000042915344,
            -5.422500133514404
          ]
        },
        {
          "atom_index": 5333,
          "name": "NZ",
          "element": "N",
          "coord": [
            0.770799994468689,
            -0.17970000207424164,
            -5.5157999992370605
          ]
        }
      ]
    },
    {
      "id": "B:313",
      "chain": "B",
      "resseq": 313,
      "icode": "",
      "resname": "ASP",
      "hetflag": " ",
      "sasa": 1.8331453800201416,
      "atoms": [
        {
          "atom_index": 5334,
          "name": "N",
          "element": "N",
          "coord": [
            1.253000020980835,
            -0.638700008392334,
            -5.131899833679199
          ]
        },
        {
          "atom_index": 5335,
          "name": "CA",
          "element": "C",
          "coord": [
            1.3924000263214111,
            -0.6326000094413757,
            -5.084000110626221
          ]
        },
        {
          "atom_index": 5336,
          "name": "C",
          "element": "C",
          "coord": [
            1.4000999927520752,
            -0.7123000025749207,
            -4.955100059509277
          ]
        },
        {
          "atom_index": 5337,
          "name": "O",
          "element": "O",
          "coord": [
            1.3622000217437744,
            -0.6643999814987183,
            -4.848599910736084
          ]
        },
        {
          "atom_index": 5338,
          "name": "CB",
          "element": "C",
          "coord": [
            1.4417999982833862,
            -0.48890000581741333,
            -5.056600093841553
          ]
        },
        {
          "atom_index": 5339,
          "name": "CG",
          "element": "C",
          "coord": [
            1.5891000032424927,
            -0.4851999878883362,
            -5.009799957275391
          ]
        },
        {
          "atom_index": 5340,
          "name": "OD1",
          "element": "O",
          "coord": [
            1.6505999565124512,
            -0.5938000082969666,
            -4.997200012207031
          ]
        },
        {
          "atom_index": 5341,
          "name": "OD2",
          "element": "O",
          "coord": [
            1.6434999704360962,
            -0.3752000033855438,
            -4.984899997711182
          ]
        }
      ]
    },
    {
      "id": "B:314",
      "chain": "B",
      "resseq": 314,
      "icode": "",
      "resname": "PRO",
      "hetflag": " ",
      "sasa": 1.2906184196472168,
      "atoms": [
        {
          "atom_index": 5342,
          "name": "N",
          "element": "N",
          "coord": [
            1.4500999450683594,
            -0.8356000185012817,
            -4.963399887084961
          ]
        },
        {
          "atom_index": 5343,
          "name": "CA",
          "element": "C",
          "coord": [
            1.4656000137329102,
            -0.9286999702453613,
            -4.851500034332275
          ]
        },
        {
          "atom_index": 5344,
          "name": "C",
          "element": "C",
          "coord": [
            1.5348000526428223,
            -0.8748999834060669,
            -4.726500034332275
          ]
        },
        {
          "atom_index": 5345,
          "name": "O",
          "element": "O",
          "coord": [
            1.5002000331878662,
            -0.9136000275611877,
            -4.613399982452393
          ]
        },
        {
          "atom_index": 5346,
          "name": "CB",
          "element": "C",
          "coord": [
            1.542199969291687,
            -1.0441999435424805,
            -4.91510009765625
          ]
        },
        {
          "atom_index": 5347,
          "name": "CG",
          "element": "C",
          "coord": [
            1.486199975013733,
            -1.045300006866455,
            -5.056300163269043
          ]
        },
        {
          "atom_index": 5348,
          "name": "CD",
          "element": "C",
          "coord": [
            1.4910000562667847,
            -0.8988000154495239,
            -5.090400218963623
          ]
        }
      ]
    },
    {
      "id": "B:315",
      "chain": "B",
      "resseq": 315,
      "icode": "",
      "resname": "ALA",
      "hetflag": " ",
      "sasa": 0.6130437850952148,
      "atoms": [
        {
          "atom_index": 5349,
          "name": "N",
          "element": "N",
          "coord": [
            1.632699966430664,
            -0.7872999906539917,
            -4.745999813079834
          ]
        },
        {
          "atom_index": 5350,
          "name": "CA",
          "element": "C",
          "coord": [
            1.7062000036239624,
            -0.7312999963760376,
            -4.633399963378906
          ]
        },
        {
          "atom_index": 5351,
          "name": "C",
          "element": "C",
          "coord": [
            1.614799976348877,
            -0.6481000185012817,
            -4.542799949645996
          ]
        },
        {
          "atom_index": 5352,
          "name": "O",
          "element": "O",
          "coord": [
            1.6395000219345093,
            -0.6308000087738037,
            -4.423600196838379
          ]
        },
        {
          "atom_index": 5353,
          "name": "CB",
          "element": "C",
          "coord": [
            1.8214000463485718,
            -0.645799994468689,
            -4.684299945831299
          ]
        }
      ]
    },
    {
      "id": "B:316",
      "chain": "B",
      "resseq": 316,
      "icode": "",
      "resname": "LEU",
      "hetflag": " ",
      "sasa": 0.0,
      "atoms": [
        {
          "atom_index": 5354,
          "name": "N",
          "element": "N",
          "coord": [
            1.5080000162124634,
            -0.5961999893188477,
            -4.599899768829346
          ]
        },
        {
          "atom_index": 5355,
          "name": "CA",
          "element": "C",
          "coord": [
            1.416100025177002,
            -0.5157999992370605,
            -4.522299766540527
          ]
        },
        {
          "atom_index": 5356,
          "name": "C",
          "element": "C",
          "coord": [
            1.2914999723434448,
            -0.5896999835968018,
            -4.468999862670898
          ]
        },
        {
          "atom_index": 5357,
          "name": "O",
          "element": "O",
          "coord": [
            1.2028000354766846,
            -0.5266000032424927,
            -4.410900115966797
          ]
        },
        {
          "atom_index": 5358,
          "name": "CB",
          "element": "C",
          "coord": [
            1.375499963760376,
            -0.39489999413490295,
            -4.607500076293945
          ]
        },
        {
          "atom_index": 5359,
          "name": "CG",
          "element": "C",
          "coord": [
            1.485700011253357,
            -0.289000004529953,
            -4.613500118255615
          ]
        },
        {
          "atom_index": 5360,
          "name": "CD1",
          "element": "C",
          "coord": [
            1.448099970817566,
            -0.17599999904632568,
            -4.705900192260742
          ]
        },
        {
          "atom_index": 5361,
          "name": "CD2",
          "element": "C",
          "coord": [
            1.5062999725341797,
            -0.23690000176429749,
            -4.474400043487549
          ]
        }
      ]
    },
    {
      "id": "B:317",
      "chain": "B",
      "resseq": 317,
      "icode": "",
      "resname": "ARG",
      "hetflag": " ",
      "sasa": 0.0,
      "atoms": [
        {
          "atom_index": 5362,
          "name": "N",
          "element": "N",
          "coord": [
            1.2879999876022339,
            -0.7221999764442444,
            -4.484499931335449
          ]
        },
        {
          "atom_index": 5363,
          "name": "CA",
          "element": "C",
          "coord": [
            1.1734999418258667,
            -0.8019999861717224,
            -4.44189977645874
          ]
        },
        {
          "atom_index": 5364,
          "name": "C",
          "element": "C",
          "coord": [
            1.1796000003814697,
            -0.8568000197410583,
            -4.300000190734863
          ]
        },
        {
          "atom_index": 5365,
          "name": "O",
          "element": "O",
          "coord": [
            1.264299988746643,
            -0.9408000111579895,
            -4.267000198364258
          ]
        },
        {
          "atom_index": 5366,
          "name": "CB",
          "element": "C",
          "coord": [
            1.149899959564209,
            -0.9190999865531921,
            -4.539100170135498
          ]
        },
        {
          "atom_index": 5367,
          "name": "CG",
          "element": "C",
          "coord": [
            1.0920000076293945,
            -0.879800021648407,
            -4.674099922180176
          ]
        },
        {
          "atom_index": 5368,
          "name": "CD",
          "element": "C",
          "coord": [
            1.0976999998092651,
            -0.9973999857902527,
            -4.770999908447266
          ]
        },
        {
          "atom_index": 5369,
          "name": "NE",
          "element": "N",
          "coord": [
            1.0707000494003296,
            -0.9588000178337097,
            -4.909800052642822
          ]
        },
        {
          "atom_index": 5370,
          "name": "CZ",
          "element": "C",
          "coord": [
            1.1134999990463257,
            -1.028499960899353,
            -5.015200138092041
          ]
        },
        {
          "atom_index": 5371,
          "name": "NH1",
          "element": "N",
          "coord": [
            1.184399962425232,
            -1.1398999691009521,
            -4.997399806976318
          ]
        },
        {
          "atom_index": 5372,
          "name": "NH2",
          "element": "N",
          "coord": [
            1.0878000259399414,
            -0.9846000075340271,
            -5.138299942016602
          ]
        }
      ]
    },
    {
      "id": "B:318",
      "chain": "B",
      "resseq": 318,
      "icode": "",
      "resname": "LEU",
      "hetflag": " ",
      "sasa": 0.0,
      "atoms": [
        {
          "atom_index": 5373,
          "name": "N",
          "element": "N",
          "coord": [
            1.0865000486373901,
            -0.8105000257492065,
            -4.21750020980835
          ]
        },
        {
          "atom_index": 5374,
          "name": "CA",
          "element": "C",
          "coord": [
            1.079800009727478,
            -0.8562999963760376,
            -4.0808000564575195
          ]
        },
        {
          "atom_index": 5375,
          "name": "C",
          "element": "C",
          "coord": [
            1.0515999794006348,
            -1.0084999799728394,
            -4.08050012588501
          ]
        },
        {
          "atom_index": 5376,
          "name": "O",
          "element": "O",
          "coord": [
            0.9473000168800354,
            -1.051900029182434,
            -4.127099990844727
          ]
        },
        {
          "atom_index": 5377,
          "name": "CB",
          "element": "C",
          "coord": [
            0.9696999788284302,
            -0.7796000242233276,
            -4.00600004196167
          ]
        },
        {
          "atom_index": 5378,
          "name": "CG",
          "element": "C",
          "coord": [
            0.958299994468689,
            -0.824400007724762,
            -3.8603999614715576
          ]
        },
        {
          "atom_index": 5379,
          "name": "CD1",
          "element": "C",
          "coord": [
            1.0950000286102295,
            -0.823199987411499,
            -3.7964999675750732
          ]
        },
        {
          "atom_index": 5380,
          "name": "CD2",
          "element": "C",
          "coord": [
            0.8607000112533569,
            -0.7382000088691711,
            -3.7864999771118164
          ]
        }
      ]
    },
    {
      "id": "B:319",
      "chain": "B",
      "resseq": 319,
      "icode": "",
      "resname": "PRO",
      "hetflag": " ",
      "sasa": 0.0,
      "atoms": [
        {
          "atom_index": 5381,
          "name": "N",
          "element": "N",
          "coord": [
            1.1467000246047974,
            -1.0901999473571777,
            -4.031099796295166
          ]
        },
        {
          "atom_index": 5382,
          "name": "CA",
          "element": "C",
          "coord": [
            1.1303000450134277,
            -1.2340999841690063,
            -4.026599884033203
          ]
        },
        {
          "atom_index": 5383,
          "name": "C",
          "element": "C",
          "coord": [
            1.000499963760376,
            -1.274899959564209,
            -3.9576001167297363
          ]
        },
        {
          "atom_index": 5384,
          "name": "O",
          "element": "O",
          "coord": [
            0.920799970626831,
            -1.353600025177002,
            -4.01230001449585
          ]
        },
        {
          "atom_index": 5385,
          "name": "CB",
          "element": "C",
          "coord": [
            1.2541999816894531,
            -1.2797000408172607,
            -3.9491000175476074
          ]
        },
        {
          "atom_index": 5386,
          "name": "CG",
          "element": "C",
          "coord": [
            1.3544000387191772,
            -1.193600058555603,
            -3.995800018310547
          ]
        },
        {
          "atom_index": 5387,
          "name": "CD",
          "element": "C",
          "coord": [
            1.2862000465393066,
            -1.055899977684021,
            -3.9967000484466553
          ]
        }
      ]
    },
    {
      "id": "B:320",
      "chain": "B",
      "resseq": 320,
      "icode": "",
      "resname": "THR",
      "hetflag": " ",
      "sasa": 0.0,
      "atoms": [
        {
          "atom_index": 5388,
          "name": "N",
          "element": "N",
          "coord": [
            0.9794999957084656,
            -1.2187999486923218,
            -3.839099884033203
          ]
        },
        {
          "atom_index": 5389,
          "name": "CA",
          "element": "C",
          "coord": [
            0.8634999990463257,
            -1.249400019645691,
            -3.7583000659942627
          ]
        },
        {
          "atom_index": 5390,
          "name": "C",
          "element": "C",
          "coord": [
            0.7246000170707703,
            -1.2121000289916992,
            -3.815500020980835
          ]
        },
        {
          "atom_index": 5391,
          "name": "O",
          "element": "O",
          "coord": [
            0.6243000030517578,
            -1.2736999988555908,
            -3.7802999019622803
          ]
        },
        {
          "atom_index": 5392,
          "name": "CB",
          "element": "C",
          "coord": [
            0.8801000118255615,
            -1.1863000392913818,
            -3.617300033569336
          ]
        },
        {
          "atom_index": 5393,
          "name": "OG1",
          "element": "O",
          "coord": [
            0.9164999723434448,
            -1.0470000505447388,
            -3.629499912261963
          ]
        },
        {
          "atom_index": 5394,
          "name": "CG2",
          "element": "C",
          "coord": [
            0.9854999780654907,
            -1.2610000371932983,
            -3.5399999618530273
          ]
        }
      ]
    },
    {
      "id": "B:321",
      "chain": "B",
      "resseq": 321,
      "icode": "",
      "resname": "VAL",
      "hetflag": " ",
      "sasa": 0.0,
      "atoms": [
        {
          "atom_index": 5395,
          "name": "N",
          "element": "N",
          "coord": [
            0.7171000242233276,
            -1.1131000518798828,
            -3.9019999504089355
          ]
        },
        {
          "atom_index": 5396,
          "name": "CA",
          "element": "C",
          "coord": [
            0.5878000259399414,
            -1.076300024986267,
            -3.9565999507904053
          ]
        },
        {
          "atom_index": 5397,
          "name": "C",
          "element": "C",
          "coord": [
            0.6055999994277954,
            -1.0427000522613525,
            -4.10290002822876
          ]
        },
        {
          "atom_index": 5398,
          "name": "O",
          "element": "O",
          "coord": [
            0.6718000173568726,
            -0.9458000063896179,
            -4.138700008392334
          ]
        },
        {
          "atom_index": 5399,
          "name": "CB",
          "element": "C",
          "coord": [
            0.5284000039100647,
            -0.9531999826431274,
            -3.8840999603271484
          ]
        },
        {
          "atom_index": 5400,
          "name": "CG1",
          "element": "C",
          "coord": [
            0.4007999897003174,
            -0.9086999893188477,
            -3.9511001110076904
          ]
        },
        {
          "atom_index": 5401,
          "name": "CG2",
          "element": "C",
          "coord": [
            0.5054000020027161,
            -0.9857000112533569,
            -3.7374000549316406
          ]
        }
      ]
    },
    {
      "id": "B:322",
      "chain": "B",
      "resseq": 322,
      "icode": "",
      "resname": "THR",
      "hetflag": " ",
      "sasa": 0.0,
      "atoms": [
        {
          "atom_index": 5402,
          "name": "N",
          "element": "N",
          "coord": [
            0.5450999736785889,
            -1.1238000392913818,
            -4.188600063323975
          ]
        },
        {
          "atom_index": 5403,
          "name": "CA",
          "element": "C",
          "coord": [
            0.5564000010490417,
            -1.1023000478744507,
            -4.331500053405762
          ]
        },
        {
          "atom_index": 5404,
          "name": "C",
          "element": "C",
          "coord": [
            0.43149998784065247,
            -1.0389000177383423,
            -4.384699821472168
          ]
        },
        {
          "atom_index": 5405,
          "name": "O",
          "element": "O",
          "coord": [
            0.3222000002861023,
            -1.0794999599456787,
            -4.347700119018555
          ]
        },
        {
          "atom_index": 5406,
          "name": "CB",
          "element": "C",
          "coord": [
            0.5745999813079834,
            -1.2330000400543213,
            -4.401100158691406
          ]
        },
        {
          "atom_index": 5407,
          "name": "OG1",
          "element": "O",
          "coord": [
            0.6920999884605408,
            -1.2970999479293823,
            -4.348499774932861
          ]
        },
        {
          "atom_index": 5408,
          "name": "CG2",
          "element": "C",
          "coord": [
            0.583899974822998,
            -1.2117999792099,
            -4.549200057983398
          ]
        }
      ]
    },
    {
      "id": "B:323",
      "chain": "B",
      "resseq": 323,
      "icode": "",
      "resname": "THR",
      "hetflag": " ",
      "sasa": 0.0,
      "atoms": [
        {
          "atom_index": 5409,
          "name": "N",
          "element": "N",
          "coord": [
            0.44850000739097595,
            -0.9391000270843506,
            -4.470699787139893
          ]
        },
        {
          "atom_index": 5410,
          "name": "CA",
          "element": "C",
          "coord": [
            0.3370000123977661,
            -0.8701000213623047,
            -4.5329999923706055
          ]
        },
        {
          "atom_index": 5411,
          "name": "C",
          "element": "C",
          "coord": [
            0.3249000012874603,
            -0.9067999720573425,
            -4.681099891662598
          ]
        },
        {
          "atom_index": 5412,
          "name": "O",
          "element": "O",
          "coord": [
            0.40860000252723694,
            -0.8687000274658203,
            -4.763599872589111
          ]
        },
        {
          "atom_index": 5413,
          "name": "CB",
          "element": "C",
          "coord": [
            0.3531999886035919,
            -0.7182000279426575,
            -4.521699905395508
          ]
        },
        {
          "atom_index": 5414,
          "name": "OG1",
          "element": "O",
          "coord": [
            0.49239999055862427,
            -0.6855999827384949,
            -4.525199890136719
          ]
        },
        {
          "atom_index": 5415,
          "name": "CG2",
          "element": "C",
          "coord": [
            0.2915000021457672,
            -0.6664000153541565,
            -4.390999794006348
          ]
        }
      ]
    },
    {
      "id": "B:324",
      "chain": "B",
      "resseq": 324,
      "icode": "",
      "resname": "VAL",
      "hetflag": " ",
      "sasa": 0.0,
      "atoms": [
        {
          "atom_index": 5416,
          "name": "N",
          "element": "N",
          "coord": [
            0.22100000083446503,
            -0.9829999804496765,
            -4.713699817657471
          ]
        },
        {
          "atom_index": 5417,
          "name": "CA",
          "element": "C",
          "coord": [
            0.1923999935388565,
            -1.024999976158142,
            -4.851099967956543
          ]
        },
        {
          "atom_index": 5418,
          "name": "C",
          "element": "C",
          "coord": [
            0.0949999988079071,
            -0.921999990940094,
            -4.907100200653076
          ]
        },
        {
          "atom_index": 5419,
          "name": "O",
          "element": "O",
          "coord": [
            0.0142000000923872,
            -0.866599977016449,
            -4.832300186157227
          ]
        },
        {
          "atom_index": 5420,
          "name": "CB",
          "element": "C",
          "coord": [
            0.12479999661445618,
            -1.1648999452590942,
            -4.852799892425537
          ]
        },
        {
          "atom_index": 5421,
          "name": "CG1",
          "element": "C",
          "coord": [
            0.10580000281333923,
            -1.2136000394821167,
            -4.99560022354126
          ]
        },
        {
          "atom_index": 5422,
          "name": "CG2",
          "element": "C",
          "coord": [
            0.21070000529289246,
            -1.2651000022888184,
            -4.776500225067139
          ]
        }
      ]
    },
    {
      "id": "B:325",
      "chain": "B",
      "resseq": 325,
      "icode": "",
      "resname": "ALA",
      "hetflag": " ",
      "sasa": 0.0,
      "atoms": [
        {
          "atom_index": 5423,
          "name": "N",
          "element": "N",
          "coord": [
            0.10180000215768814,
            -0.8934000134468079,
            -5.036600112915039
          ]
        },
        {
          "atom_index": 5424,
          "name": "CA",
          "element": "C",
          "coord": [
            0.009399999864399433,
            -0.7954999804496765,
            -5.094299793243408
          ]
        },
        {
          "atom_index": 5425,
          "name": "C",
          "element": "C",
          "coord": [
            -0.11829999834299088,
            -0.8676999807357788,
            -5.127500057220459
          ]
        },
        {
          "atom_index": 5426,
          "name": "O",
          "element": "O",
          "coord": [
            -0.11559999734163284,
            -0.9812999963760376,
            -5.174699783325195
          ]
        },
        {
          "atom_index": 5427,
          "name": "CB",
          "element": "C",
          "coord": [
            0.06769999861717224,
            -0.7350000143051147,
            -5.218400001525879
          ]
        }
      ]
    },
    {
      "id": "B:326",
      "chain": "B",
      "resseq": 326,
      "icode": "",
      "resname": "VAL",
      "hetflag": " ",
      "sasa": 0.0,
      "atoms": [
        {
          "atom_index": 5428,
          "name": "N",
          "element": "N",
          "coord": [
            -0.2312999963760376,
            -0.8033000230789185,
            -5.103400230407715
          ]
        },
        {
          "atom_index": 5429,
          "name": "CA",
          "element": "C",
          "coord": [
            -0.35899999737739563,
            -0.8669999837875366,
            -5.132199764251709
          ]
        },
        {
          "atom_index": 5430,
          "name": "C",
          "element": "C",
          "coord": [
            -0.3720000088214874,
            -0.8907999992370605,
            -5.282199859619141
          ]
        },
        {
          "atom_index": 5431,
          "name": "O",
          "element": "O",
          "coord": [
            -0.35339999198913574,
            -0.7982000112533569,
            -5.361700057983398
          ]
        },
        {
          "atom_index": 5432,
          "name": "CB",
          "element": "C",
          "coord": [
            -0.47760000824928284,
            -0.7796000242233276,
            -5.085100173950195
          ]
        },
        {
          "atom_index": 5433,
          "name": "CG1",
          "element": "C",
          "coord": [
            -0.6086999773979187,
            -0.8443999886512756,
            -5.128699779510498
          ]
        },
        {
          "atom_index": 5434,
          "name": "CG2",
          "element": "C",
          "coord": [
            -0.4740000069141388,
            -0.7617999911308289,
            -4.932199954986572
          ]
        }
      ]
    },
    {
      "id": "B:327",
      "chain": "B",
      "resseq": 327,
      "icode": "",
      "resname": "PRO",
      "hetflag": " ",
      "sasa": 0.0,
      "atoms": [
        {
          "atom_index": 5435,
          "name": "N",
          "element": "N",
          "coord": [
            -0.40639999508857727,
            -1.0140999555587769,
            -5.322299957275391
          ]
        },
        {
          "atom_index": 5436,
          "name": "CA",
          "element": "C",
          "coord": [
            -0.4230000078678131,
            -1.0550999641418457,
            -5.462100028991699
          ]
        },
        {
          "atom_index": 5437,
          "name": "C",
          "element": "C",
          "coord": [
            -0.5397999882698059,
            -0.9911999702453613,
            -5.539599895477295
          ]
        },
        {
          "atom_index": 5438,
          "name": "O",
          "element": "O",
          "coord": [
            -0.6496999859809875,
            -0.9684000015258789,
            -5.486800193786621
          ]
        },
        {
          "atom_index": 5439,
          "name": "CB",
          "element": "C",
          "coord": [
            -0.44040000438690186,
            -1.2070000171661377,
            -5.453999996185303
          ]
        },
        {
          "atom_index": 5440,
          "name": "CG",
          "element": "C",
          "coord": [
            -0.41100001335144043,
            -1.2430000305175781,
            -5.310400009155273
          ]
        },
        {
          "atom_index": 5441,
          "name": "CD",
          "element": "C",
          "coord": [
            -0.4487000107765198,
            -1.121899962425232,
            -5.232399940490723
          ]
        }
      ]
    },
    {
      "id": "B:328",
      "chain": "B",
      "resseq": 328,
      "icode": "",
      "resname": "ALA",
      "hetflag": " ",
      "sasa": 1.6682411432266235,
      "atoms": [
        {
          "atom_index": 5442,
          "name": "N",
          "element": "N",
          "coord": [
            -0.5113999843597412,
            -0.96670001745224,
            -5.667099952697754
          ]
        },
        {
          "atom_index": 5443,
          "name": "CA",
          "element": "C",
          "coord": [
            -0.6000999808311462,
            -0.9099000096321106,
            -5.767899990081787
          ]
        },
        {
          "atom_index": 5444,
          "name": "C",
          "element": "C",
          "coord": [
            -0.7488999962806702,
            -0.8824999928474426,
            -5.739699840545654
          ]
        },
        {
          "atom_index": 5445,
          "name": "O",
          "element": "O",
          "coord": [
            -0.7857999801635742,
            -0.7785000205039978,
            -5.685999870300293
          ]
        },
        {
          "atom_index": 5446,
          "name": "CB",
          "element": "C",
          "coord": [
            -0.5878999829292297,
            -0.9955000281333923,
            -5.89300012588501
          ]
        }
      ]
    },
    {
      "id": "B:329",
      "chain": "B",
      "resseq": 329,
      "icode": "",
      "resname": "GLY",
      "hetflag": " ",
      "sasa": 0.0,
      "atoms": [
        {
          "atom_index": 5447,
          "name": "N",
          "element": "N",
          "coord": [
            -0.8353000283241272,
            -0.9733999967575073,
            -5.78249979019165
          ]
        },
        {
          "atom_index": 5448,
          "name": "CA",
          "element": "C",
          "coord": [
            -0.9775999784469604,
            -0.9521999955177307,
            -5.7617998123168945
          ]
        },
        {
          "atom_index": 5449,
          "name": "C",
          "element": "C",
          "coord": [
            -1.027999997138977,
            -1.0267000198364258,
            -5.6402997970581055
          ]
        },
        {
          "atom_index": 5450,
          "name": "O",
          "element": "O",
          "coord": [
            -1.123900055885315,
            -1.1052000522613525,
            -5.646900177001953
          ]
        }
      ]
    },
    {
      "id": "B:330",
      "chain": "B",
      "resseq": 330,
      "icode": "",
      "resname": "TYR",
      "hetflag": " ",
      "sasa": 0.0,
      "atoms": [
        {
          "atom_index": 5451,
          "name": "N",
          "element": "N",
          "coord": [
            -0.9613999724388123,
            -1.0022000074386597,
            -5.52810001373291
          ]
        },
        {
          "atom_index": 5452,
          "name": "CA",
          "element": "C",
          "coord": [
            -0.9966999888420105,
            -1.0676000118255615,
            -5.404300212860107
          ]
        },
        {
          "atom_index": 5453,
          "name": "C",
          "element": "C",
          "coord": [
            -1.0326999425888062,
            -0.9686999917030334,
            -5.295899868011475
          ]
        },
        {
          "atom_index": 5454,
          "name": "O",
          "element": "O",
          "coord": [
            -0.9812999963760376,
            -0.8568999767303467,
            -5.292300224304199
          ]
        },
        {
          "atom_index": 5455,
          "name": "CB",
          "element": "C",
          "coord": [
            -0.8805999755859375,
            -1.1523000001907349,
            -5.354100227355957
          ]
        },
        {
          "atom_index": 5456,
          "name": "CG",
          "element": "C",
          "coord": [
            -0.8593000173568726,
            -1.282099962234497,
            -5.426199913024902
          ]
        },
        {
          "atom_index": 5457,
          "name": "CD1",
          "element": "C",
          "coord": [
            -0.7652000188827515,
            -1.2929999828338623,
            -5.527299880981445
          ]
        },
        {
          "atom_index": 5458,
          "name": "CD2",
          "element": "C",
          "coord": [
            -0.9283999800682068,
            -1.3961999416351318,
            -5.387899875640869
          ]
        },
        {
          "atom_index": 5459,
          "name": "CE1",
          "element": "C",
          "coord": [
            -0.739300012588501,
            -1.4153000116348267,
            -5.587800025939941
          ]
        },
        {
          "atom_index": 5460,
          "name": "CE2",
          "element": "C",
          "coord": [
            -0.9034000039100647,
            -1.5183000564575195,
            -5.447500228881836
          ]
        },
        {
          "atom_index": 5461,
          "name": "CZ",
          "element": "C",
          "coord": [
            -0.8083000183105469,
            -1.5276999473571777,
            -5.547100067138672
          ]
        },
        {
          "atom_index": 5462,
          "name": "OH",
          "element": "O",
          "coord": [
            -0.7802000045776367,
            -1.6512999534606934,
            -5.603000164031982
          ]
        }
      ]
    },
    {
      "id": "B:331",
      "chain": "B",
      "resseq": 331,
      "icode": "",
      "resname": "ASP",
      "hetflag": " ",
      "sasa": 0.9143658876419067,
      "atoms": [
        {
          "atom_index": 5463,
          "name": "N",
          "element": "N",
          "coord": [
            -1.1229000091552734,
            -1.0109000205993652,
            -5.2083001136779785
          ]
        },
        {
          "atom_index": 5464,
          "name": "CA",
          "element": "C",
          "coord": [
            -1.1628999710083008,
            -0.9300000071525574,
            -5.0945000648498535
          ]
        },
        {
          "atom_index": 5465,
          "name": "C",
          "element": "C",
          "coord": [
            -1.0836999416351318,
            -0.9991000294685364,
            -4.984600067138672
          ]
        },
        {
          "atom_index": 5466,
          "name": "O",
          "element": "O",
          "coord": [
            -1.1124999523162842,
            -1.1139999628067017,
            -4.950900077819824
          ]
        },
        {
          "atom_index": 5467,
          "name": "CB",
          "element": "C",
          "coord": [
            -1.313099980354309,
            -0.9437999725341797,
            -5.070000171661377
          ]
        },
        {
          "atom_index": 5468,
          "name": "CG",
          "element": "C",
          "coord": [
            -1.3594000339508057,
            -0.8633000254631042,
            -4.951700210571289
          ]
        },
        {
          "atom_index": 5469,
          "name": "OD1",
          "element": "O",
          "coord": [
            -1.2791999578475952,
            -0.7821000218391418,
            -4.900300025939941
          ]
        },
        {
          "atom_index": 5470,
          "name": "OD2",
          "element": "O",
          "coord": [
            -1.4759999513626099,
            -0.8802000284194946,
            -4.910399913787842
          ]
        }
      ]
    },
    {
      "id": "B:332",
      "chain": "B",
      "resseq": 332,
      "icode": "",
      "resname": "TRP",
      "hetflag": " ",
      "sasa": 0.0,
      "atoms": [
        {
          "atom_index": 5471,
          "name": "N",
          "element": "N",
          "coord": [
            -0.9833999872207642,
            -0.9318000078201294,
            -4.929599761962891
          ]
        },
        {
          "atom_index": 5472,
          "name": "CA",
          "element": "C",
          "coord": [
            -0.9006999731063843,
            -0.9966999888420105,
            -4.828100204467773
          ]
        },
        {
          "atom_index": 5473,
          "name": "C",
          "element": "C",
          "coord": [
            -0.978600025177002,
            -1.0669000148773193,
            -4.717800140380859
          ]
        },
        {
          "atom_index": 5474,
          "name": "O",
          "element": "O",
          "coord": [
            -0.9434999823570251,
            -1.1789000034332275,
            -4.6774001121521
          ]
        },
        {
          "atom_index": 5475,
          "name": "CB",
          "element": "C",
          "coord": [
            -0.8022000193595886,
            -0.8981000185012817,
            -4.767199993133545
          ]
        },
        {
          "atom_index": 5476,
          "name": "CG",
          "element": "C",
          "coord": [
            -0.8615999817848206,
            -0.7954999804496765,
            -4.681099891662598
          ]
        },
        {
          "atom_index": 5477,
          "name": "CD1",
          "element": "C",
          "coord": [
            -0.9061999917030334,
            -0.6725999712944031,
            -4.718500137329102
          ]
        },
        {
          "atom_index": 5478,
          "name": "CD2",
          "element": "C",
          "coord": [
            -0.8755999803543091,
            -0.802299976348877,
            -4.539700031280518
          ]
        },
        {
          "atom_index": 5479,
          "name": "NE1",
          "element": "N",
          "coord": [
            -0.9465000033378601,
            -0.600600004196167,
            -4.6082000732421875
          ]
        },
        {
          "atom_index": 5480,
          "name": "CE2",
          "element": "C",
          "coord": [
            -0.928600013256073,
            -0.6784999966621399,
            -4.496799945831299
          ]
        },
        {
          "atom_index": 5481,
          "name": "CE3",
          "element": "C",
          "coord": [
            -0.8478999733924866,
            -0.9007999897003174,
            -4.444200038909912
          ]
        },
        {
          "atom_index": 5482,
          "name": "CZ2",
          "element": "C",
          "coord": [
            -0.954200029373169,
            -0.6506999731063843,
            -4.362500190734863
          ]
        },
        {
          "atom_index": 5483,
          "name": "CZ3",
          "element": "C",
          "coord": [
            -0.8733999729156494,
            -0.8730000257492065,
            -4.310400009155273
          ]
        },
        {
          "atom_index": 5484,
          "name": "CH2",
          "element": "C",
          "coord": [
            -0.9258999824523926,
            -0.7487999796867371,
            -4.270999908447266
          ]
        }
      ]
    },
    {
      "id": "B:333",
      "chain": "B",
      "resseq": 333,
      "icode": "",
      "resname": "ARG",
      "hetflag": " ",
      "sasa": 0.41208794713020325,
      "atoms": [
        {
          "atom_index": 5485,
          "name": "N",
          "element": "N",
          "coord": [
            -1.0844000577926636,
            -1.0009000301361084,
            -4.670499801635742
          ]
        },
        {
          "atom_index": 5486,
          "name": "CA",
          "element": "C",
          "coord": [
            -1.169700026512146,
            -1.0556999444961548,
            -4.565299987792969
          ]
        },
        {
          "atom_index": 5487,
          "name": "C",
          "element": "C",
          "coord": [
            -1.2101000547409058,
            -1.2009999752044678,
            -4.592700004577637
          ]
        },
        {
          "atom_index": 5488,
          "name": "O",
          "element": "O",
          "coord": [
            -1.2108999490737915,
            -1.2834999561309814,
            -4.500400066375732
          ]
        },
        {
          "atom_index": 5489,
          "name": "CB",
          "element": "C",
          "coord": [
            -1.2958999872207642,
            -0.970300018787384,
            -4.550099849700928
          ]
        },
        {
          "atom_index": 5490,
          "name": "CG",
          "element": "C",
          "coord": [
            -1.2755999565124512,
            -0.8327999711036682,
            -4.4893999099731445
          ]
        },
        {
          "atom_index": 5491,
          "name": "CD",
          "element": "C",
          "coord": [
            -1.3803999423980713,
            -0.7353000044822693,
            -4.541999816894531
          ]
        },
        {
          "atom_index": 5492,
          "name": "NE",
          "element": "N",
          "coord": [
            -1.391700029373169,
            -0.6158000230789185,
            -4.458099842071533
          ]
        },
        {
          "atom_index": 5493,
          "name": "CZ",
          "element": "C",
          "coord": [
            -1.4594000577926636,
            -0.6097999811172485,
            -4.342800140380859
          ]
        },
        {
          "atom_index": 5494,
          "name": "NH1",
          "element": "N",
          "coord": [
            -1.5230000019073486,
            -0.717199981212616,
            -4.2967000007629395
          ]
        },
        {
          "atom_index": 5495,
          "name": "NH2",
          "element": "N",
          "coord": [
            -1.4637999534606934,
            -0.49619999527931213,
            -4.2729997634887695
          ]
        }
      ]
    },
    {
      "id": "B:334",
      "chain": "B",
      "resseq": 334,
      "icode": "",
      "resname": "ASP",
      "hetflag": " ",
      "sasa": 0.22070901095867157,
      "atoms": [
        {
          "atom_index": 5496,
          "name": "N",
          "element": "N",
          "coord": [
            -1.2444000244140625,
            -1.233199954032898,
            -4.717700004577637
          ]
        },
        {
          "atom_index": 5497,
          "name": "CA",
          "element": "C",
          "coord": [
            -1.2841999530792236,
            -1.3702000379562378,
            -4.748499870300293
          ]
        },
        {
          "atom_index": 5498,
          "name": "C",
          "element": "C",
          "coord": [
            -1.167199969291687,
            -1.4636000394821167,
            -4.7210001945495605
          ]
        },
        {
          "atom_index": 5499,
          "name": "O",
          "element": "O",
          "coord": [
            -1.184000015258789,
            -1.5688999891281128,
            -4.659900188446045
          ]
        },
        {
          "atom_index": 5500,
          "name": "CB",
          "element": "C",
          "coord": [
            -1.330199956893921,
            -1.3847999572753906,
            -4.894599914550781
          ]
        },
        {
          "atom_index": 5501,
          "name": "CG",
          "element": "C",
          "coord": [
            -1.476099967956543,
            -1.3391000032424927,
            -4.917099952697754
          ]
        },
        {
          "atom_index": 5502,
          "name": "OD1",
          "element": "O",
          "coord": [
            -1.5684000253677368,
            -1.3961000442504883,
            -4.8531999588012695
          ]
        },
        {
          "atom_index": 5503,
          "name": "OD2",
          "element": "O",
          "coord": [
            -1.498900055885315,
            -1.246899962425232,
            -4.999199867248535
          ]
        }
      ]
    },
    {
      "id": "B:335",
      "chain": "B",
      "resseq": 335,
      "icode": "",
      "resname": "ILE",
      "hetflag": " ",
      "sasa": 0.0,
      "atoms": [
        {
          "atom_index": 5504,
          "name": "N",
          "element": "N",
          "coord": [
            -1.0479999780654907,
            -1.4239000082015991,
            -4.763899803161621
          ]
        },
        {
          "atom_index": 5505,
          "name": "CA",
          "element": "C",
          "coord": [
            -0.9300000071525574,
            -1.5056999921798706,
            -4.743500232696533
          ]
        },
        {
          "atom_index": 5506,
          "name": "C",
          "element": "C",
          "coord": [
            -0.9071999788284302,
            -1.5336999893188477,
            -4.59660005569458
          ]
        },
        {
          "atom_index": 5507,
          "name": "O",
          "element": "O",
          "coord": [
            -0.8960999846458435,
            -1.6492999792099,
            -4.557199954986572
          ]
        },
        {
          "atom_index": 5508,
          "name": "CB",
          "element": "C",
          "coord": [
            -0.8051999807357788,
            -1.4391000270843506,
            -4.800099849700928
          ]
        },
        {
          "atom_index": 5509,
          "name": "CG1",
          "element": "C",
          "coord": [
            -0.8343999981880188,
            -1.3871999979019165,
            -4.940700054168701
          ]
        },
        {
          "atom_index": 5510,
          "name": "CG2",
          "element": "C",
          "coord": [
            -0.6924999952316284,
            -1.5398999452590942,
            -4.805500030517578
          ]
        },
        {
          "atom_index": 5511,
          "name": "CD1",
          "element": "C",
          "coord": [
            -0.7135999798774719,
            -1.3382999897003174,
            -5.0152997970581055
          ]
        }
      ]
    },
    {
      "id": "B:336",
      "chain": "B",
      "resseq": 336,
      "icode": "",
      "resname": "VAL",
      "hetflag": " ",
      "sasa": 0.0,
      "atoms": [
        {
          "atom_index": 5512,
          "name": "N",
          "element": "N",
          "coord": [
            -0.9010999798774719,
            -1.4286999702453613,
            -4.5152997970581055
          ]
        },
        {
          "atom_index": 5513,
          "name": "CA",
          "element": "C",
          "coord": [
            -0.8801000118255615,
            -1.4453999996185303,
            -4.3719000816345215
          ]
        },
        {
          "atom_index": 5514,
          "name": "C",
          "element": "C",
          "coord": [
            -0.9886999726295471,
            -1.5347000360488892,
            -4.310999870300293
          ]
        },
        {
          "atom_index": 5515,
          "name": "O",
          "element": "O",
          "coord": [
            -0.9581999778747559,
            -1.6263999938964844,
            -4.2332000732421875
          ]
        },
        {
          "atom_index": 5516,
          "name": "CB",
          "element": "C",
          "coord": [
            -0.8790000081062317,
            -1.3086999654769897,
            -4.296199798583984
          ]
        },
        {
          "atom_index": 5517,
          "name": "CG1",
          "element": "C",
          "coord": [
            -0.855400025844574,
            -1.3321000337600708,
            -4.14709997177124
          ]
        },
        {
          "atom_index": 5518,
          "name": "CG2",
          "element": "C",
          "coord": [
            -0.7710000276565552,
            -1.2160999774932861,
            -4.353000164031982
          ]
        }
      ]
    },
    {
      "id": "B:337",
      "chain": "B",
      "resseq": 337,
      "icode": "",
      "resname": "SER",
      "hetflag": " ",
      "sasa": 0.0,
      "atoms": [
        {
          "atom_index": 5519,
          "name": "N",
          "element": "N",
          "coord": [
            -1.114799976348877,
            -1.5085999965667725,
            -4.34630012512207
          ]
        },
        {
          "atom_index": 5520,
          "name": "CA",
          "element": "C",
          "coord": [
            -1.2269999980926514,
            -1.5884000062942505,
            -4.294600009918213
          ]
        },
        {
          "atom_index": 5521,
          "name": "C",
          "element": "C",
          "coord": [
            -1.2137000560760498,
            -1.7335000038146973,
            -4.339700222015381
          ]
        },
        {
          "atom_index": 5522,
          "name": "O",
          "element": "O",
          "coord": [
            -1.232200026512146,
            -1.8278000354766846,
            -4.261199951171875
          ]
        },
        {
          "atom_index": 5523,
          "name": "CB",
          "element": "C",
          "coord": [
            -1.361799955368042,
            -1.5328999757766724,
            -4.344799995422363
          ]
        },
        {
          "atom_index": 5524,
          "name": "OG",
          "element": "O",
          "coord": [
            -1.3818000555038452,
            -1.3947999477386475,
            -4.3119001388549805
          ]
        }
      ]
    },
    {
      "id": "B:338",
      "chain": "B",
      "resseq": 338,
      "icode": "",
      "resname": "TYR",
      "hetflag": " ",
      "sasa": 0.0,
      "atoms": [
        {
          "atom_index": 5525,
          "name": "N",
          "element": "N",
          "coord": [
            -1.1811000108718872,
            -1.7509000301361084,
            -4.467100143432617
          ]
        },
        {
          "atom_index": 5526,
          "name": "CA",
          "element": "C",
          "coord": [
            -1.166700005531311,
            -1.8842999935150146,
            -4.522500038146973
          ]
        },
        {
          "atom_index": 5527,
          "name": "C",
          "element": "C",
          "coord": [
            -1.0657000541687012,
            -1.9673000574111938,
            -4.4440999031066895
          ]
        },
        {
          "atom_index": 5528,
          "name": "O",
          "element": "O",
          "coord": [
            -1.0888999700546265,
            -2.0840001106262207,
            -4.41540002822876
          ]
        },
        {
          "atom_index": 5529,
          "name": "CB",
          "element": "C",
          "coord": [
            -1.1231000423431396,
            -1.8779000043869019,
            -4.669400215148926
          ]
        },
        {
          "atom_index": 5530,
          "name": "CG",
          "element": "C",
          "coord": [
            -1.1411000490188599,
            -2.0113000869750977,
            -4.73859977722168
          ]
        },
        {
          "atom_index": 5531,
          "name": "CD1",
          "element": "C",
          "coord": [
            -1.2647000551223755,
            -2.0453999042510986,
            -4.795199871063232
          ]
        },
        {
          "atom_index": 5532,
          "name": "CD2",
          "element": "C",
          "coord": [
            -1.0391000509262085,
            -2.1071999073028564,
            -4.738900184631348
          ]
        },
        {
          "atom_index": 5533,
          "name": "CE1",
          "element": "C",
          "coord": [
            -1.2868000268936157,
            -2.171999931335449,
            -4.849699974060059
          ]
        },
        {
          "atom_index": 5534,
          "name": "CE2",
          "element": "C",
          "coord": [
            -1.0602999925613403,
            -2.234299898147583,
            -4.792600154876709
          ]
        },
        {
          "atom_index": 5535,
          "name": "CZ",
          "element": "C",
          "coord": [
            -1.184999942779541,
            -2.2660999298095703,
            -4.847700119018555
          ]
        },
        {
          "atom_index": 5536,
          "name": "OH",
          "element": "O",
          "coord": [
            -1.2121000289916992,
            -2.3919999599456787,
            -4.896500110626221
          ]
        }
      ]
    },
    {
      "id": "B:339",
      "chain": "B",
      "resseq": 339,
      "icode": "",
      "resname": "VAL",
      "hetflag": " ",
      "sasa": 0.0,
      "atoms": [
        {
          "atom_index": 5537,
          "name": "N",
          "element": "N",
          "coord": [
            -0.9527999758720398,
            -1.9053000211715698,
            -4.410699844360352
          ]
        },
        {
          "atom_index": 5538,
          "name": "CA",
          "element": "C",
          "coord": [
            -0.8467000126838684,
            -1.9716999530792236,
            -4.336900234222412
          ]
        },
        {
          "atom_index": 5539,
          "name": "C",
          "element": "C",
          "coord": [
            -0.8877000212669373,
            -2.0078999996185303,
            -4.194399833679199
          ]
        },
        {
          "atom_index": 5540,
          "name": "O",
          "element": "O",
          "coord": [
            -0.8661999702453613,
            -2.121500015258789,
            -4.149899959564209
          ]
        },
        {
          "atom_index": 5541,
          "name": "CB",
          "element": "C",
          "coord": [
            -0.7174999713897705,
            -1.8824000358581543,
            -4.333099842071533
          ]
        },
        {
          "atom_index": 5542,
          "name": "CG1",
          "element": "C",
          "coord": [
            -0.6111000180244446,
            -1.9470000267028809,
            -4.241700172424316
          ]
        },
        {
          "atom_index": 5543,
          "name": "CG2",
          "element": "C",
          "coord": [
            -0.6626999974250793,
            -1.8609000444412231,
            -4.475399971008301
          ]
        }
      ]
    },
    {
      "id": "B:340",
      "chain": "B",
      "resseq": 340,
      "icode": "",
      "resname": "ILE",
      "hetflag": " ",
      "sasa": 0.0,
      "atoms": [
        {
          "atom_index": 5544,
          "name": "N",
          "element": "N",
          "coord": [
            -0.945900022983551,
            -1.9134000539779663,
            -4.121300220489502
          ]
        },
        {
          "atom_index": 5545,
          "name": "CA",
          "element": "C",
          "coord": [
            -0.9847999811172485,
            -1.9428999423980713,
            -3.9832000732421875
          ]
        },
        {
          "atom_index": 5546,
          "name": "C",
          "element": "C",
          "coord": [
            -1.1065000295639038,
            -2.0336999893188477,
            -3.982800006866455
          ]
        },
        {
          "atom_index": 5547,
          "name": "O",
          "element": "O",
          "coord": [
            -1.1204999685287476,
            -2.115999937057495,
            -3.8929998874664307
          ]
        },
        {
          "atom_index": 5548,
          "name": "CB",
          "element": "C",
          "coord": [
            -1.013100028038025,
            -1.8118000030517578,
            -3.8987998962402344
          ]
        },
        {
          "atom_index": 5549,
          "name": "CG1",
          "element": "C",
          "coord": [
            -1.0393999814987183,
            -1.8472000360488892,
            -3.752000093460083
          ]
        },
        {
          "atom_index": 5550,
          "name": "CG2",
          "element": "C",
          "coord": [
            -1.1360000371932983,
            -1.736199975013733,
            -3.952500104904175
          ]
        },
        {
          "atom_index": 5551,
          "name": "CD1",
          "element": "C",
          "coord": [
            -0.9257000088691711,
            -1.9219000339508057,
            -3.6835999488830566
          ]
        }
      ]
    },
    {
      "id": "B:341",
      "chain": "B",
      "resseq": 341,
      "icode": "",
      "resname": "ASP",
      "hetflag": " ",
      "sasa": 0.18917915225028992,
      "atoms": [
        {
          "atom_index": 5552,
          "name": "N",
          "element": "N",
          "coord": [
            -1.1931999921798706,
            -2.0202999114990234,
            -4.083399772644043
          ]
        },
        {
          "atom_index": 5553,
          "name": "CA",
          "element": "C",
          "coord": [
            -1.3127000331878662,
            -2.105299949645996,
            -4.091599941253662
          ]
        },
        {
          "atom_index": 5554,
          "name": "C",
          "element": "C",
          "coord": [
            -1.2851999998092651,
            -2.2493999004364014,
            -4.134900093078613
          ]
        },
        {
          "atom_index": 5555,
          "name": "O",
          "element": "O",
          "coord": [
            -1.332900047302246,
            -2.3447000980377197,
            -4.070899963378906
          ]
        },
        {
          "atom_index": 5556,
          "name": "CB",
          "element": "C",
          "coord": [
            -1.4160000085830688,
            -2.046799898147583,
            -4.18779993057251
          ]
        },
        {
          "atom_index": 5557,
          "name": "CG",
          "element": "C",
          "coord": [
            -1.4918999671936035,
            -1.9271999597549438,
            -4.12939977645874
          ]
        },
        {
          "atom_index": 5558,
          "name": "OD1",
          "element": "O",
          "coord": [
            -1.465000033378601,
            -1.8841999769210815,
            -4.013999938964844
          ]
        },
        {
          "atom_index": 5559,
          "name": "OD2",
          "element": "O",
          "coord": [
            -1.5794999599456787,
            -1.874899983406067,
            -4.200900077819824
          ]
        }
      ]
    },
    {
      "id": "B:342",
      "chain": "B",
      "resseq": 342,
      "icode": "",
      "resname": "HIS",
      "hetflag": " ",
      "sasa": 3.558042049407959,
      "atoms": [
        {
          "atom_index": 5560,
          "name": "N",
          "element": "N",
          "coord": [
            -1.207900047302246,
            -2.2672998905181885,
            -4.242099761962891
          ]
        },
        {
          "atom_index": 5561,
          "name": "CA",
          "element": "C",
          "coord": [
            -1.1806999444961548,
            -2.4028000831604004,
            -4.291999816894531
          ]
        },
        {
          "atom_index": 5562,
          "name": "C",
          "element": "C",
          "coord": [
            -1.0571999549865723,
            -2.4765000343322754,
            -4.239299774169922
          ]
        },
        {
          "atom_index": 5563,
          "name": "O",
          "element": "O",
          "coord": [
            -1.051300048828125,
            -2.600600004196167,
            -4.247399806976318
          ]
        },
        {
          "atom_index": 5564,
          "name": "CB",
          "element": "C",
          "coord": [
            -1.180999994277954,
            -2.400399923324585,
            -4.445199966430664
          ]
        },
        {
          "atom_index": 5565,
          "name": "CG",
          "element": "C",
          "coord": [
            -1.3107999563217163,
            -2.3522000312805176,
            -4.502299785614014
          ]
        },
        {
          "atom_index": 5566,
          "name": "ND1",
          "element": "N",
          "coord": [
            -1.4277000427246094,
            -2.4247000217437744,
            -4.492700099945068
          ]
        },
        {
          "atom_index": 5567,
          "name": "CD2",
          "element": "C",
          "coord": [
            -1.343500018119812,
            -2.2360000610351562,
            -4.563499927520752
          ]
        },
        {
          "atom_index": 5568,
          "name": "CE1",
          "element": "C",
          "coord": [
            -1.5264999866485596,
            -2.3554000854492188,
            -4.54610013961792
          ]
        },
        {
          "atom_index": 5569,
          "name": "NE2",
          "element": "N",
          "coord": [
            -1.4780999422073364,
            -2.2404000759124756,
            -4.589799880981445
          ]
        }
      ]
    },
    {
      "id": "B:343",
      "chain": "B",
      "resseq": 343,
      "icode": "",
      "resname": "PHE",
      "hetflag": " ",
      "sasa": 0.09679638594388962,
      "atoms": [
        {
          "atom_index": 5570,
          "name": "N",
          "element": "N",
          "coord": [
            -0.9603999853134155,
            -2.4021999835968018,
            -4.184299945831299
          ]
        },
        {
          "atom_index": 5571,
          "name": "CA",
          "element": "C",
          "coord": [
            -0.8388000130653381,
            -2.464200019836426,
            -4.129300117492676
          ]
        },
        {
          "atom_index": 5572,
          "name": "C",
          "element": "C",
          "coord": [
            -0.8065000176429749,
            -2.429500102996826,
            -3.982300043106079
          ]
        },
        {
          "atom_index": 5573,
          "name": "O",
          "element": "O",
          "coord": [
            -0.7056999802589417,
            -2.476099967956543,
            -3.9282000064849854
          ]
        },
        {
          "atom_index": 5574,
          "name": "CB",
          "element": "C",
          "coord": [
            -0.7168999910354614,
            -2.4303998947143555,
            -4.216800212860107
          ]
        },
        {
          "atom_index": 5575,
          "name": "CG",
          "element": "C",
          "coord": [
            -0.7378000020980835,
            -2.4572999477386475,
            -4.361400127410889
          ]
        },
        {
          "atom_index": 5576,
          "name": "CD1",
          "element": "C",
          "coord": [
            -0.7972000241279602,
            -2.3622000217437744,
            -4.44290018081665
          ]
        },
        {
          "atom_index": 5577,
          "name": "CD2",
          "element": "C",
          "coord": [
            -0.7006000280380249,
            -2.579200029373169,
            -4.416500091552734
          ]
        },
        {
          "atom_index": 5578,
          "name": "CE1",
          "element": "C",
          "coord": [
            -0.8191999793052673,
            -2.388000011444092,
            -4.5767998695373535
          ]
        },
        {
          "atom_index": 5579,
          "name": "CE2",
          "element": "C",
          "coord": [
            -0.7231000065803528,
            -2.605799913406372,
            -4.55109977722168
          ]
        },
        {
          "atom_index": 5580,
          "name": "CZ",
          "element": "C",
          "coord": [
            -0.7821999788284302,
            -2.510200023651123,
            -4.631100177764893
          ]
        }
      ]
    },
    {
      "id": "B:344",
      "chain": "B",
      "resseq": 344,
      "icode": "",
      "resname": "ASP",
      "hetflag": " ",
      "sasa": 0.7251867651939392,
      "atoms": [
        {
          "atom_index": 5581,
          "name": "N",
          "element": "N",
          "coord": [
            -0.8909000158309937,
            -2.348400115966797,
            -3.9195001125335693
          ]
        },
        {
          "atom_index": 5582,
          "name": "CA",
          "element": "C",
          "coord": [
            -0.8698999881744385,
            -2.308799982070923,
            -3.7797000408172607
          ]
        },
        {
          "atom_index": 5583,
          "name": "C",
          "element": "C",
          "coord": [
            -0.7379999756813049,
            -2.22979998588562,
            -3.7653000354766846
          ]
        },
        {
          "atom_index": 5584,
          "name": "O",
          "element": "O",
          "coord": [
            -0.6718000173568726,
            -2.234800100326538,
            -3.6612000465393066
          ]
        },
        {
          "atom_index": 5585,
          "name": "CB",
          "element": "C",
          "coord": [
            -0.8626000285148621,
            -2.4328999519348145,
            -3.6891000270843506
          ]
        },
        {
          "atom_index": 5586,
          "name": "CG",
          "element": "C",
          "coord": [
            -0.996999979019165,
            -2.5006000995635986,
            -3.6689999103546143
          ]
        },
        {
          "atom_index": 5587,
          "name": "OD1",
          "element": "O",
          "coord": [
            -0.996999979019165,
            -2.6166000366210938,
            -3.6231000423431396
          ]
        },
        {
          "atom_index": 5588,
          "name": "OD2",
          "element": "O",
          "coord": [
            -1.1016000509262085,
            -2.4381000995635986,
            -3.696700096130371
          ]
        }
      ]
    },
    {
      "id": "B:345",
      "chain": "B",
      "resseq": 345,
      "icode": "",
      "resname": "ILE",
      "hetflag": " ",
      "sasa": 0.0,
      "atoms": [
        {
          "atom_index": 5589,
          "name": "N",
          "element": "N",
          "coord": [
            -0.6980000138282776,
            -2.158900022506714,
            -3.86899995803833
          ]
        },
        {
          "atom_index": 5590,
          "name": "CA",
          "element": "C",
          "coord": [
            -0.5740000009536743,
            -2.086699962615967,
            -3.858299970626831
          ]
        },
        {
          "atom_index": 5591,
          "name": "C",
          "element": "C",
          "coord": [
            -0.5964000225067139,
            -1.9371000528335571,
            -3.8643999099731445
          ]
        },
        {
          "atom_index": 5592,
          "name": "O",
          "element": "O",
          "coord": [
            -0.6711999773979187,
            -1.886199951171875,
            -3.949700117111206
          ]
        },
        {
          "atom_index": 5593,
          "name": "CB",
          "element": "C",
          "coord": [
            -0.4758000075817108,
            -2.125,
            -3.9723000526428223
          ]
        },
        {
          "atom_index": 5594,
          "name": "CG1",
          "element": "C",
          "coord": [
            -0.43070000410079956,
            -2.2702999114990234,
            -3.9574999809265137
          ]
        },
        {
          "atom_index": 5595,
          "name": "CG2",
          "element": "C",
          "coord": [
            -0.35760000348091125,
            -2.0304999351501465,
            -3.973599910736084
          ]
        },
        {
          "atom_index": 5596,
          "name": "CD1",
          "element": "C",
          "coord": [
            -0.3492000102996826,
            -2.3196001052856445,
            -4.076200008392334
          ]
        }
      ]
    },
    {
      "id": "B:346",
      "chain": "B",
      "resseq": 346,
      "icode": "",
      "resname": "GLU",
      "hetflag": " ",
      "sasa": 0.0,
      "atoms": [
        {
          "atom_index": 5597,
          "name": "N",
          "element": "N",
          "coord": [
            -0.5310999751091003,
            -1.865399956703186,
            -3.774399995803833
          ]
        },
        {
          "atom_index": 5598,
          "name": "CA",
          "element": "C",
          "coord": [
            -0.5443000197410583,
            -1.722599983215332,
            -3.7802000045776367
          ]
        },
        {
          "atom_index": 5599,
          "name": "C",
          "element": "C",
          "coord": [
            -0.4284000098705292,
            -1.6513999700546265,
            -3.8533999919891357
          ]
        },
        {
          "atom_index": 5600,
          "name": "O",
          "element": "O",
          "coord": [
            -0.311599999666214,
            -1.6837999820709229,
            -3.8343000411987305
          ]
        },
        {
          "atom_index": 5601,
          "name": "CB",
          "element": "C",
          "coord": [
            -0.5559999942779541,
            -1.6654000282287598,
            -3.6407999992370605
          ]
        },
        {
          "atom_index": 5602,
          "name": "CG",
          "element": "C",
          "coord": [
            -0.5654000043869019,
            -1.5145000219345093,
            -3.6459999084472656
          ]
        },
        {
          "atom_index": 5603,
          "name": "CD",
          "element": "C",
          "coord": [
            -0.5623000264167786,
            -1.4521000385284424,
            -3.5090999603271484
          ]
        },
        {
          "atom_index": 5604,
          "name": "OE1",
          "element": "O",
          "coord": [
            -0.450300008058548,
            -1.4401999711990356,
            -3.452699899673462
          ]
        },
        {
          "atom_index": 5605,
          "name": "OE2",
          "element": "O",
          "coord": [
            -0.6722999811172485,
            -1.4168000221252441,
            -3.4588000774383545
          ]
        }
      ]
    },
    {
      "id": "B:347",
      "chain": "B",
      "resseq": 347,
      "icode": "",
      "resname": "ILE",
      "hetflag": " ",
      "sasa": 0.0,
      "atoms": [
        {
          "atom_index": 5606,
          "name": "N",
          "element": "N",
          "coord": [
            -0.4634999930858612,
            -1.5569000244140625,
            -3.940000057220459
          ]
        },
        {
          "atom_index": 5607,
          "name": "CA",
          "element": "C",
          "coord": [
            -0.36880001425743103,
            -1.470900058746338,
            -4.009900093078613
          ]
        },
        {
          "atom_index": 5608,
          "name": "C",
          "element": "C",
          "coord": [
            -0.4498000144958496,
            -1.3413000106811523,
            -4.017399787902832
          ]
        },
        {
          "atom_index": 5609,
          "name": "O",
          "element": "O",
          "coord": [
            -0.5705999732017517,
            -1.3458000421524048,
            -4.004300117492676
          ]
        },
        {
          "atom_index": 5610,
          "name": "CB",
          "element": "C",
          "coord": [
            -0.3325999975204468,
            -1.5204999446868896,
            -4.1504998207092285
          ]
        },
        {
          "atom_index": 5611,
          "name": "CG1",
          "element": "C",
          "coord": [
            -0.4593000113964081,
            -1.534500002861023,
            -4.2357001304626465
          ]
        },
        {
          "atom_index": 5612,
          "name": "CG2",
          "element": "C",
          "coord": [
            -0.2492000013589859,
            -1.6490000486373901,
            -4.1407999992370605
          ]
        },
        {
          "atom_index": 5613,
          "name": "CD1",
          "element": "C",
          "coord": [
            -0.4334000051021576,
            -1.5283000469207764,
            -4.386199951171875
          ]
        }
      ]
    },
    {
      "id": "B:348",
      "chain": "B",
      "resseq": 348,
      "icode": "",
      "resname": "MET",
      "hetflag": " ",
      "sasa": 0.0,
      "atoms": [
        {
          "atom_index": 5614,
          "name": "N",
          "element": "N",
          "coord": [
            -0.38510000705718994,
            -1.2265000343322754,
            -4.034200191497803
          ]
        },
        {
          "atom_index": 5615,
          "name": "CA",
          "element": "C",
          "coord": [
            -0.45579999685287476,
            -1.0986000299453735,
            -4.0370001792907715
          ]
        },
        {
          "atom_index": 5616,
          "name": "C",
          "element": "C",
          "coord": [
            -0.44850000739097595,
            -1.0235999822616577,
            -4.169300079345703
          ]
        },
        {
          "atom_index": 5617,
          "name": "O",
          "element": "O",
          "coord": [
            -0.3986000120639801,
            -1.0738999843597412,
            -4.269400119781494
          ]
        },
        {
          "atom_index": 5618,
          "name": "CB",
          "element": "C",
          "coord": [
            -0.40149998664855957,
            -1.0055999755859375,
            -3.927299976348877
          ]
        },
        {
          "atom_index": 5619,
          "name": "CG",
          "element": "C",
          "coord": [
            -0.4643000066280365,
            -1.021299958229065,
            -3.7892000675201416
          ]
        },
        {
          "atom_index": 5620,
          "name": "SD",
          "element": "S",
          "coord": [
            -0.4154999852180481,
            -1.1765999794006348,
            -3.711899995803833
          ]
        },
        {
          "atom_index": 5621,
          "name": "CE",
          "element": "C",
          "coord": [
            -0.36230000853538513,
            -1.1216000318527222,
            -3.5392000675201416
          ]
        }
      ]
    },
    {
      "id": "B:349",
      "chain": "B",
      "resseq": 349,
      "icode": "",
      "resname": "GLY",
      "hetflag": " ",
      "sasa": 0.0,
      "atoms": [
        {
          "atom_index": 5622,
          "name": "N",
          "element": "N",
          "coord": [
            -0.5004000067710876,
            -0.9014000296592712,
            -4.167099952697754
          ]
        },
        {
          "atom_index": 5623,
          "name": "CA",
          "element": "C",
          "coord": [
            -0.49720001220703125,
            -0.8159999847412109,
            -4.2829999923706055
          ]
        },
        {
          "atom_index": 5624,
          "name": "C",
          "element": "C",
          "coord": [
            -0.41019999980926514,
            -0.6998999714851379,
            -4.241099834442139
          ]
        },
        {
          "atom_index": 5625,
          "name": "O",
          "element": "O",
          "coord": [
            -0.3244999945163727,
            -0.7148000001907349,
            -4.155900001525879
          ]
        }
      ]
    },
    {
      "id": "B:350",
      "chain": "B",
      "resseq": 350,
      "icode": "",
      "resname": "GLY",
      "hetflag": " ",
      "sasa": 0.0,
      "atoms": [
        {
          "atom_index": 5626,
          "name": "N",
          "element": "N",
          "coord": [
            -0.43290001153945923,
            -0.5834000110626221,
            -4.299600124359131
          ]
        },
        {
          "atom_index": 5627,
          "name": "CA",
          "element": "C",
          "coord": [
            -0.35499998927116394,
            -0.4668000042438507,
            -4.264200210571289
          ]
        },
        {
          "atom_index": 5628,
          "name": "C",
          "element": "C",
          "coord": [
            -0.38420000672340393,
            -0.42320001125335693,
            -4.1230998039245605
          ]
        },
        {
          "atom_index": 5629,
          "name": "O",
          "element": "O",
          "coord": [
            -0.45419999957084656,
            -0.4918000102043152,
            -4.048799991607666
          ]
        }
      ]
    },
    {
      "id": "B:351",
      "chain": "B",
      "resseq": 351,
      "icode": "",
      "resname": "LEU",
      "hetflag": " ",
      "sasa": 0.0,
      "atoms": [
        {
          "atom_index": 5630,
          "name": "N",
          "element": "N",
          "coord": [
            -0.33009999990463257,
            -0.30790001153945923,
            -4.08620023727417
          ]
        },
        {
          "atom_index": 5631,
          "name": "CA",
          "element": "C",
          "coord": [
            -0.3465000092983246,
            -0.2522999942302704,
            -3.953200101852417
          ]
        },
        {
          "atom_index": 5632,
          "name": "C",
          "element": "C",
          "coord": [
            -0.29919999837875366,
            -0.10949999839067459,
            -3.969399929046631
          ]
        },
        {
          "atom_index": 5633,
          "name": "O",
          "element": "O",
          "coord": [
            -0.18320000171661377,
            -0.0851999968290329,
            -4.003900051116943
          ]
        },
        {
          "atom_index": 5634,
          "name": "CB",
          "element": "C",
          "coord": [
            -0.25600001215934753,
            -0.3257000148296356,
            -3.8545000553131104
          ]
        },
        {
          "atom_index": 5635,
          "name": "CG",
          "element": "C",
          "coord": [
            -0.2800999879837036,
            -0.3179999887943268,
            -3.7039999961853027
          ]
        },
        {
          "atom_index": 5636,
          "name": "CD1",
          "element": "C",
          "coord": [
            -0.14730000495910645,
            -0.30090001225471497,
            -3.6275999546051025
          ]
        },
        {
          "atom_index": 5637,
          "name": "CD2",
          "element": "C",
          "coord": [
            -0.37459999322891235,
            -0.20559999346733093,
            -3.67549991607666
          ]
        }
      ]
    },
    {
      "id": "B:352",
      "chain": "B",
      "resseq": 352,
      "icode": "",
      "resname": "GLY",
      "hetflag": " ",
      "sasa": 0.0,
      "atoms": [
        {
          "atom_index": 5638,
          "name": "N",
          "element": "N",
          "coord": [
            -0.38749998807907104,
            -0.014299999922513962,
            -3.9444000720977783
          ]
        },
        {
          "atom_index": 5639,
          "name": "CA",
          "element": "C",
          "coord": [
            -0.3492000102996826,
            0.12470000237226486,
            -3.961400032043457
          ]
        },
        {
          "atom_index": 5640,
          "name": "C",
          "element": "C",
          "coord": [
            -0.3292999863624573,
            0.1527000069618225,
            -4.110000133514404
          ]
        },
        {
          "atom_index": 5641,
          "name": "O",
          "element": "O",
          "coord": [
            -0.4147999882698059,
            0.11779999732971191,
            -4.192599773406982
          ]
        }
      ]
    },
    {
      "id": "B:353",
      "chain": "B",
      "resseq": 353,
      "icode": "",
      "resname": "PRO",
      "hetflag": " ",
      "sasa": 0.0,
      "atoms": [
        {
          "atom_index": 5642,
          "name": "N",
          "element": "N",
          "coord": [
            -0.21549999713897705,
            0.21320000290870667,
            -4.14709997177124
          ]
        },
        {
          "atom_index": 5643,
          "name": "CA",
          "element": "C",
          "coord": [
            -0.17880000174045563,
            0.24819999933242798,
            -4.285200119018555
          ]
        },
        {
          "atom_index": 5644,
          "name": "C",
          "element": "C",
          "coord": [
            -0.18119999766349792,
            0.1324000060558319,
            -4.3850998878479
          ]
        },
        {
          "atom_index": 5645,
          "name": "O",
          "element": "O",
          "coord": [
            -0.20360000431537628,
            0.15240000188350677,
            -4.504899978637695
          ]
        },
        {
          "atom_index": 5646,
          "name": "CB",
          "element": "C",
          "coord": [
            -0.038600001484155655,
            0.30559998750686646,
            -4.269700050354004
          ]
        },
        {
          "atom_index": 5647,
          "name": "CG",
          "element": "C",
          "coord": [
            -0.04479999840259552,
            0.3684999942779541,
            -4.133699893951416
          ]
        },
        {
          "atom_index": 5648,
          "name": "CD",
          "element": "C",
          "coord": [
            -0.11429999768733978,
            0.26249998807907104,
            -4.052199840545654
          ]
        }
      ]
    },
    {
      "id": "B:354",
      "chain": "B",
      "resseq": 354,
      "icode": "",
      "resname": "SER",
      "hetflag": " ",
      "sasa": 0.0,
      "atoms": [
        {
          "atom_index": 5649,
          "name": "N",
          "element": "N",
          "coord": [
            -0.15889999270439148,
            0.010900000110268593,
            -4.336999893188477
          ]
        },
        {
          "atom_index": 5650,
          "name": "CA",
          "element": "C",
          "coord": [
            -0.15690000355243683,
            -0.10300000011920929,
            -4.427499771118164
          ]
        },
        {
          "atom_index": 5651,
          "name": "C",
          "element": "C",
          "coord": [
            -0.29179999232292175,
            -0.1704999953508377,
            -4.439899921417236
          ]
        },
        {
          "atom_index": 5652,
          "name": "O",
          "element": "O",
          "coord": [
            -0.303600013256073,
            -0.27149999141693115,
            -4.509099960327148
          ]
        },
        {
          "atom_index": 5653,
          "name": "CB",
          "element": "C",
          "coord": [
            -0.051899999380111694,
            -0.20579999685287476,
            -4.381899833679199
          ]
        },
        {
          "atom_index": 5654,
          "name": "OG",
          "element": "O",
          "coord": [
            -0.10050000250339508,
            -0.28780001401901245,
            -4.2769999504089355
          ]
        }
      ]
    },
    {
      "id": "B:355",
      "chain": "B",
      "resseq": 355,
      "icode": "",
      "resname": "THR",
      "hetflag": " ",
      "sasa": 0.12759064137935638,
      "atoms": [
        {
          "atom_index": 5655,
          "name": "N",
          "element": "N",
          "coord": [
            -0.39320001006126404,
            -0.11389999836683273,
            -4.374599933624268
          ]
        },
        {
          "atom_index": 5656,
          "name": "CA",
          "element": "C",
          "coord": [
            -0.5278000235557556,
            -0.1712999939918518,
            -4.375800132751465
          ]
        },
        {
          "atom_index": 5657,
          "name": "C",
          "element": "C",
          "coord": [
            -0.5777000188827515,
            -0.20669999718666077,
            -4.514900207519531
          ]
        },
        {
          "atom_index": 5658,
          "name": "O",
          "element": "O",
          "coord": [
            -0.572700023651123,
            -0.12540000677108765,
            -4.605000019073486
          ]
        },
        {
          "atom_index": 5659,
          "name": "CB",
          "element": "C",
          "coord": [
            -0.6313999891281128,
            -0.0763000026345253,
            -4.3119001388549805
          ]
        },
        {
          "atom_index": 5660,
          "name": "OG1",
          "element": "O",
          "coord": [
            -0.6014999747276306,
            -0.0560000017285347,
            -4.172999858856201
          ]
        },
        {
          "atom_index": 5661,
          "name": "CG2",
          "element": "C",
          "coord": [
            -0.7716000080108643,
            -0.13500000536441803,
            -4.325099945068359
          ]
        }
      ]
    },
    {
      "id": "B:356",
      "chain": "B",
      "resseq": 356,
      "icode": "",
      "resname": "GLY",
      "hetflag": " ",
      "sasa": 0.0,
      "atoms": [
        {
          "atom_index": 5662,
          "name": "N",
          "element": "N",
          "coord": [
            -0.6259999871253967,
            -0.329800009727478,
            -4.530900001525879
          ]
        },
        {
          "atom_index": 5663,
          "name": "CA",
          "element": "C",
          "coord": [
            -0.6783000230789185,
            -0.3749000132083893,
            -4.658999919891357
          ]
        },
        {
          "atom_index": 5664,
          "name": "C",
          "element": "C",
          "coord": [
            -0.5803999900817871,
            -0.3815000057220459,
            -4.775599956512451
          ]
        },
        {
          "atom_index": 5665,
          "name": "O",
          "element": "O",
          "coord": [
            -0.6172999739646912,
            -0.4212000072002411,
            -4.88539981842041
          ]
        }
      ]
    },
    {
      "id": "B:357",
      "chain": "B",
      "resseq": 357,
      "icode": "",
      "resname": "LYS",
      "hetflag": " ",
      "sasa": 1.801957130432129,
      "atoms": [
        {
          "atom_index": 5666,
          "name": "N",
          "element": "N",
          "coord": [
            -0.45570001006126404,
            -0.34299999475479126,
            -4.752699851989746
          ]
        },
        {
          "atom_index": 5667,
          "name": "CA",
          "element": "C",
          "coord": [
            -0.3560999929904938,
            -0.34700000286102295,
            -4.857900142669678
          ]
        },
        {
          "atom_index": 5668,
          "name": "C",
          "element": "C",
          "coord": [
            -0.2824000120162964,
            -0.48030000925064087,
            -4.855500221252441
          ]
        },
        {
          "atom_index": 5669,
          "name": "O",
          "element": "O",
          "coord": [
            -0.23119999468326569,
            -0.527899980545044,
            -4.956500053405762
          ]
        },
        {
          "atom_index": 5670,
          "name": "CB",
          "element": "C",
          "coord": [
            -0.2540000081062317,
            -0.23440000414848328,
            -4.837600231170654
          ]
        },
        {
          "atom_index": 5671,
          "name": "CG",
          "element": "C",
          "coord": [
            -0.3075999915599823,
            -0.09200000017881393,
            -4.847400188446045
          ]
        },
        {
          "atom_index": 5672,
          "name": "CD",
          "element": "C",
          "coord": [
            -0.19179999828338623,
            0.00860000029206276,
            -4.842700004577637
          ]
        },
        {
          "atom_index": 5673,
          "name": "CE",
          "element": "C",
          "coord": [
            -0.23849999904632568,
            0.15399999916553497,
            -4.861199855804443
          ]
        },
        {
          "atom_index": 5674,
          "name": "NZ",
          "element": "N",
          "coord": [
            -0.12960000336170197,
            0.2540999948978424,
            -4.831900119781494
          ]
        }
      ]
    },
    {
      "id": "B:358",
      "chain": "B",
      "resseq": 358,
      "icode": "",
      "resname": "VAL",
      "hetflag": " ",
      "sasa": 0.0,
      "atoms": [
        {
          "atom_index": 5675,
          "name": "N",
          "element": "N",
          "coord": [
            -0.28029999136924744,
            -0.5426999926567078,
            -4.739299774169922
          ]
        },
        {
          "atom_index": 5676,
          "name": "CA",
          "element": "C",
          "coord": [
            -0.20489999651908875,
            -0.6653000116348267,
            -4.723199844360352
          ]
        },
        {
          "atom_index": 5677,
          "name": "C",
          "element": "C",
          "coord": [
            -0.2653999924659729,
            -0.7678999900817871,
            -4.631800174713135
          ]
        },
        {
          "atom_index": 5678,
          "name": "O",
          "element": "O",
          "coord": [
            -0.36980000138282776,
            -0.7473000288009644,
            -4.5706000328063965
          ]
        },
        {
          "atom_index": 5679,
          "name": "CB",
          "element": "C",
          "coord": [
            -0.0714000016450882,
            -0.6323000192642212,
            -4.659999847412109
          ]
        },
        {
          "atom_index": 5680,
          "name": "CG1",
          "element": "C",
          "coord": [
            0.014399999752640724,
            -0.5465999841690063,
            -4.7546000480651855
          ]
        },
        {
          "atom_index": 5681,
          "name": "CG2",
          "element": "C",
          "coord": [
            -0.10000000149011612,
            -0.5566999912261963,
            -4.528299808502197
          ]
        }
      ]
    },
    {
      "id": "B:359",
      "chain": "B",
      "resseq": 359,
      "icode": "",
      "resname": "LEU",
      "hetflag": " ",
      "sasa": 0.0,
      "atoms": [
        {
          "atom_index": 5682,
          "name": "N",
          "element": "N",
          "coord": [
            -0.19370000064373016,
            -0.8787999749183655,
            -4.622399806976318
          ]
        },
        {
          "atom_index": 5683,
          "name": "CA",
          "element": "C",
          "coord": [
            -0.22759999334812164,
            -0.9876000285148621,
            -4.533199787139893
          ]
        },
        {
          "atom_index": 5684,
          "name": "C",
          "element": "C",
          "coord": [
            -0.09849999845027924,
            -0.9973999857902527,
            -4.453499794006348
          ]
        },
        {
          "atom_index": 5685,
          "name": "O",
          "element": "O",
          "coord": [
            0.009800000116229057,
            -0.9751999974250793,
            -4.507500171661377
          ]
        },
        {
          "atom_index": 5686,
          "name": "CB",
          "element": "C",
          "coord": [
            -0.2484000027179718,
            -1.118499994277954,
            -4.607999801635742
          ]
        },
        {
          "atom_index": 5687,
          "name": "CG",
          "element": "C",
          "coord": [
            -0.36629998683929443,
            -1.1269999742507935,
            -4.703800201416016
          ]
        },
        {
          "atom_index": 5688,
          "name": "CD1",
          "element": "C",
          "coord": [
            -0.3677999973297119,
            -1.2654000520706177,
            -4.76800012588501
          ]
        },
        {
          "atom_index": 5689,
          "name": "CD2",
          "element": "C",
          "coord": [
            -0.4968000054359436,
            -1.0979000329971313,
            -4.628300189971924
          ]
        }
      ]
    },
    {
      "id": "B:360",
      "chain": "B",
      "resseq": 360,
      "icode": "",
      "resname": "ARG",
      "hetflag": " ",
      "sasa": 0.0,
      "atoms": [
        {
          "atom_index": 5690,
          "name": "N",
          "element": "N",
          "coord": [
            -0.10920000076293945,
            -1.02839994430542,
            -4.325799942016602
          ]
        },
        {
          "atom_index": 5691,
          "name": "CA",
          "element": "C",
          "coord": [
            0.00860000029206276,
            -1.041200041770935,
            -4.244900226593018
          ]
        },
        {
          "atom_index": 5692,
          "name": "C",
          "element": "C",
          "coord": [
            0.014399999752640724,
            -1.183500051498413,
            -4.190100193023682
          ]
        },
        {
          "atom_index": 5693,
          "name": "O",
          "element": "O",
          "coord": [
            -0.08290000259876251,
            -1.232699990272522,
            -4.13070011138916
          ]
        },
        {
          "atom_index": 5694,
          "name": "CB",
          "element": "C",
          "coord": [
            0.006200000178068876,
            -0.9376999735832214,
            -4.130799770355225
          ]
        },
        {
          "atom_index": 5695,
          "name": "CG",
          "element": "C",
          "coord": [
            0.005200000014156103,
            -0.791100025177002,
            -4.178699970245361
          ]
        },
        {
          "atom_index": 5696,
          "name": "CD",
          "element": "C",
          "coord": [
            0.00800000037997961,
            -0.692799985408783,
            -4.0625
          ]
        },
        {
          "atom_index": 5697,
          "name": "NE",
          "element": "N",
          "coord": [
            -0.120899997651577,
            -0.689300000667572,
            -3.9930999279022217
          ]
        },
        {
          "atom_index": 5698,
          "name": "CZ",
          "element": "C",
          "coord": [
            -0.13899999856948853,
            -0.6570000052452087,
            -3.865299940109253
          ]
        },
        {
          "atom_index": 5699,
          "name": "NH1",
          "element": "N",
          "coord": [
            -0.26109999418258667,
            -0.6574000120162964,
            -3.814500093460083
          ]
        },
        {
          "atom_index": 5700,
          "name": "NH2",
          "element": "N",
          "coord": [
            -0.03620000183582306,
            -0.6251999735832214,
            -3.787400007247925
          ]
        }
      ]
    },
    {
      "id": "B:361",
      "chain": "B",
      "resseq": 361,
      "icode": "",
      "resname": "ILE",
      "hetflag": " ",
      "sasa": 0.0,
      "atoms": [
        {
          "atom_index": 5701,
          "name": "N",
          "element": "N",
          "coord": [
            0.12809999287128448,
            -1.2496999502182007,
            -4.213500022888184
          ]
        },
        {
          "atom_index": 5702,
          "name": "CA",
          "element": "C",
          "coord": [
            0.15119999647140503,
            -1.3839999437332153,
            -4.164299964904785
          ]
        },
        {
          "atom_index": 5703,
          "name": "C",
          "element": "C",
          "coord": [
            0.26190000772476196,
            -1.3746999502182007,
            -4.063600063323975
          ]
        },
        {
          "atom_index": 5704,
          "name": "O",
          "element": "O",
          "coord": [
            0.37070000171661377,
            -1.3246999979019165,
            -4.0954999923706055
          ]
        },
        {
          "atom_index": 5705,
          "name": "CB",
          "element": "C",
          "coord": [
            0.1972000002861023,
            -1.4800000190734863,
            -4.273799896240234
          ]
        },
        {
          "atom_index": 5706,
          "name": "CG1",
          "element": "C",
          "coord": [
            0.094200000166893,
            -1.483199954032898,
            -4.386499881744385
          ]
        },
        {
          "atom_index": 5707,
          "name": "CG2",
          "element": "C",
          "coord": [
            0.21490000188350677,
            -1.6196999549865723,
            -4.214900016784668
          ]
        },
        {
          "atom_index": 5708,
          "name": "CD1",
          "element": "C",
          "coord": [
            0.12530000507831573,
            -1.589900016784668,
            -4.492199897766113
          ]
        }
      ]
    },
    {
      "id": "B:362",
      "chain": "B",
      "resseq": 362,
      "icode": "",
      "resname": "GLY",
      "hetflag": " ",
      "sasa": 0.0,
      "atoms": [
        {
          "atom_index": 5709,
          "name": "N",
          "element": "N",
          "coord": [
            0.2354000061750412,
            -1.423699975013733,
            -3.9428999423980713
          ]
        },
        {
          "atom_index": 5710,
          "name": "CA",
          "element": "C",
          "coord": [
            0.334199994802475,
            -1.4183000326156616,
            -3.8376998901367188
          ]
        },
        {
          "atom_index": 5711,
          "name": "C",
          "element": "C",
          "coord": [
            0.4000000059604645,
            -1.5520999431610107,
            -3.8118999004364014
          ]
        },
        {
          "atom_index": 5712,
          "name": "O",
          "element": "O",
          "coord": [
            0.3328000009059906,
            -1.6567000150680542,
            -3.8117001056671143
          ]
        }
      ]
    },
    {
      "id": "B:363",
      "chain": "B",
      "resseq": 363,
      "icode": "",
      "resname": "LEU",
      "hetflag": " ",
      "sasa": 0.0,
      "atoms": [
        {
          "atom_index": 5713,
          "name": "N",
          "element": "N",
          "coord": [
            0.531499981880188,
            -1.5472999811172485,
            -3.7876999378204346
          ]
        },
        {
          "atom_index": 5714,
          "name": "CA",
          "element": "C",
          "coord": [
            0.6146000027656555,
            -1.662500023841858,
            -3.757699966430664
          ]
        },
        {
          "atom_index": 5715,
          "name": "C",
          "element": "C",
          "coord": [
            0.6797999739646912,
            -1.6327999830245972,
            -3.623300075531006
          ]
        },
        {
          "atom_index": 5716,
          "name": "O",
          "element": "O",
          "coord": [
            0.7775999903678894,
            -1.5576000213623047,
            -3.617799997329712
          ]
        },
        {
          "atom_index": 5717,
          "name": "CB",
          "element": "C",
          "coord": [
            0.7214999794960022,
            -1.6755000352859497,
            -3.8652000427246094
          ]
        },
        {
          "atom_index": 5718,
          "name": "CG",
          "element": "C",
          "coord": [
            0.6711000204086304,
            -1.7164000272750854,
            -4.00439977645874
          ]
        },
        {
          "atom_index": 5719,
          "name": "CD1",
          "element": "C",
          "coord": [
            0.7874000072479248,
            -1.7288000583648682,
            -4.106200218200684
          ]
        },
        {
          "atom_index": 5720,
          "name": "CD2",
          "element": "C",
          "coord": [
            0.5996999740600586,
            -1.8495999574661255,
            -3.989799976348877
          ]
        }
      ]
    },
    {
      "id": "B:364",
      "chain": "B",
      "resseq": 364,
      "icode": "",
      "resname": "LEU",
      "hetflag": " ",
      "sasa": 0.0,
      "atoms": [
        {
          "atom_index": 5721,
          "name": "N",
          "element": "N",
          "coord": [
            0.6320000290870667,
            -1.6928000450134277,
            -3.5148000717163086
          ]
        },
        {
          "atom_index": 5722,
          "name": "CA",
          "element": "C",
          "coord": [
            0.6873000264167786,
            -1.6548999547958374,
            -3.3850998878479004
          ]
        },
        {
          "atom_index": 5723,
          "name": "C",
          "element": "C",
          "coord": [
            0.72079998254776,
            -1.7621999979019165,
            -3.288800001144409
          ]
        },
        {
          "atom_index": 5724,
          "name": "O",
          "element": "O",
          "coord": [
            0.6344000101089478,
            -1.8425999879837036,
            -3.253700017929077
          ]
        },
        {
          "atom_index": 5725,
          "name": "CB",
          "element": "C",
          "coord": [
            0.5917999744415283,
            -1.559399962425232,
            -3.312000036239624
          ]
        },
        {
          "atom_index": 5726,
          "name": "CG",
          "element": "C",
          "coord": [
            0.527400016784668,
            -1.4467999935150146,
            -3.393699884414673
          ]
        },
        {
          "atom_index": 5727,
          "name": "CD1",
          "element": "C",
          "coord": [
            0.4050000011920929,
            -1.396299958229065,
            -3.3183000087738037
          ]
        },
        {
          "atom_index": 5728,
          "name": "CD2",
          "element": "C",
          "coord": [
            0.6281999945640564,
            -1.3323999643325806,
            -3.4189000129699707
          ]
        }
      ]
    },
    {
      "id": "B:365",
      "chain": "B",
      "resseq": 365,
      "icode": "",
      "resname": "GLY",
      "hetflag": " ",
      "sasa": 0.0,
      "atoms": [
        {
          "atom_index": 5729,
          "name": "N",
          "element": "N",
          "coord": [
            0.8460999727249146,
            -1.7578999996185303,
            -3.2423999309539795
          ]
        },
        {
          "atom_index": 5730,
          "name": "CA",
          "element": "C",
          "coord": [
            0.8973000049591064,
            -1.8523999452590942,
            -3.1461000442504883
          ]
        },
        {
          "atom_index": 5731,
          "name": "C",
          "element": "C",
          "coord": [
            0.8708999752998352,
            -1.9952000379562378,
            -3.1874001026153564
          ]
        },
        {
          "atom_index": 5732,
          "name": "O",
          "element": "O",
          "coord": [
            0.9067000150680542,
            -2.035799980163574,
            -3.2985999584198
          ]
        }
      ]
    },
    {
      "id": "B:366",
      "chain": "B",
      "resseq": 366,
      "icode": "",
      "resname": "CYS",
      "hetflag": " ",
      "sasa": 0.0,
      "atoms": [
        {
          "atom_index": 5733,
          "name": "N",
          "element": "N",
          "coord": [
            0.8047000169754028,
            -2.0685999393463135,
            -3.098400115966797
          ]
        },
        {
          "atom_index": 5734,
          "name": "CA",
          "element": "C",
          "coord": [
            0.76910001039505,
            -2.2065000534057617,
            -3.1212000846862793
          ]
        },
        {
          "atom_index": 5735,
          "name": "C",
          "element": "C",
          "coord": [
            0.6805999875068665,
            -2.227799892425537,
            -3.247299909591675
          ]
        },
        {
          "atom_index": 5736,
          "name": "O",
          "element": "O",
          "coord": [
            0.6729000210762024,
            -2.339400053024292,
            -3.2973999977111816
          ]
        },
        {
          "atom_index": 5737,
          "name": "CB",
          "element": "C",
          "coord": [
            0.7010999917984009,
            -2.2618000507354736,
            -2.995699882507324
          ]
        },
        {
          "atom_index": 5738,
          "name": "SG",
          "element": "S",
          "coord": [
            0.5288000106811523,
            -2.2111001014709473,
            -2.9727001190185547
          ]
        }
      ]
    },
    {
      "id": "B:367",
      "chain": "B",
      "resseq": 367,
      "icode": "",
      "resname": "ASN",
      "hetflag": " ",
      "sasa": 0.0,
      "atoms": [
        {
          "atom_index": 5739,
          "name": "N",
          "element": "N",
          "coord": [
            0.6173999905586243,
            -2.122999906539917,
            -3.30049991607666
          ]
        },
        {
          "atom_index": 5740,
          "name": "CA",
          "element": "C",
          "coord": [
            0.5350000262260437,
            -2.136899948120117,
            -3.4209001064300537
          ]
        },
        {
          "atom_index": 5741,
          "name": "C",
          "element": "C",
          "coord": [
            0.6147000193595886,
            -2.104599952697754,
            -3.5483999252319336
          ]
        },
        {
          "atom_index": 5742,
          "name": "O",
          "element": "O",
          "coord": [
            0.5627999901771545,
            -2.120500087738037,
            -3.6598000526428223
          ]
        },
        {
          "atom_index": 5743,
          "name": "CB",
          "element": "C",
          "coord": [
            0.4101000130176544,
            -2.044300079345703,
            -3.4172000885009766
          ]
        },
        {
          "atom_index": 5744,
          "name": "CG",
          "element": "C",
          "coord": [
            0.2939999997615814,
            -2.1045000553131104,
            -3.3392999172210693
          ]
        },
        {
          "atom_index": 5745,
          "name": "OD1",
          "element": "O",
          "coord": [
            0.3070000112056732,
            -2.2125000953674316,
            -3.2841999530792236
          ]
        },
        {
          "atom_index": 5746,
          "name": "ND2",
          "element": "N",
          "coord": [
            0.179299995303154,
            -2.033799886703491,
            -3.334700107574463
          ]
        }
      ]
    },
    {
      "id": "B:368",
      "chain": "B",
      "resseq": 368,
      "icode": "",
      "resname": "ALA",
      "hetflag": " ",
      "sasa": 0.0,
      "atoms": [
        {
          "atom_index": 5747,
          "name": "N",
          "element": "N",
          "coord": [
            0.738099992275238,
            -2.055500030517578,
            -3.5343000888824463
          ]
        },
        {
          "atom_index": 5748,
          "name": "CA",
          "element": "C",
          "coord": [
            0.817300021648407,
            -2.025099992752075,
            -3.65339994430542
          ]
        },
        {
          "atom_index": 5749,
          "name": "C",
          "element": "C",
          "coord": [
            0.8849999904632568,
            -2.1563000679016113,
            -3.7012999057769775
          ]
        },
        {
          "atom_index": 5750,
          "name": "O",
          "element": "O",
          "coord": [
            1.0044000148773193,
            -2.1819000244140625,
            -3.677500009536743
          ]
        },
        {
          "atom_index": 5751,
          "name": "CB",
          "element": "C",
          "coord": [
            0.9211999773979187,
            -1.9175000190734863,
            -3.6221001148223877
          ]
        }
      ]
    },
    {
      "id": "B:369",
      "chain": "B",
      "resseq": 369,
      "icode": "",
      "resname": "THR",
      "hetflag": " ",
      "sasa": 0.0,
      "atoms": [
        {
          "atom_index": 5752,
          "name": "N",
          "element": "N",
          "coord": [
            0.805400013923645,
            -2.240600109100342,
            -3.7653000354766846
          ]
        },
        {
          "atom_index": 5753,
          "name": "CA",
          "element": "C",
          "coord": [
            0.8539000153541565,
            -2.3698999881744385,
            -3.8152999877929688
          ]
        },
        {
          "atom_index": 5754,
          "name": "C",
          "element": "C",
          "coord": [
            0.8119999766349792,
            -2.394399881362915,
            -3.959199905395508
          ]
        },
        {
          "atom_index": 5755,
          "name": "O",
          "element": "O",
          "coord": [
            0.7182000279426575,
            -2.33240008354187,
            -4.01170015335083
          ]
        },
        {
          "atom_index": 5756,
          "name": "CB",
          "element": "C",
          "coord": [
            0.7972999811172485,
            -2.486599922180176,
            -3.739799976348877
          ]
        },
        {
          "atom_index": 5757,
          "name": "OG1",
          "element": "O",
          "coord": [
            0.6581000089645386,
            -2.4971001148223877,
            -3.7716000080108643
          ]
        },
        {
          "atom_index": 5758,
          "name": "CG2",
          "element": "C",
          "coord": [
            0.8174999952316284,
            -2.4714999198913574,
            -3.5915000438690186
          ]
        }
      ]
    },
    {
      "id": "B:370",
      "chain": "B",
      "resseq": 370,
      "icode": "",
      "resname": "ARG",
      "hetflag": " ",
      "sasa": 2.7220611572265625,
      "atoms": [
        {
          "atom_index": 5759,
          "name": "N",
          "element": "N",
          "coord": [
            0.8830000162124634,
            -2.486599922180176,
            -4.022600173950195
          ]
        },
        {
          "atom_index": 5760,
          "name": "CA",
          "element": "C",
          "coord": [
            0.8518999814987183,
            -2.5195999145507812,
            -4.160699844360352
          ]
        },
        {
          "atom_index": 5761,
          "name": "C",
          "element": "C",
          "coord": [
            0.71670001745224,
            -2.5896999835968018,
            -4.164999961853027
          ]
        },
        {
          "atom_index": 5762,
          "name": "O",
          "element": "O",
          "coord": [
            0.6389999985694885,
            -2.5703001022338867,
            -4.259099960327148
          ]
        },
        {
          "atom_index": 5763,
          "name": "CB",
          "element": "C",
          "coord": [
            0.9606999754905701,
            -2.607800006866455,
            -4.217299938201904
          ]
        },
        {
          "atom_index": 5764,
          "name": "CG",
          "element": "C",
          "coord": [
            1.0805000066757202,
            -2.5288000106811523,
            -4.258200168609619
          ]
        },
        {
          "atom_index": 5765,
          "name": "CD",
          "element": "C",
          "coord": [
            1.1993999481201172,
            -2.617500066757202,
            -4.287300109863281
          ]
        },
        {
          "atom_index": 5766,
          "name": "NE",
          "element": "N",
          "coord": [
            1.2821999788284302,
            -2.5501999855041504,
            -4.385499954223633
          ]
        },
        {
          "atom_index": 5767,
          "name": "CZ",
          "element": "C",
          "coord": [
            1.2883000373840332,
            -2.5843000411987305,
            -4.513599872589111
          ]
        },
        {
          "atom_index": 5768,
          "name": "NH1",
          "element": "N",
          "coord": [
            1.2165000438690186,
            -2.6872000694274902,
            -4.5578999519348145
          ]
        },
        {
          "atom_index": 5769,
          "name": "NH2",
          "element": "N",
          "coord": [
            1.3634999990463257,
            -2.512500047683716,
            -4.597799777984619
          ]
        }
      ]
    },
    {
      "id": "B:371",
      "chain": "B",
      "resseq": 371,
      "icode": "",
      "resname": "GLU",
      "hetflag": " ",
      "sasa": 2.8692171573638916,
      "atoms": [
        {
          "atom_index": 5770,
          "name": "N",
          "element": "N",
          "coord": [
            0.6897000074386597,
            -2.669300079345703,
            -4.061100006103516
          ]
        },
        {
          "atom_index": 5771,
          "name": "CA",
          "element": "C",
          "coord": [
            0.5648000240325928,
            -2.7402000427246094,
            -4.051400184631348
          ]
        },
        {
          "atom_index": 5772,
          "name": "C",
          "element": "C",
          "coord": [
            0.4480000138282776,
            -2.6415998935699463,
            -4.063899993896484
          ]
        },
        {
          "atom_index": 5773,
          "name": "O",
          "element": "O",
          "coord": [
            0.3610000014305115,
            -2.6617000102996826,
            -4.148499965667725
          ]
        },
        {
          "atom_index": 5774,
          "name": "CB",
          "element": "C",
          "coord": [
            0.5587000250816345,
            -2.820199966430664,
            -3.9205000400543213
          ]
        },
        {
          "atom_index": 5775,
          "name": "CG",
          "element": "C",
          "coord": [
            0.6445000171661377,
            -2.9458999633789062,
            -3.922600030899048
          ]
        },
        {
          "atom_index": 5776,
          "name": "CD",
          "element": "C",
          "coord": [
            0.7953000068664551,
            -2.916800022125244,
            -3.9047999382019043
          ]
        },
        {
          "atom_index": 5777,
          "name": "OE1",
          "element": "O",
          "coord": [
            0.8356000185012817,
            -2.7983999252319336,
            -3.921099901199341
          ]
        },
        {
          "atom_index": 5778,
          "name": "OE2",
          "element": "O",
          "coord": [
            0.8733999729156494,
            -3.01200008392334,
            -3.874000072479248
          ]
        }
      ]
    },
    {
      "id": "B:372",
      "chain": "B",
      "resseq": 372,
      "icode": "",
      "resname": "ASN",
      "hetflag": " ",
      "sasa": 0.0,
      "atoms": [
        {
          "atom_index": 5779,
          "name": "N",
          "element": "N",
          "coord": [
            0.4474000036716461,
            -2.5332999229431152,
            -3.984600067138672
          ]
        },
        {
          "atom_index": 5780,
          "name": "CA",
          "element": "C",
          "coord": [
            0.33899998664855957,
            -2.4356000423431396,
            -3.9925999641418457
          ]
        },
        {
          "atom_index": 5781,
          "name": "C",
          "element": "C",
          "coord": [
            0.3452000021934509,
            -2.3554000854492188,
            -4.119900226593018
          ]
        },
        {
          "atom_index": 5782,
          "name": "O",
          "element": "O",
          "coord": [
            0.2451000064611435,
            -2.3015999794006348,
            -4.165599822998047
          ]
        },
        {
          "atom_index": 5783,
          "name": "CB",
          "element": "C",
          "coord": [
            0.33709999918937683,
            -2.341900110244751,
            -3.869800090789795
          ]
        },
        {
          "atom_index": 5784,
          "name": "CG",
          "element": "C",
          "coord": [
            0.30820000171661377,
            -2.417099952697754,
            -3.740799903869629
          ]
        },
        {
          "atom_index": 5785,
          "name": "OD1",
          "element": "O",
          "coord": [
            0.23600000143051147,
            -2.5179998874664307,
            -3.7421000003814697
          ]
        },
        {
          "atom_index": 5786,
          "name": "ND2",
          "element": "N",
          "coord": [
            0.3646000027656555,
            -2.369800090789795,
            -3.6282999515533447
          ]
        }
      ]
    },
    {
      "id": "B:373",
      "chain": "B",
      "resseq": 373,
      "icode": "",
      "resname": "VAL",
      "hetflag": " ",
      "sasa": 0.0,
      "atoms": [
        {
          "atom_index": 5787,
          "name": "N",
          "element": "N",
          "coord": [
            0.4616999924182892,
            -2.3443000316619873,
            -4.180300235748291
          ]
        },
        {
          "atom_index": 5788,
          "name": "CA",
          "element": "C",
          "coord": [
            0.4668999910354614,
            -2.2701001167297363,
            -4.3059000968933105
          ]
        },
        {
          "atom_index": 5789,
          "name": "C",
          "element": "C",
          "coord": [
            0.3939000070095062,
            -2.3547000885009766,
            -4.410999774932861
          ]
        },
        {
          "atom_index": 5790,
          "name": "O",
          "element": "O",
          "coord": [
            0.33320000767707825,
            -2.301500082015991,
            -4.50439977645874
          ]
        },
        {
          "atom_index": 5791,
          "name": "CB",
          "element": "C",
          "coord": [
            0.6115000247955322,
            -2.2479000091552734,
            -4.353799819946289
          ]
        },
        {
          "atom_index": 5792,
          "name": "CG1",
          "element": "C",
          "coord": [
            0.6097999811172485,
            -2.1777000427246094,
            -4.493000030517578
          ]
        },
        {
          "atom_index": 5793,
          "name": "CG2",
          "element": "C",
          "coord": [
            0.6887000203132629,
            -2.1666998863220215,
            -4.24970006942749
          ]
        }
      ]
    },
    {
      "id": "B:374",
      "chain": "B",
      "resseq": 374,
      "icode": "",
      "resname": "ASP",
      "hetflag": " ",
      "sasa": 0.37835830450057983,
      "atoms": [
        {
          "atom_index": 5794,
          "name": "N",
          "element": "N",
          "coord": [
            0.40230000019073486,
            -2.486999988555908,
            -4.393799781799316
          ]
        },
        {
          "atom_index": 5795,
          "name": "CA",
          "element": "C",
          "coord": [
            0.33719998598098755,
            -2.5831000804901123,
            -4.481299877166748
          ]
        },
        {
          "atom_index": 5796,
          "name": "C",
          "element": "C",
          "coord": [
            0.18469999730587006,
            -2.565999984741211,
            -4.467800140380859
          ]
        },
        {
          "atom_index": 5797,
          "name": "O",
          "element": "O",
          "coord": [
            0.11159999668598175,
            -2.546600103378296,
            -4.567399978637695
          ]
        },
        {
          "atom_index": 5798,
          "name": "CB",
          "element": "C",
          "coord": [
            0.3797999918460846,
            -2.7244999408721924,
            -4.442200183868408
          ]
        },
        {
          "atom_index": 5799,
          "name": "CG",
          "element": "C",
          "coord": [
            0.5170999765396118,
            -2.7616000175476074,
            -4.498000144958496
          ]
        },
        {
          "atom_index": 5800,
          "name": "OD1",
          "element": "O",
          "coord": [
            0.5684999823570251,
            -2.870800018310547,
            -4.463200092315674
          ]
        },
        {
          "atom_index": 5801,
          "name": "OD2",
          "element": "O",
          "coord": [
            0.572700023651123,
            -2.6816999912261963,
            -4.576700210571289
          ]
        }
      ]
    },
    {
      "id": "B:375",
      "chain": "B",
      "resseq": 375,
      "icode": "",
      "resname": "ARG",
      "hetflag": " ",
      "sasa": 2.943624258041382,
      "atoms": [
        {
          "atom_index": 5802,
          "name": "N",
          "element": "N",
          "coord": [
            0.1388999968767166,
            -2.569200038909912,
            -4.343100070953369
          ]
        },
        {
          "atom_index": 5803,
          "name": "CA",
          "element": "C",
          "coord": [
            -0.0013000000035390258,
            -2.552500009536743,
            -4.313799858093262
          ]
        },
        {
          "atom_index": 5804,
          "name": "C",
          "element": "C",
          "coord": [
            -0.05939999967813492,
            -2.4200000762939453,
            -4.3649001121521
          ]
        },
        {
          "atom_index": 5805,
          "name": "O",
          "element": "O",
          "coord": [
            -0.16210000216960907,
            -2.419100046157837,
            -4.434000015258789
          ]
        },
        {
          "atom_index": 5806,
          "name": "CB",
          "element": "C",
          "coord": [
            -0.023099999874830246,
            -2.5678999423980713,
            -4.1641998291015625
          ]
        },
        {
          "atom_index": 5807,
          "name": "CG",
          "element": "C",
          "coord": [
            -0.0,
            -2.709700107574463,
            -4.1168999671936035
          ]
        },
        {
          "atom_index": 5808,
          "name": "CD",
          "element": "C",
          "coord": [
            -0.019500000402331352,
            -2.7281999588012695,
            -3.9697000980377197
          ]
        },
        {
          "atom_index": 5809,
          "name": "NE",
          "element": "N",
          "coord": [
            0.00989999994635582,
            -2.8664000034332275,
            -3.93149995803833
          ]
        },
        {
          "atom_index": 5810,
          "name": "CZ",
          "element": "C",
          "coord": [
            -0.07930000126361847,
            -2.9660000801086426,
            -3.933199882507324
          ]
        },
        {
          "atom_index": 5811,
          "name": "NH1",
          "element": "N",
          "coord": [
            -0.20579999685287476,
            -2.9398999214172363,
            -3.9719998836517334
          ]
        },
        {
          "atom_index": 5812,
          "name": "NH2",
          "element": "N",
          "coord": [
            -0.043299999088048935,
            -3.091200113296509,
            -3.8959999084472656
          ]
        }
      ]
    },
    {
      "id": "B:376",
      "chain": "B",
      "resseq": 376,
      "icode": "",
      "resname": "VAL",
      "hetflag": " ",
      "sasa": 0.0,
      "atoms": [
        {
          "atom_index": 5813,
          "name": "N",
          "element": "N",
          "coord": [
            0.004600000102072954,
            -2.3073999881744385,
            -4.337399959564209
          ]
        },
        {
          "atom_index": 5814,
          "name": "CA",
          "element": "C",
          "coord": [
            -0.0551999993622303,
            -2.1842000484466553,
            -4.385799884796143
          ]
        },
        {
          "atom_index": 5815,
          "name": "C",
          "element": "C",
          "coord": [
            -0.04610000178217888,
            -2.1744000911712646,
            -4.537099838256836
          ]
        },
        {
          "atom_index": 5816,
          "name": "O",
          "element": "O",
          "coord": [
            -0.12039999663829803,
            -2.0982000827789307,
            -4.598400115966797
          ]
        },
        {
          "atom_index": 5817,
          "name": "CB",
          "element": "C",
          "coord": [
            0.008100000210106373,
            -2.0578999519348145,
            -4.321800231933594
          ]
        },
        {
          "atom_index": 5818,
          "name": "CG1",
          "element": "C",
          "coord": [
            0.14010000228881836,
            -2.020699977874756,
            -4.393599987030029
          ]
        },
        {
          "atom_index": 5819,
          "name": "CG2",
          "element": "C",
          "coord": [
            -0.09030000120401382,
            -1.9438999891281128,
            -4.329500198364258
          ]
        }
      ]
    },
    {
      "id": "B:377",
      "chain": "B",
      "resseq": 377,
      "icode": "",
      "resname": "THR",
      "hetflag": " ",
      "sasa": 0.0,
      "atoms": [
        {
          "atom_index": 5820,
          "name": "N",
          "element": "N",
          "coord": [
            0.045099999755620956,
            -2.2492001056671143,
            -4.598899841308594
          ]
        },
        {
          "atom_index": 5821,
          "name": "CA",
          "element": "C",
          "coord": [
            0.0551999993622303,
            -2.2441000938415527,
            -4.744800090789795
          ]
        },
        {
          "atom_index": 5822,
          "name": "C",
          "element": "C",
          "coord": [
            -0.06270000338554382,
            -2.3183999061584473,
            -4.807600021362305
          ]
        },
        {
          "atom_index": 5823,
          "name": "O",
          "element": "O",
          "coord": [
            -0.1307000070810318,
            -2.2664999961853027,
            -4.895299911499023
          ]
        },
        {
          "atom_index": 5824,
          "name": "CB",
          "element": "C",
          "coord": [
            0.1876000016927719,
            -2.305799961090088,
            -4.79580020904541
          ]
        },
        {
          "atom_index": 5825,
          "name": "OG1",
          "element": "O",
          "coord": [
            0.2937000095844269,
            -2.2121999263763428,
            -4.776199817657471
          ]
        },
        {
          "atom_index": 5826,
          "name": "CG2",
          "element": "C",
          "coord": [
            0.17970000207424164,
            -2.3366000652313232,
            -4.943699836730957
          ]
        }
      ]
    },
    {
      "id": "B:378",
      "chain": "B",
      "resseq": 378,
      "icode": "",
      "resname": "GLU",
      "hetflag": " ",
      "sasa": 2.207090139389038,
      "atoms": [
        {
          "atom_index": 5827,
          "name": "N",
          "element": "N",
          "coord": [
            -0.08810000121593475,
            -2.4400999546051025,
            -4.761300086975098
          ]
        },
        {
          "atom_index": 5828,
          "name": "CA",
          "element": "C",
          "coord": [
            -0.19820000231266022,
            -2.5160000324249268,
            -4.81689977645874
          ]
        },
        {
          "atom_index": 5829,
          "name": "C",
          "element": "C",
          "coord": [
            -0.33149999380111694,
            -2.457900047302246,
            -4.774899959564209
          ]
        },
        {
          "atom_index": 5830,
          "name": "O",
          "element": "O",
          "coord": [
            -0.43459999561309814,
            -2.4916999340057373,
            -4.832499980926514
          ]
        },
        {
          "atom_index": 5831,
          "name": "CB",
          "element": "C",
          "coord": [
            -0.18770000338554382,
            -2.6635000705718994,
            -4.777500152587891
          ]
        },
        {
          "atom_index": 5832,
          "name": "CG",
          "element": "C",
          "coord": [
            -0.08969999849796295,
            -2.7397000789642334,
            -4.865900039672852
          ]
        },
        {
          "atom_index": 5833,
          "name": "CD",
          "element": "C",
          "coord": [
            -0.039900001138448715,
            -2.867000102996826,
            -4.80210018157959
          ]
        },
        {
          "atom_index": 5834,
          "name": "OE1",
          "element": "O",
          "coord": [
            -0.0868000015616417,
            -2.8989999294281006,
            -4.690899848937988
          ]
        },
        {
          "atom_index": 5835,
          "name": "OE2",
          "element": "O",
          "coord": [
            0.045499999076128006,
            -2.93530011177063,
            -4.862400054931641
          ]
        }
      ]
    },
    {
      "id": "B:379",
      "chain": "B",
      "resseq": 379,
      "icode": "",
      "resname": "ALA",
      "hetflag": " ",
      "sasa": 0.0,
      "atoms": [
        {
          "atom_index": 5836,
          "name": "N",
          "element": "N",
          "coord": [
            -0.3305000066757202,
            -2.3691999912261963,
            -4.676199913024902
          ]
        },
        {
          "atom_index": 5837,
          "name": "CA",
          "element": "C",
          "coord": [
            -0.45489999651908875,
            -2.307300090789795,
            -4.631700038909912
          ]
        },
        {
          "atom_index": 5838,
          "name": "C",
          "element": "C",
          "coord": [
            -0.48330000042915344,
            -2.196000099182129,
            -4.729700088500977
          ]
        },
        {
          "atom_index": 5839,
          "name": "O",
          "element": "O",
          "coord": [
            -0.5931000113487244,
            -2.184499979019165,
            -4.7845001220703125
          ]
        },
        {
          "atom_index": 5840,
          "name": "CB",
          "element": "C",
          "coord": [
            -0.43869999051094055,
            -2.250699996948242,
            -4.4918999671936035
          ]
        }
      ]
    },
    {
      "id": "B:380",
      "chain": "B",
      "resseq": 380,
      "icode": "",
      "resname": "LEU",
      "hetflag": " ",
      "sasa": 0.0,
      "atoms": [
        {
          "atom_index": 5841,
          "name": "N",
          "element": "N",
          "coord": [
            -0.3815000057220459,
            -2.113300085067749,
            -4.750100135803223
          ]
        },
        {
          "atom_index": 5842,
          "name": "CA",
          "element": "C",
          "coord": [
            -0.3889000117778778,
            -2.0000998973846436,
            -4.840400218963623
          ]
        },
        {
          "atom_index": 5843,
          "name": "C",
          "element": "C",
          "coord": [
            -0.4205000102519989,
            -2.0422000885009766,
            -4.9822001457214355
          ]
        },
        {
          "atom_index": 5844,
          "name": "O",
          "element": "O",
          "coord": [
            -0.5037999749183655,
            -1.9807000160217285,
            -5.046599864959717
          ]
        },
        {
          "atom_index": 5845,
          "name": "CB",
          "element": "C",
          "coord": [
            -0.257099986076355,
            -1.9246000051498413,
            -4.840000152587891
          ]
        },
        {
          "atom_index": 5846,
          "name": "CG",
          "element": "C",
          "coord": [
            -0.23180000483989716,
            -1.8260999917984009,
            -4.727200031280518
          ]
        },
        {
          "atom_index": 5847,
          "name": "CD1",
          "element": "C",
          "coord": [
            -0.0934000015258789,
            -1.7710000276565552,
            -4.745999813079834
          ]
        },
        {
          "atom_index": 5848,
          "name": "CD2",
          "element": "C",
          "coord": [
            -0.3346000015735626,
            -1.7144999504089355,
            -4.7291998863220215
          ]
        }
      ]
    },
    {
      "id": "B:381",
      "chain": "B",
      "resseq": 381,
      "icode": "",
      "resname": "ARG",
      "hetflag": " ",
      "sasa": 1.7743457555770874,
      "atoms": [
        {
          "atom_index": 5849,
          "name": "N",
          "element": "N",
          "coord": [
            -0.3504999876022339,
            -2.143899917602539,
            -5.032299995422363
          ]
        },
        {
          "atom_index": 5850,
          "name": "CA",
          "element": "C",
          "coord": [
            -0.37599998712539673,
            -2.1953999996185303,
            -5.166100025177002
          ]
        },
        {
          "atom_index": 5851,
          "name": "C",
          "element": "C",
          "coord": [
            -0.5268999934196472,
            -2.2244999408721924,
            -5.174799919128418
          ]
        },
        {
          "atom_index": 5852,
          "name": "O",
          "element": "O",
          "coord": [
            -0.5971999764442444,
            -2.1682000160217285,
            -5.2606000900268555
          ]
        },
        {
          "atom_index": 5853,
          "name": "CB",
          "element": "C",
          "coord": [
            -0.29739999771118164,
            -2.3245999813079834,
            -5.189499855041504
          ]
        },
        {
          "atom_index": 5854,
          "name": "CG",
          "element": "C",
          "coord": [
            -0.3285999894142151,
            -2.3940999507904053,
            -5.3225998878479
          ]
        },
        {
          "atom_index": 5855,
          "name": "CD",
          "element": "C",
          "coord": [
            -0.31349998712539673,
            -2.546099901199341,
            -5.31220006942749
          ]
        },
        {
          "atom_index": 5856,
          "name": "NE",
          "element": "N",
          "coord": [
            -0.17499999701976776,
            -2.5910000801086426,
            -5.324100017547607
          ]
        },
        {
          "atom_index": 5857,
          "name": "CZ",
          "element": "C",
          "coord": [
            -0.11659999936819077,
            -2.6786000728607178,
            -5.242700099945068
          ]
        },
        {
          "atom_index": 5858,
          "name": "NH1",
          "element": "N",
          "coord": [
            -0.18299999833106995,
            -2.7327001094818115,
            -5.14139986038208
          ]
        },
        {
          "atom_index": 5859,
          "name": "NH2",
          "element": "N",
          "coord": [
            0.009999999776482582,
            -2.7118000984191895,
            -5.2621002197265625
          ]
        }
      ]
    },
    {
      "id": "B:382",
      "chain": "B",
      "resseq": 382,
      "icode": "",
      "resname": "ALA",
      "hetflag": " ",
      "sasa": 0.0,
      "atoms": [
        {
          "atom_index": 5860,
          "name": "N",
          "element": "N",
          "coord": [
            -0.5755000114440918,
            -2.3108999729156494,
            -5.08459997177124
          ]
        },
        {
          "atom_index": 5861,
          "name": "CA",
          "element": "C",
          "coord": [
            -0.7171000242233276,
            -2.346299886703491,
            -5.0802998542785645
          ]
        },
        {
          "atom_index": 5862,
          "name": "C",
          "element": "C",
          "coord": [
            -0.8047000169754028,
            -2.2227001190185547,
            -5.09060001373291
          ]
        },
        {
          "atom_index": 5863,
          "name": "O",
          "element": "O",
          "coord": [
            -0.8934000134468079,
            -2.214200019836426,
            -5.17549991607666
          ]
        },
        {
          "atom_index": 5864,
          "name": "CB",
          "element": "C",
          "coord": [
            -0.7491000294685364,
            -2.4209001064300537,
            -4.952600002288818
          ]
        }
      ]
    },
    {
      "id": "B:383",
      "chain": "B",
      "resseq": 383,
      "icode": "",
      "resname": "ALA",
      "hetflag": " ",
      "sasa": 0.0,
      "atoms": [
        {
          "atom_index": 5865,
          "name": "N",
          "element": "N",
          "coord": [
            -0.7803000211715698,
            -2.126199960708618,
            -5.003399848937988
          ]
        },
        {
          "atom_index": 5866,
          "name": "CA",
          "element": "C",
          "coord": [
            -0.858299970626831,
            -2.003999948501587,
            -5.007500171661377
          ]
        },
        {
          "atom_index": 5867,
          "name": "C",
          "element": "C",
          "coord": [
            -0.8571000099182129,
            -1.9499000310897827,
            -5.149899959564209
          ]
        },
        {
          "atom_index": 5868,
          "name": "O",
          "element": "O",
          "coord": [
            -0.9621000289916992,
            -1.9286999702453613,
            -5.2093000411987305
          ]
        },
        {
          "atom_index": 5869,
          "name": "CB",
          "element": "C",
          "coord": [
            -0.8011000156402588,
            -1.9000999927520752,
            -4.910399913787842
          ]
        }
      ]
    },
    {
      "id": "B:384",
      "chain": "B",
      "resseq": 384,
      "icode": "",
      "resname": "LEU",
      "hetflag": " ",
      "sasa": 0.0,
      "atoms": [
        {
          "atom_index": 5870,
          "name": "N",
          "element": "N",
          "coord": [
            -0.7372000217437744,
            -1.930799961090088,
            -5.20419979095459
          ]
        },
        {
          "atom_index": 5871,
          "name": "CA",
          "element": "C",
          "coord": [
            -0.7170000076293945,
            -1.8756999969482422,
            -5.338200092315674
          ]
        },
        {
          "atom_index": 5872,
          "name": "C",
          "element": "C",
          "coord": [
            -0.8040000200271606,
            -1.9352999925613403,
            -5.448299884796143
          ]
        },
        {
          "atom_index": 5873,
          "name": "O",
          "element": "O",
          "coord": [
            -0.843500018119812,
            -1.8645000457763672,
            -5.540599822998047
          ]
        },
        {
          "atom_index": 5874,
          "name": "CB",
          "element": "C",
          "coord": [
            -0.5698000192642212,
            -1.889299988746643,
            -5.376699924468994
          ]
        },
        {
          "atom_index": 5875,
          "name": "CG",
          "element": "C",
          "coord": [
            -0.4902999997138977,
            -1.7617000341415405,
            -5.40339994430542
          ]
        },
        {
          "atom_index": 5876,
          "name": "CD1",
          "element": "C",
          "coord": [
            -0.5530999898910522,
            -1.6419999599456787,
            -5.334400177001953
          ]
        },
        {
          "atom_index": 5877,
          "name": "CD2",
          "element": "C",
          "coord": [
            -0.3488999903202057,
            -1.7824000120162964,
            -5.354499816894531
          ]
        }
      ]
    },
    {
      "id": "B:385",
      "chain": "B",
      "resseq": 385,
      "icode": "",
      "resname": "GLN",
      "hetflag": " ",
      "sasa": 3.0386080741882324,
      "atoms": [
        {
          "atom_index": 5878,
          "name": "N",
          "element": "N",
          "coord": [
            -0.8338000178337097,
            -2.064500093460083,
            -5.438300132751465
          ]
        },
        {
          "atom_index": 5879,
          "name": "CA",
          "element": "C",
          "coord": [
            -0.914900004863739,
            -2.130000114440918,
            -5.5391998291015625
          ]
        },
        {
          "atom_index": 5880,
          "name": "C",
          "element": "C",
          "coord": [
            -1.0650999546051025,
            -2.1328999996185303,
            -5.508699893951416
          ]
        },
        {
          "atom_index": 5881,
          "name": "O",
          "element": "O",
          "coord": [
            -1.1466000080108643,
            -2.147200107574463,
            -5.600299835205078
          ]
        },
        {
          "atom_index": 5882,
          "name": "CB",
          "element": "C",
          "coord": [
            -0.8614000082015991,
            -2.2711000442504883,
            -5.565100193023682
          ]
        },
        {
          "atom_index": 5883,
          "name": "CG",
          "element": "C",
          "coord": [
            -0.8485999703407288,
            -2.359100103378296,
            -5.4430999755859375
          ]
        },
        {
          "atom_index": 5884,
          "name": "CD",
          "element": "C",
          "coord": [
            -0.7440000176429749,
            -2.469599962234497,
            -5.461900234222412
          ]
        },
        {
          "atom_index": 5885,
          "name": "OE1",
          "element": "O",
          "coord": [
            -0.7440000176429749,
            -2.569999933242798,
            -5.389999866485596
          ]
        },
        {
          "atom_index": 5886,
          "name": "NE2",
          "element": "N",
          "coord": [
            -0.6535999774932861,
            -2.450500011444092,
            -5.558300018310547
          ]
        }
      ]
    },
    {
      "id": "B:386",
      "chain": "B",
      "resseq": 386,
      "icode": "",
      "resname": "HIS",
      "hetflag": " ",
      "sasa": 4.693336486816406,
      "atoms": [
        {
          "atom_index": 5887,
          "name": "N",
          "element": "N",
          "coord": [
            -1.1026999950408936,
            -2.1168999671936035,
            -5.382199764251709
          ]
        },
        {
          "atom_index": 5888,
          "name": "CA",
          "element": "C",
          "coord": [
            -1.2441999912261963,
            -2.1173999309539795,
            -5.346499919891357
          ]
        },
        {
          "atom_index": 5889,
          "name": "C",
          "element": "C",
          "coord": [
            -1.3056999444961548,
            -1.9818999767303467,
            -5.311500072479248
          ]
        },
        {
          "atom_index": 5890,
          "name": "O",
          "element": "O",
          "coord": [
            -1.4275000095367432,
            -1.971500039100647,
            -5.304699897766113
          ]
        },
        {
          "atom_index": 5891,
          "name": "CB",
          "element": "C",
          "coord": [
            -1.2692999839782715,
            -2.213900089263916,
            -5.2316999435424805
          ]
        },
        {
          "atom_index": 5892,
          "name": "CG",
          "element": "C",
          "coord": [
            -1.2223999500274658,
            -2.3526999950408936,
            -5.259200096130371
          ]
        },
        {
          "atom_index": 5893,
          "name": "ND1",
          "element": "N",
          "coord": [
            -1.2639000415802002,
            -2.424499988555908,
            -5.369200229644775
          ]
        },
        {
          "atom_index": 5894,
          "name": "CD2",
          "element": "C",
          "coord": [
            -1.135200023651123,
            -2.4321000576019287,
            -5.192699909210205
          ]
        },
        {
          "atom_index": 5895,
          "name": "CE1",
          "element": "C",
          "coord": [
            -1.2039999961853027,
            -2.54229998588562,
            -5.3694000244140625
          ]
        },
        {
          "atom_index": 5896,
          "name": "NE2",
          "element": "N",
          "coord": [
            -1.1253000497817993,
            -2.5494000911712646,
            -5.263400077819824
          ]
        }
      ]
    },
    {
      "id": "B:387",
      "chain": "B",
      "resseq": 387,
      "icode": "",
      "resname": "CYS",
      "hetflag": " ",
      "sasa": 0.0,
      "atoms": [
        {
          "atom_index": 5897,
          "name": "N",
          "element": "N",
          "coord": [
            -1.2253999710083008,
            -1.8783999681472778,
            -5.289299964904785
          ]
        },
        {
          "atom_index": 5898,
          "name": "CA",
          "element": "C",
          "coord": [
            -1.2824000120162964,
            -1.7481000423431396,
            -5.25540018081665
          ]
        },
        {
          "atom_index": 5899,
          "name": "C",
          "element": "C",
          "coord": [
            -1.315000057220459,
            -1.666100025177002,
            -5.3780999183654785
          ]
        },
        {
          "atom_index": 5900,
          "name": "O",
          "element": "O",
          "coord": [
            -1.2369999885559082,
            -1.6622999906539917,
            -5.472700119018555
          ]
        },
        {
          "atom_index": 5901,
          "name": "CB",
          "element": "C",
          "coord": [
            -1.187000036239624,
            -1.6669000387191772,
            -5.168600082397461
          ]
        },
        {
          "atom_index": 5902,
          "name": "SG",
          "element": "S",
          "coord": [
            -1.1620999574661255,
            -1.7348999977111816,
            -5.006800174713135
          ]
        }
      ]
    },
    {
      "id": "B:388",
      "chain": "B",
      "resseq": 388,
      "icode": "",
      "resname": "PRO",
      "hetflag": " ",
      "sasa": 2.7425642013549805,
      "atoms": [
        {
          "atom_index": 5903,
          "name": "N",
          "element": "N",
          "coord": [
            -1.4306000471115112,
            -1.597599983215332,
            -5.377299785614014
          ]
        },
        {
          "atom_index": 5904,
          "name": "CA",
          "element": "C",
          "coord": [
            -1.4769999980926514,
            -1.513200044631958,
            -5.48769998550415
          ]
        },
        {
          "atom_index": 5905,
          "name": "C",
          "element": "C",
          "coord": [
            -1.3623000383377075,
            -1.4345999956130981,
            -5.549799919128418
          ]
        },
        {
          "atom_index": 5906,
          "name": "O",
          "element": "O",
          "coord": [
            -1.2659000158309937,
            -1.4019999504089355,
            -5.481299877166748
          ]
        },
        {
          "atom_index": 5907,
          "name": "CB",
          "element": "C",
          "coord": [
            -1.5789999961853027,
            -1.4230999946594238,
            -5.419600009918213
          ]
        },
        {
          "atom_index": 5908,
          "name": "CG",
          "element": "C",
          "coord": [
            -1.6434999704360962,
            -1.517699956893921,
            -5.323800086975098
          ]
        },
        {
          "atom_index": 5909,
          "name": "CD",
          "element": "C",
          "coord": [
            -1.5246000289916992,
            -1.590999960899353,
            -5.263999938964844
          ]
        }
      ]
    },
    {
      "id": "B:389",
      "chain": "B",
      "resseq": 389,
      "icode": "",
      "resname": "LYS",
      "hetflag": " ",
      "sasa": 1.008955478668213,
      "atoms": [
        {
          "atom_index": 5910,
          "name": "N",
          "element": "N",
          "coord": [
            -1.3726999759674072,
            -1.4046000242233276,
            -5.678999900817871
          ]
        },
        {
          "atom_index": 5911,
          "name": "CA",
          "element": "C",
          "coord": [
            -1.267199993133545,
            -1.3305000066757202,
            -5.748600006103516
          ]
        },
        {
          "atom_index": 5912,
          "name": "C",
          "element": "C",
          "coord": [
            -1.319200038909912,
            -1.2547999620437622,
            -5.870100021362305
          ]
        },
        {
          "atom_index": 5913,
          "name": "O",
          "element": "O",
          "coord": [
            -1.3680000305175781,
            -1.3147000074386597,
            -5.965199947357178
          ]
        },
        {
          "atom_index": 5914,
          "name": "CB",
          "element": "C",
          "coord": [
            -1.1547000408172607,
            -1.4265999794006348,
            -5.791299819946289
          ]
        }
      ]
    },
    {
      "id": "B:390",
      "chain": "B",
      "resseq": 390,
      "icode": "",
      "resname": "LYS",
      "hetflag": " ",
      "sasa": 10.523184776306152,
      "atoms": [
        {
          "atom_index": 5915,
          "name": "N",
          "element": "N",
          "coord": [
            -1.3071000576019287,
            -1.1227999925613403,
            -5.8668999671936035
          ]
        },
        {
          "atom_index": 5916,
          "name": "CA",
          "element": "C",
          "coord": [
            -1.3530999422073364,
            -1.0396000146865845,
            -5.977099895477295
          ]
        },
        {
          "atom_index": 5917,
          "name": "C",
          "element": "C",
          "coord": [
            -1.2615000009536743,
            -1.0571000576019287,
            -6.098299980163574
          ]
        },
        {
          "atom_index": 5918,
          "name": "O",
          "element": "O",
          "coord": [
            -1.3078999519348145,
            -1.082900047302246,
            -6.210000038146973
          ]
        },
        {
          "atom_index": 5919,
          "name": "CB",
          "element": "C",
          "coord": [
            -1.3568999767303467,
            -0.8925999999046326,
            -5.933599948883057
          ]
        }
      ]
    },
    {
      "id": "B:391",
      "chain": "B",
      "resseq": 391,
      "icode": "",
      "resname": "LYS",
      "hetflag": " ",
      "sasa": 0.06330374628305435,
      "atoms": [
        {
          "atom_index": 5920,
          "name": "N",
          "element": "N",
          "coord": [
            -1.1390000581741333,
            -1.0425000190734863,
            -6.0782999992370605
          ]
        }
      ]
    },
    {
      "id": "B:1391",
      "chain": "B",
      "resseq": 1391,
      "icode": "",
      "resname": "PLP",
      "hetflag": " ",
      "sasa": 0.0,
      "atoms": [
        {
          "atom_index": 5921,
          "name": "N1",
          "element": "N",
          "coord": [
            0.46869999170303345,
            -0.27090001106262207,
            -3.123199939727783
          ]
        },
        {
          "atom_index": 5922,
          "name": "C2",
          "element": "C",
          "coord": [
            0.49149999022483826,
            -0.3652999997138977,
            -3.213900089263916
          ]
        },
        {
          "atom_index": 5923,
          "name": "C2A",
          "element": "C",
          "coord": [
            0.6100999712944031,
            -0.3546000123023987,
            -3.3071999549865723
          ]
        },
        {
          "atom_index": 5924,
          "name": "C3",
          "element": "C",
          "coord": [
            0.398499995470047,
            -0.48330000042915344,
            -3.2235000133514404
          ]
        },
        {
          "atom_index": 5925,
          "name": "O3",
          "element": "O",
          "coord": [
            0.42080000042915344,
            -0.5827999711036682,
            -3.3159000873565674
          ]
        },
        {
          "atom_index": 5926,
          "name": "C4",
          "element": "C",
          "coord": [
            0.29109999537467957,
            -0.4925999939441681,
            -3.140700101852417
          ]
        },
        {
          "atom_index": 5927,
          "name": "C4A",
          "element": "C",
          "coord": [
            0.19949999451637268,
            -0.6110000014305115,
            -3.151099920272827
          ]
        },
        {
          "atom_index": 5928,
          "name": "C5",
          "element": "C",
          "coord": [
            0.267300009727478,
            -0.38100001215934753,
            -3.0387001037597656
          ]
        },
        {
          "atom_index": 5929,
          "name": "C6",
          "element": "C",
          "coord": [
            0.35690000653266907,
            -0.2759000062942505,
            -3.0325000286102295
          ]
        },
        {
          "atom_index": 5930,
          "name": "C5A",
          "element": "C",
          "coord": [
            0.1468999981880188,
            -0.3874000012874603,
            -2.9491000175476074
          ]
        },
        {
          "atom_index": 5931,
          "name": "O4P",
          "element": "O",
          "coord": [
            0.1745000034570694,
            -0.46219998598098755,
            -2.837599992752075
          ]
        },
        {
          "atom_index": 5932,
          "name": "P",
          "element": "P",
          "coord": [
            0.03579999879002571,
            -0.4708999991416931,
            -2.7441999912261963
          ]
        },
        {
          "atom_index": 5933,
          "name": "O1P",
          "element": "O",
          "coord": [
            -0.08349999785423279,
            -0.534500002861023,
            -2.8369998931884766
          ]
        },
        {
          "atom_index": 5934,
          "name": "O2P",
          "element": "O",
          "coord": [
            0.07569999992847443,
            -0.5631999969482422,
            -2.6233999729156494
          ]
        },
        {
          "atom_index": 5935,
          "name": "O3P",
          "element": "O",
          "coord": [
            -0.014299999922513962,
            -0.3215999901294708,
            -2.6858999729156494
          ]
        }
      ]
    }
  ],
  "overlaps": {
    "A:4": [
      "A:10",
      "A:100",
      "A:101",
      "A:102",
      "A:103",
      "A:104",
      "A:105",
      "A:106",
      "A:107",
      "A:108",
      "A:109",
      "A:11",
      "A:110",
      "A:111",
      "A:112",
      "A:113",
      "A:114",
      "A:115",
      "A:116",
      "A:117",
      "A:118",
      "A:119",
      "A:12",
      "A:120",
      "A:123",
      "A:124",
      "A:125",
      "A:126",
      "A:127",
      "A:128",
      "A:129",
      "A:13",
      "A:130",
      "A:131",
      "A:132",
      "A:133",
      "A:134",
      "A:135",
      "A:136",
      "A:137",
      "A:138",
      "A:139",
      "A:1391",
      "A:14",
      "A:140",
      "A:141",
      "A:142",
      "A:143",
      "A:144",
      "A:145",
      "A:146",
      "A:147",
      "A:148",
      "A:149",
      "A:15",
      "A:150",
      "A:151",
      "A:152",
      "A:153",
      "A:154",
      "A:155",
      "A:156",
      "A:157",
      "A:158",
      "A:159",
      "A:16",
      "A:160",
      "A:161",
      "A:162",
      "A:163",
      "A:164",
      "A:165",
      "A:166",
      "A:167",
      "A:168",
      "A:169",
      "A:17",
      "A:170",
      "A:171",
      "A:172",
      "A:173",
      "A:174",
      "A:175",
      "A:176",
      "A:177",
      "A:178",
      "A:179",
      "A:18",
      "A:180",
      "A:181",
      "A:182",
      "A:183",
      "A:184",
      "A:185",
      "A:186",
      "A:187",
      "A:188",
      "A:189",
      "A:19",
      "A:190",
      "A:191",
      "A:192",
      "A:193",
      "A:194",
      "A:195",
      "A:196",
      "A:197",
      "A:198",
      "A:199",
      "A:20",
      "A:200",
      "A:201",
      "A:202",
      "A:203",
      "A:204",
      "A:205",
      "A:206",
      "A:207",
      "A:208",
      "A:209",
      "A:21",
      "A:210",
      "A:211",
      "A:212",
      "A:213",
      "A:214",
      "A:215",
      "A:216",
      "A:217",
      "A:218",
      "A:219",
      "A:22",
      "A:220",
      "A:221",
      "A:222",
      "A:223",
      "A:224",
      "A:225",
      "A:226",
      "A:227",
      "A:228",
      "A:229",
      "A:23",
      "A:230",
      "A:231",
      "A:232",
      "A:233",
      "A:234",
      "A:235",
      "A:236",
      "A:237",
      "A:238",
      "A:239",
      "A:24",
      "A:240",
      "A:241",
      "A:242",
      "A:243",
      "A:244",
      "A:245",
      "A:246",
      "A:247",
      "A:248",
      "A:249",
      "A:25",
      "A:250",
      "A:251",
      "A:252",
      "A:253",
      "A:254",
      "A:255",
      "A:256",
      "A:257",
      "A:258",
      "A:259",
      "A:26",
      "A:260",
      "A:261",
      "A:262",
      "A:263",
      "A:264",
      "A:265",
      "A:266",
      "A:267",
      "A:268",
      "A:269",
      "A:27",
      "A:270",
      "A:271",
      "A:272",
      "A:273",
      "A:274",
      "A:275",
      "A:276",
      "A:277",
      "A:278",
      "A:279",
      "A:28",
      "A:280",
      "A:281",
      "A:282",
      "A:283",
      "A:284",
      "A:285",
      "A:286",
      "A:287",
      "A:288",
      "A:289",
      "A:29",
      "A:290",
      "A:291",
      "A:292",
      "A:293",
      "A:294",
      "A:295",
      "A:296",
      "A:297",
      "A:298",
      "A:299",
      "A:30",
      "A:300",
      "A:301",
      "A:302",
      "A:303",
      "A:304",
      "A:305",
      "A:306",
      "A:307",
      "A:308",
      "A:309",
      "A:31",
      "A:310",
      "A:311",
      "A:312",
      "A:313",
      "A:314",
      "A:315",
      "A:316",
      "A:317",
      "A:318",
      "A:319",
      "A:32",
      "A:320",
      "A:321",
      "A:322",
      "A:323",
      "A:324",
      "A:325",
      "A:326",
      "A:327",
      "A:328",
      "A:329",
      "A:33",
      "A:330",
      "A:331",
      "A:332",
      "A:333",
      "A:334",
      "A:335",
      "A:336",
      "A:337",
      "A:338",
      "A:339",
      "A:34",
      "A:340",
      "A:341",
      "A:342",
      "A:343",
      "A:344",
      "A:345",
      "A:346",
      "A:347",
      "A:348",
      "A:349",
      "A:35",
      "A:350",
      "A:351",
      "A:352",
      "A:353",
      "A:354",
      "A:355",
      "A:356",
      "A:357",
      "A:358",
      "A:359",
      "A:36",
      "A:360",
      "A:361",
      "A:362",
      "A:363",
      "A:364",
      "A:365",
      "A:366",
      "A:367",
      "A:368",
      "A:369",
      "A:37",
      "A:370",
      "A:371",
      "A:372",
      "A:373",
      "A:374",
      "A:375",
      "A:376",
      "A:377",
      "A:378",
      "A:379",
      "A:38",
      "A:380",
      "A:381",
      "A:382",
      "A:383",
      "A:384",
      "A:385",
      "A:386",
      "A:387",
      "A:388",
      "A:389",
      "A:39",
      "A:390",
      "A:391",
      "A:40",
      "A:41",
      "A:42",
      "A:43",
      "A:44",
      "A:45",
      "A:46",
      "A:47",
      "A:48",
      "A:49",
      "A:5",
      "A:50",
      "A:51",
      "A:52",
      "A:53",
      "A:54",
      "A:55",
      "A:56",
      "A:57",
      "A:58",
      "A:59",
      "A:6",
      "A:60",
      "A:61",
      "A:62",
      "A:63",
      "A:64",
      "A:65",
      "A:66",
      "A:67",
      "A:68",
      "A:69",
      "A:7",
      "A:70",
      "A:71",
      "A:72",
      "A:73",
      "A:74",
      "A:75",
      "A:76",
      "A:77",
      "A:78",
      "A:79",
      "A:8",
      "A:80",
      "A:81",
      "A:82",
      "A:83",
      "A:84",
      "A:85",
      "A:86",
      "A:87",
      "A:88",
      "A:89",
      "A:9",
      "A:90",
      "A:91",
      "A:92",
      "A:93",
      "A:94",
      "A:95",
      "A:96",
      "A:97",
      "A:98",
      "A:99",
      "B:10",
      "B:100",
      "B:101",
      "B:102",
      "B:103",
      "B:104",
      "B:105",
      "B:106",
      "B:107",
      "B:108",
      "B:109",
      "B:11",
      "B:110",
      "B:111",
      "B:112",
      "B:113",
      "B:114",
      "B:115",
      "B:116",
      "B:117",
      "B:118",
      "B:119",
      "B:12",
      "B:120",
      "B:123",
      "B:124",
      "B:125",
      "B:126",
      "B:127",
      "B:128",
      "B:129",
      "B:13",
      "B:130",
      "B:131",
      "B:132",
      "B:133",
      "B:134",
      "B:135",
      "B:136",
      "B:137",
      "B:138",
      "B:139",
      "B:1391",
      "B:14",
      "B:140",
      "B:141",
      "B:142",
      "B:143",
      "B:144",
      "B:145",
      "B:146",
      "B:147",
      "B:148",
      "B:149",
      "B:15",
      "B:150",
      "B:151",
      "B:152",
      "B:153",
      "B:154",
      "B:155",
      "B:156",
      "B:157",
      "B:158",
      "B:159",
      "B:16",
      "B:160",
      "B:161",
      "B:162",
      "B:163",
      "B:164",
      "B:165",
      "B:166",
      "B:167",
      "B:168",
      "B:169",
      "B:17",
      "B:170",
      "B:171",
      "B:172",
      "B:173",
      "B:174",
      "B:175",
      "B:176",
      "B:177",
      "B:178",
      "B:179",
      "B:18",
      "B:180",
      "B:181",
      "B:182",
      "B:183",
      "B:184",
      "B:185",
      "B:186",
      "B:187",
      "B:188",
      "B:189",
      "B:19",
      "B:190",
      "B:191",
      "B:192",
      "B:193",
      "B:194",
      "B:195",
      "B:196",
      "B:197",
      "B:198",
      "B:199",
      "B:20",
      "B:200",
      "B:201",
      "B:202",
      "B:203",
      "B:204",
      "B:205",
      "B:206",
      "B:207",
      "B:208",
      "B:209",
      "B:21",
      "B:210",
      "B:211",
      "B:212",
      "B:213",
      "B:214",
      "B:215",
      "B:216",
      "B:217",
      "B:218",
      "B:219",
      "B:22",
      "B:220",
      "B:221",
      "B:222",
      "B:223",
      "B:224",
      "B:225",
      "B:226",
      "B:227",
      "B:228",
      "B:229",
      "B:23",
      "B:230",
      "B:231",
      "B:232",
      "B:233",
      "B:234",
      "B:235",
      "B:236",
      "B:237",
      "B:238",
      "B:239",
      "B:24",
      "B:240",
      "B:241",
      "B:242",
      "B:243",
      "B:244",
      "B:245",
      "B:246",
      "B:247",
      "B:248",
      "B:249",
      "B:25",
      "B:250",
      "B:251",
      "B:252",
      "B:253",
      "B:254",
      "B:255",
      "B:256",
      "B:257",
      "B:258",
      "B:259",
      "B:26",
      "B:260",
      "B:261",
      "B:262",
      "B:263",
      "B:264",
      "B:265",
      "B:266",
      "B:267",
      "B:268",
      "B:269",
      "B:27",
      "B:270",
      "B:271",
      "B:272",
      "B:273",
      "B:274",
      "B:275",
      "B:276",
      "B:277",
      "B:278",
      "B:279",
      "B:28",
      "B:280",
      "B:281",
      "B:282",
      "B:283",
      "B:284",
      "B:285",
      "B:286",
      "B:287",
      "B:288",
      "B:289",
      "B:29",
      "B:290",
      "B:291",
      "B:292",
      "B:293",
      "B:294",
      "B:295",
      "B:296",
      "B:297",
      "B:298",
      "B:299",
      "B:30",
      "B:300",
      "B:301",
      "B:302",
      "B:303",
      "B:304",
      "B:305",
      "B:306",
      "B:307",
      "B:308",
      "B:309",
      "B:31",
      "B:310",
      "B:311",
      "B:312",
      "B:313",
      "B:314",
      "B:315",
      "B:316",
      "B:317",
      "B:318",
      "B:319",
      "B:32",
      "B:320",
      "B:321",
      "B:322",
      "B:323",
      "B:324",
      "B:325",
      "B:326",
      "B:327",
      "B:328",
      "B:329",
      "B:33",
      "B:330",
      "B:331",
      "B:332",
      "B:333",
      "B:334",
      "B:335",
      "B:336",
      "B:337",
      "B:338",
      "B:339",
      "B:34",
      "B:340",
      "B:341",
      "B:342",
      "B:343",
      "B:344",
      "B:345",
      "B:346",
      "B:347",
      "B:348",
      "B:349",
      "B:35",
      "B:350",
      "B:351",
      "B:352",
      "B:353",
      "B:354",
      "B:355",
      "B:356",
      "B:357",
      "B:358",
      "B:359",
      "B:36",
      "B:360",
      "B:361",
      "B:362",
      "B:363",
      "B:364",
      "B:365",
      "B:366",
      "B:367",
      "B:368",
      "B:369",
      "B:37",
      "B:370",
      "B:371",
      "B:372",
      "B:373",
      "B:374",
      "B:375",
      "B:376",
      "B:377",
      "B:378",
      "B:379",
      "B:38",
      "B:380",
      "B:381",
      "B:382",
      "B:383",
      "B:384",
      "B:385",
      "B:386",
      "B:387",
      "B:388",
      "B:389",
      "B:39",
      "B:390",
      "B:391",
      "B:4",
      "B:40",
      "B:41",
      "B:42",
      "B:43",
      "B:44",
      "B:45",
      "B:46",
      "B:47",
      "B:48",
      "B:49",
      "B:5",
      "B:50",
      "B:51",
      "B:52",
      "B:53",
      "B:54",
      "B:55",
      "B:56",
      "B:57",
      "B:58",
      "B:59",
      "B:6",
      "B:60",
      "B:61",
      "B:62",
      "B:63",
      "B:64",
      "B:65",
      "B:66",
      "B:67",
      "B:68",
      "B:69",
      "B:7",
      "B:70",
      "B:71",
      "B:72",
      "B:73",
      "B:74",
      "B:75",
      "B:76",
      "B:77",
      "B:78",
      "B:79",
      "B:8",
      "B:80",
      "B:81",
      "B:82",
      "B:83",
      "B:84",
      "B:85",
      "B:86",
      "B:87",
      "B:88",
      "B:89",
      "B:9",
      "B:90",
      "B:91",
      "B:92",
      "B:93",
      "B:94",
      "B:95",
      "B:96",
      "B:97",
      "B:98",
      "B:99"
    ],
    "A:5": [
      "A:10",
      "A:100",
      "A:101",
      "A:102",
      "A:103",
      "A:104",
      "A:105",
      "A:106",
      "A:107",
      "A:108",
      "A:109",
      "A:11",
      "A:110",
      "A:111",
      "A:112",
      "A:113",
      "A:114",
      "A:115",
      "A:116",
      "A:117",
      "A:118",
      "A:119",
      "A:12",
      "A:120",
      "A:123",
      "A:124",
      "A:125",
      "A:126",
      "A:127",
      "A:128",
      "A:129",
      "A:13",
      "A:130",
      "A:131",
      "A:132",
      "A:133",
      "A:134",
      "A:135",
      "A:136",
      "A:137",
      "A:138",
      "A:139",
      "A:1391",
      "A:14",
      "A:140",
      "A:141",
      "A:142",
      "A:143",
      "A:144",
      "A:145",
      "A:146",
      "A:147",
      "A:148",
      "A:149",
      "A:15",
      "A:150",
      "A:151",
      "A:152",
      "A:153",
      "A:154",
      "A:155",
      "A:156",
      "A:157",
      "A:158",
      "A:159",
      "A:16",
      "A:160",
      "A:161",
      "A:162",
      "A:163",
      "A:164",
      "A:165",
      "A:166",
      "A:167",
      "A:168",
      "A:169",
      "A:17",
      "A:170",
      "A:171",
      "A:172",
      "A:173",
      "A:174",
      "A:175",
      "A:176",
      "A:177",
      "A:178",
      "A:179",
      "A:18",
      "A:180",
      "A:181",
      "A:182",
      "A:183",
      "A:184",
      "A:185",
      "A:186",
      "A:187",
      "A:188",
      "A:189",
      "A:19",
      "A:190",
      "A:191",
      "A:192",
      "A:193",
      "A:194",
      "A:195",
      "A:196",
      "A:197",
      "A:198",
      "A:199",
      "A:20",
      "A:200",
      "A:201",
      "A:202",
      "A:203",
      "A:204",
      "A:205",
      "A:206",
      "A:207",
      "A:208",
      "A:209",
      "A:21",
      "A:210",
      "A:211",
      "A:212",
      "A:213",
      "A:214",
      "A:215",
      "A:216",
      "A:217",
      "A:218",
      "A:219",
      "A:22",
      "A:220",
      "A:221",
      "A:222",
      "A:223",
      "A:224",
      "A:225",
      "A:226",
      "A:227",
      "A:228",
      "A:229",
      "A:23",
      "A:230",
      "A:231",
      "A:232",
      "A:233",
      "A:234",
      "A:235",
      "A:236",
      "A:237",
      "A:238",
      "A:239",
      "A:24",
      "A:240",
      "A:241",
      "A:242",
      "A:243",
      "A:244",
      "A:245",
      "A:246",
      "A:247",
      "A:248",
      "A:249",
      "A:25",
      "A:250",
      "A:251",
      "A:252",
      "A:253",
      "A:254",
      "A:255",
      "A:256",
      "A:257",
      "A:258",
      "A:259",
      "A:26",
      "A:260",
      "A:261",
      "A:262",
      "A:263",
      "A:264",
      "A:265",
      "A:266",
      "A:267",
      "A:268",
      "A:269",
      "A:27",
      "A:270",
      "A:271",
      "A:272",
      "A:273",
      "A:274",
      "A:275",
      "A:276",
      "A:277",
      "A:278",
      "A:279",
      "A:28",
      "A:280",
      "A:281",
      "A:282",
      "A:283",
      "A:284",
      "A:285",
      "A:286",
      "A:287",
      "A:288",
      "A:289",
      "A:29",
      "A:290",
      "A:291",
      "A:292",
      "A:293",
      "A:294",
      "A:295",
      "A:296",
      "A:297",
      "A:298",
      "A:299",
      "A:30",
      "A:300",
      "A:301",
      "A:302",
      "A:303",
      "A:304",
      "A:305",
      "A:306",
      "A:307",
      "A:308",
      "A:309",
      "A:31",
      "A:310",
      "A:311",
      "A:312",
      "A:313",
      "A:314",
      "A:315",
      "A:316",
      "A:317",
      "A:318",
      "A:319",
      "A:32",
      "A:320",
      "A:321",
      "A:322",
      "A:323",
      "A:324",
      "A:325",
      "A:326",
      "A:327",
      "A:328",
      "A:329",
      "A:33",
      "A:330",
      "A:331",
      "A:332",
      "A:333",
      "A:334",
      "A:335",
      "A:336",
      "A:337",
      "A:338",
      "A:339",
      "A:34",
      "A:340",
      "A:341",
      "A:342",
      "A:343",
      "A:344",
      "A:345",
      "A:346",
      "A:347",
      "A:348",
      "A:349",
      "A:35",
      "A:350",
      "A:351",
      "A:352",
      "A:353",
      "A:354",
      "A:355",
      "A:356",
      "A:357",
      "A:358",
      "A:359",
      "A:36",
      "A:360",
      "A:361",
      "A:362",
      "A:363",
      "A:364",
      "A:365",
      "A:366",
      "A:367",
      "A:368",
      "A:369",
      "A:37",
      "A:370",
      "A:371",
      "A:372",
      "A:373",
      "A:374",
      "A:375",
      "A:376",
      "A:377",
      "A:378",
      "A:379",
      "A:38",
      "A:380",
      "A:381",
      "A:382",
      "A:383",
      "A:384",
      "A:385",
      "A:386",
      "A:387",
      "A:388",
      "A:389",
      "A:39",
      "A:390",
      "A:391",
      "A:4",
      "A:40",
      "A:41",
      "A:42",
      "A:43",
      "A:44",
      "A:45",
      "A:46",
      "A:47",
      "A:48",
      "A:49",
      "A:50",
      "A:51",
      "A:52",
      "A:53",
      "A:54",
      "A:55",
      "A:56",
      "A:57",
      "A:58",
      "A:59",
      "A:6",
      "A:60",
      "A:61",
      "A:62",
      "A:63",
      "A:64",
      "A:65",
      "A:66",
      "A:67",
      "A:68",
      "A:69",
      "A:7",
      "A:70",
      "A:71",
      "A:72",
      "A:73",
      "A:74",
      "A:75",
      "A:76",
      "A:77",
      "A:78",
      "A:79",
      "A:8",
      "A:80",
      "A:81",
      "A:82",
      "A:83",
      "A:84",
      "A:85",
      "A:86",
      "A:87",
      "A:88",
      "A:89",
      "A:9",
      "A:90",
      "A:91",
      "A:92",
      "A:93",
      "A:94",
      "A:95",
      "A:96",
      "A:97",
      "A:98",
      "A:99",
      "B:10",
      "B:100",
      "B:101",
      "B:102",
      "B:103",
      "B:104",
      "B:105",
      "B:106",
      "B:107",
      "B:108",
      "B:109",
      "B:11",
      "B:110",
      "B:111",
      "B:112",
      "B:113",
      "B:114",
      "B:115",
      "B:116",
      "B:117",
      "B:118",
      "B:119",
      "B:12",
      "B:120",
      "B:123",
      "B:124",
      "B:125",
      "B:126",
      "B:127",
      "B:128",
      "B:129",
      "B:13",
      "B:130",
      "B:131",
      "B:132",
      "B:133",
      "B:134",
      "B:135",
      "B:136",
      "B:137",
      "B:138",
      "B:139",
      "B:1391",
      "B:14",
      "B:140",
      "B:141",
      "B:142",
      "B:143",
      "B:144",
      "B:145",
      "B:146",
      "B:147",
      "B:148",
      "B:149",
      "B:15",
      "B:150",
      "B:151",
      "B:152",
      "B:153",
      "B:154",
      "B:155",
      "B:156",
      "B:157",
      "B:158",
      "B:159",
      "B:16",
      "B:160",
      "B:161",
      "B:162",
      "B:163",
      "B:164",
      "B:165",
      "B:166",
      "B:167",
      "B:168",
      "B:169",
      "B:17",
      "B:170",
      "B:171",
      "B:172",
      "B:173",
      "B:174",
      "B:175",
      "B:176",
      "B:177",
      "B:178",
      "B:179",
      "B:18",
      "B:180",
      "B:181",
      "B:182",
      "B:183",
      "B:184",
      "B:185",
      "B:186",
      "B:187",
      "B:188",
      "B:189",
      "B:19",
      "B:190",
      "B:191",
      "B:192",
      "B:193",
      "B:194",
      "B:195",
      "B:196",
      "B:197",
      "B:198",
      "B:199",
      "B:20",
      "B:200",
      "B:201",
      "B:202",
      "B:203",
      "B:204",
      "B:205",
      "B:206",
      "B:207",
      "B:208",
      "B:209",
      "B:21",
      "B:210",
      "B:211",
      "B:212",
      "B:213",
      "B:214",
      "B:215",
      "B:216",
      "B:217",
      "B:218",
      "B:219",
      "B:22",
      "B:220",
      "B:221",
      "B:222",
      "B:223",
      "B:224",
      "B:225",
      "B:226",
      "B:227",
      "B:228",
      "B:229",
      "B:23",
      "B:230",
      "B:231",
      "B:232",
      "B:233",
      "B:234",
      "B:235",
      "B:236",
      "B:237",
      "B:238",
      "B:239",
      "B:24",
      "B:240",
      "B:241",
      "B:242",
      "B:243",
      "B:244",
      "B:245",
      "B:246",
      "B:247",
      "B:248",
      "B:249",
      "B:25",
      "B:250",
      "B:251",
      "B:252",
      "B:253",
      "B:254",
      "B:255",
      "B:256",
      "B:257",
      "B:258",
      "B:259",
      "B:26",
      "B:260",
      "B:261",
      "B:262",
      "B:263",
      "B:264",
      "B:265",
      "B:266",
      "B:267",
      "B:268",
      "B:269",
      "B:27",
      "B:270",
      "B:271",
      "B:272",
      "B:273",
      "B:274",
      "B:275",
      "B:276",
      "B:277",
      "B:278",
      "B:279",
      "B:28",
      "B:280",
      "B:281",
      "B:282",
      "B:283",
      "B:284",
      "B:285",
      "B:286",
      "B:287",
      "B:288",
      "B:289",
      "B:29",
      "B:290",
      "B:291",
      "B:292",
      "B:293",
      "B:294",
      "B:295",
      "B:296",
      "B:297",
      "B:298",
      "B:299",
      "B:30",
      "B:300",
      "B:301",
      "B:302",
      "B:303",
      "B:304",
      "B:305",
      "B:306",
      "B:307",
      "B:308",
      "B:309",
      "B:31",
      "B:310",
      "B:311",
      "B:312",
      "B:313",
      "B:314",
      "B:315",
      "B:316",
      "B:317",
      "B:318",
      "B:319",
      "B:32",
      "B:320",
      "B:321",
      "B:322",
      "B:323",
      "B:324",
      "B:325",
      "B:326",
      "B:327",
      "B:328",
      "B:329",
      "B:33",
      "B:330",
      "B:331",
      "B:332",
      "B:333",
      "B:334",
      "B:335",
      "B:336",
      "B:337",
      "B:338",
      "B:339",
      "B:34",
      "B:340",
      "B:341",
      "B:342",
      "B:343",
      "B:344",
      "B:345",
      "B:346",
      "B:347",
      "B:348",
      "B:349",
      "B:35",
      "B:350",
      "B:351",
      "B:352",
      "B:353",
      "B:354",
      "B:355",
      "B:356",
      "B:357",
      "B:358",
      "B:359",
      "B:36",
      "B:360",
      "B:361",
      "B:362",
      "B:363",
      "B:364",
      "B:365",
      "B:366",
      "B:367",
      "B:368",
      "B:369",
      "B:37",
      "B:370",
      "B:371",
      "B:372",
      "B:373",
      "B:374",
      "B:375",
      "B:376",
      "B:377",
      "B:378",
      "B:379",
      "B:38",
      "B:380",
      "B:381",
      "B:382",
      "B:383",
      "B:384",
      "B:385",
      "B:386",
      "B:387",
      "B:388",
      "B:389",
      "B:39",
      "B:390",
      "B:391",
      "B:4",
      "B:40",
      "B:41",
      "B:42",
      "B:43",
      "B:44",
      "B:45",
      "B:46",
      "B:47",
      "B:48",
      "B:49",
      "B:5",
      "B:50",
      "B:51",
      "B:52",
      "B:53",
      "B:54",
      "B:55",
      "B:56",
      "B:57",
      "B:58",
      "B:59",
      "B:6",
      "B:60",
      "B:61",
      "B:62",
      "B:63",
      "B:64",
      "B:65",
      "B:66",
      "B:67",
      "B:68",
      "B:69",
      "B:7",
      "B:70",
      "B:71",
      "B:72",
      "B:73",
      "B:74",
      "B:75",
      "B:76",
      "B:77",
      "B:78",
      "B:79",
      "B:8",
      "B:80",
      "B:81",
      "B:82",
      "B:83",
      "B:84",
      "B:85",
      "B:86",
      "B:87",
      "B:88",
      "B:89",
      "B:9",
      "B:90",
      "B:91",
      "B:92",
      "B:93",
      "B:94",
      "B:95",
      "B:96",
      "B:97",
      "B:98",
      "B:99"
    ],
    "A:6": [
      "A:10",
      "A:100",
      "A:101",
      "A:102",
      "A:103",
      "A:104",
      "A:105",
      "A:106",
      "A:107",
      "A:108",
      "A:109",
      "A:11",
      "A:110",
      "A:111",
      "A:112",
      "A:113",
      "A:114",
      "A:115",
      "A:116",
      "A:117",
      "A:118",
      "A:119",
      "A:12",
      "A:120",
      "A:123",
      "A:124",
      "A:125",
      "A:126",
      "A:127",
      "A:128",
      "A:129",
      "A:13",
      "A:130",
      "A:131",
      "A:132",
      "A:133",
      "A:134",
      "A:135",
      "A:136",
      "A:137",
      "A:138",
      "A:139",
      "A:1391",
      "A:14",
      "A:140",
      "A:141",
      "A:142",
      "A:143",
      "A:144",
      "A:145",
      "A:146",
      "A:147",
      "A:148",
      "A:149",
      "A:15",
      "A:150",
      "A:151",
      "A:152",
      "A:153",
      "A:154",
      "A:155",
      "A:156",
      "A:157",
      "A:158",
      "A:159",
      "A:16",
      "A:160",
      "A:161",
      "A:162",
      "A:163",
      "A:164",
      "A:165",
      "A:166",
      "A:167",
      "A:168",
      "A:169",
      "A:17",
      "A:170",
      "A:171",
      "A:172",
      "A:173",
      "A:174",
      "A:175",
      "A:176",
      "A:177",
      "A:178",
      "A:179",
      "A:18",
      "A:180",
      "A:181",
      "A:182",
      "A:183",
      "A:184",
      "A:185",
      "A:186",
      "A:187",
      "A:188",
      "A:189",
      "A:19",
      "A:190",
      "A:191",
      "A:192",
      "A:193",
      "A:194",
      "A:195",
      "A:196",
      "A:197",
      "A:198",
      "A:199",
      "A:20",
      "A:200",
      "A:201",
      "A:202",
      "A:203",
      "A:204",
      "A:205",
      "A:206",
      "A:207",
      "A:208",
      "A:209",
      "A:21",
      "A:210",
      "A:211",
      "A:212",
      "A:213",
      "A:214",
      "A:215",
      "A:216",
      "A:217",
      "A:218",
      "A:219",
      "A:22",
      "A:220",
      "A:221",
      "A:222",
      "A:223",
      "A:224",
      "A:225",
      "A:226",
      "A:227",
      "A:228",
      "A:229",
      "A:23",
      "A:230",
      "A:231",
      "A:232",
      "A:233",
      "A:234",
      "A:235",
      "A:236",
      "A:237",
      "A:238",
      "A:239",
      "A:24",
      "A:240",
      "A:241",
      "A:242",
      "A:243",
      "A:244",
      "A:245",
      "A:246",
      "A:247",
      "A:248",
      "A:249",
      "A:25",
      "A:250",
      "A:251",
      "A:252",
      "A:253",
      "A:254",
      "A:255",
      "A:256",
      "A:257",
      "A:258",
      "A:259",
      "A:26",
      "A:260",
      "A:261",
      "A:262",
      "A:263",
      "A:264",
      "A:265",
      "A:266",
      "A:267",
      "A:268",
      "A:269",
      "A:27",
      "A:270",
      "A:271",
      "A:272",
      "A:273",
      "A:274",
      "A:275",
      "A:276",
      "A:277",
      "A:278",
      "A:279",
      "A:28",
      "A:280",
      "A:281",
      "A:282",
      "A:283",
      "A:284",
      "A:285",
      "A:286",
      "A:287",
      "A:288",
      "A:289",
      "A:29",
      "A:290",
      "A:291",
      "A:292",
      "A:293",
      "A:294",
      "A:295",
      "A:296",
      "A:297",
      "A:298",
      "A:299",
      "A:30",
      "A:300",
      "A:301",
      "A:302",
      "A:303",
      "A:304",
      "A:305",
      "A:306",
      "A:307",
      "A:308",
      "A:309",
      "A:31",
      "A:310",
      "A:311",
      "A:312",
      "A:313",
      "A:314",
      "A:315",
      "A:316",
      "A:317",
      "A:318",
      "A:319",
      "A:32",
      "A:320",
      "A:321",
      "A:322",
      "A:323",
      "A:324",
      "A:325",
      "A:326",
      "A:327",
      "A:328",
      "A:329",
      "A:33",
      "A:330",
      "A:331",
      "A:332",
      "A:333",
      "A:334",
      "A:335",
      "A:336",
      "A:337",
      "A:338",
      "A:339",
      "A:34",
      "A:340",
      "A:341",
      "A:342",
      "A:343",
      "A:344",
      "A:345",
      "A:346",
      "A:347",
      "A:348",
      "A:349",
      "A:35",
      "A:350",
      "A:351",
      "A:352",
      "A:353",
      "A:354",
      "A:355",
      "A:356",
      "A:357",
      "A:358",
      "A:359",
      "A:36",
      "A:360",
      "A:361",
      "A:362",
      "A:363",
      "A:364",
      "A:365",
      "A:366",
      "A:367",
      "A:368",
      "A:369",
      "A:37",
      "A:370",
      "A:371",
      "A:372",
      "A:373",
      "A:374",
      "A:375",
      "A:376",
      "A:377",
      "A:378",
      "A:379",
      "A:38",
      "A:380",
      "A:381",
      "A:382",
      "A:383",
      "A:384",
      "A:385",
      "A:386",
      "A:387",
      "A:388",
      "A:389",
      "A:39",
      "A:390",
      "A:391",
      "A:4",
      "A:40",
      "A:41",
      "A:42",
      "A:43",
      "A:44",
      "A:45",
      "A:46",
      "A:47",
      "A:48",
      "A:49",
      "A:5",
      "A:50",
      "A:51",
      "A:52",
      "A:53",
      "A:54",
      "A:55",
      "A:56",
      "A:57",
      "A:58",
      "A:59",
      "A:60",
      "A:61",
      "A:62",
      "A:63",
      "A:64",
      "A:65",
      "A:66",
      "A:67",
      "A:68",
      "A:69",
      "A:7",
      "A:70",
      "A:71",
      "A:72",
      "A:73",
      "A:74",
      "A:75",
      "A:76",
      "A:77",
      "A:78",
      "A:79",
      "A:8",
      "A:80",
      "A:81",
      "A:82",
      "A:83",
      "A:84",
      "A:85",
      "A:86",
      "A:87",
      "A:88",
      "A:89",
      "A:9",
      "A:90",
      "A:91",
      "A:92",
      "A:93",
      "A:94",
      "A:95",
      "A:96",
      "A:97",
      "A:98",
      "A:99",
      "B:10",
      "B:100",
      "B:101",
      "B:102",
      "B:103",
      "B:104",
      "B:105",
      "B:106",
      "B:107",
      "B:108",
      "B:109",
      "B:11",
      "B:110",
      "B:111",
      "B:112",
      "B:113",
      "B:114",
      "B:115",
      "B:116",
      "B:117",
      "B:118",
      "B:119",
      "B:12",
      "B:120",
      "B:123",
      "B:124",
      "B:125",
      "B:126",
      "B:127",
      "B:128",
      "B:129",
      "B:13",
      "B:130",
      "B:131",
      "B:132",
      "B:133",
      "B:134",
      "B:135",
      "B:136",
      "B:137",
      "B:138",
      "B:139",
      "B:1391",
      "B:14",
      "B:140",
      "B:141",
      "B:142",
      "B:143",
      "B:144",
      "B:145",
      "B:146",
      "B:147",
      "B:148",
      "B:149",
      "B:15",
      "B:150",
      "B:151",
      "B:152",
      "B:153",
      "B:154",
      "B:155",
      "B:156",
      "B:157",
      "B:158",
      "B:159",
      "B:16",
      "B:160",
      "B:161",
      "B:162",
      "B:163",
      "B:164",
      "B:165",
      "B:166",
      "B:167",
      "B:168",
      "B:169",
      "B:17",
      "B:170",
      "B:171",
      "B:172",
      "B:173",
      "B:174",
      "B:175",
      "B:176",
      "B:177",
      "B:178",
      "B:179",
      "B:18",
      "B:180",
      "B:181",
      "B:182",
      "B:183",
      "B:184",
      "B:185",
      "B:186",
      "B:187",
      "B:188",
      "B:189",
      "B:19",
      "B:190",
      "B:191",
      "B:192",
      "B:193",
      "B:194",
      "B:195",
      "B:196",
      "B:197",
      "B:198",
      "B:199",
      "B:20",
      "B:200",
      "B:201",
      "B:202",
      "B:203",
      "B:204",
      "B:205",
      "B:206",
      "B:207",
      "B:208",
      "B:209",
      "B:21",
      "B:210",
      "B:211",
      "B:212",
      "B:213",
      "B:214",
      "B:215",
      "B:216",
      "B:217",
      "B:218",
      "B:219",
      "B:22",
      "B:220",
      "B:221",
      "B:222",
      "B:223",
      "B:224",
      "B:225",
      "B:226",
      "B:227",
      "B:228",
      "B:229",
      "B:23",
      "B:230",
      "B:231",
      "B:232",
      "B:233",
      "B:234",
      "B:235",
      "B:236",
      "B:237",
      "B:238",
      "B:239",
      "B:24",
      "B:240",
      "B:241",
      "B:242",
      "B:243",
      "B:244",
      "B:245",
      "B:246",
      "B:247",
      "B:248",
      "B:249",
      "B:25",
      "B:250",
      "B:251",
      "B:252",
      "B:253",
      "B:254",
      "B:255",
      "B:256",
      "B:257",
      "B:258",
      "B:259",
      "B:26",
      "B:260",
      "B:261",
      "B:262",
      "B:263",
      "B:264",
      "B:265",
      "B:266",
      "B:267",
      "B:268",
      "B:269",
      "B:27",
      "B:270",
      "B:271",
      "B:272",
      "B:273",
      "B:274",
      "B:275",
      "B:276",
      "B:277",
      "B:278",
      "B:279",
      "B:28",
      "B:280",
      "B:281",
      "B:282",
      "B:283",
      "B:284",
      "B:285",
      "B:286",
      "B:287",
      "B:288",
      "B:289",
      "B:29",
      "B:290",
      "B:291",
      "B:292",
      "B:293",
      "B:294",
      "B:295",
      "B:296",
      "B:297",
      "B:298",
      "B:299",
      "B:30",
      "B:300",
      "B:301",
      "B:302",
      "B:303",
      "B:304",
      "B:305",
      "B:306",
      "B:307",
      "B:308",
      "B:309",
      "B:31",
      "B:310",
      "B:311",
      "B:312",
      "B:313",
      "B:314",
      "B:315",
      "B:316",
      "B:317",
      "B:318",
      "B:319",
      "B:32",
      "B:320",
      "B:321",
      "B:322",
      "B:323",
      "B:324",
      "B:325",
      "B:326",
      "B:327",
      "B:328",
      "B:329",
      "B:33",
      "B:330",
      "B:331",
      "B:332",
      "B:333",
      "B:334",
      "B:335",
      "B:336",
      "B:337",
      "B:338",
      "B:339",
      "B:34",
      "B:340",
      "B:341",
      "B:342",
      "B:343",
      "B:344",
      "B:345",
      "B:346",
      "B:347",
      "B:348",
      "B:349",
      "B:35",
      "B:350",
      "B:351",
      "B:352",
      "B:353",
      "B:354",
      "B:355",
      "B:356",
      "B:357",
      "B:358",
      "B:359",
      "B:36",
      "B:360",
      "B:361",
      "B:362",
      "B:363",
      "B:364",
      "B:365",
      "B:366",
      "B:367",
      "B:368",
      "B:369",
      "B:37",
      "B:370",
      "B:371",
      "B:372",
      "B:373",
      "B:374",
      "B:375",
      "B:376",
      "B:377",
      "B:378",
      "B:379",
      "B:38",
      "B:380",
      "B:381",
      "B:382",
      "B:383",
      "B:384",
      "B:385",
      "B:386",
      "B:387",
      "B:388",
      "B:389",
      "B:39",
      "B:390",
      "B:391",
      "B:4",
      "B:40",
      "B:41",
      "B:42",
      "B:43",
      "B:44",
      "B:45",
      "B:46",
      "B:47",
      "B:48",
      "B:49",
      "B:5",
      "B:50",
      "B:51",
      "B:52",
      "B:53",
      "B:54",
      "B:55",
      "B:56",
      "B:57",
      "B:58",
      "B:59",
      "B:6",
      "B:60",
      "B:61",
      "B:62",
      "B:63",
      "B:64",
      "B:65",
      "B:66",
      "B:67",
      "B:68",
      "B:69",
      "B:7",
      "B:70",
      "B:71",
      "B:72",
      "B:73",
      "B:74",
      "B:75",
      "B:76",
      "B:77",
      "B:78",
      "B:79",
      "B:8",
      "B:80",
      "B:81",
      "B:82",
      "B:83",
      "B:84",
      "B:85",
      "B:86",
      "B:87",
      "B:88",
      "B:89",
      "B:9",
      "B:90",
      "B:91",
      "B:92",
      "B:93",
      "B:94",
      "B:95",
      "B:96",
      "B:97",
      "B:98",
      "B:99"
    ],
    "A:7": [
      "A:10",
      "A:100",
      "A:101",
      "A:102",
      "A:103",
      "A:104",
      "A:105",
      "A:106",
      "A:107",
      "A:108",
      "A:109",
      "A:11",
      "A:110",
      "A:111",
      "A:112",
      "A:113",
      "A:114",
      "A:115",
      "A:116",
      "A:117",
      "A:118",
      "A:119",
      "A:12",
      "A:120",
      "A:123",
      "A:124",
      "A:125",
      "A:126",
      "A:127",
      "A:128",
      "A:129",
      "A:13",
      "A:130",
      "A:131",
      "A:132",
      "A:133",
      "A:134",
      "A:135",
      "A:136",
      "A:137",
      "A:138",
      "A:139",
      "A:1391",
      "A:14",
      "A:140",
      "A:141",
      "A:142",
      "A:143",
      "A:144",
      "A:145",
      "A:146",
      "A:147",
      "A:148",
      "A:149",
      "A:15",
      "A:150",
      "A:151",
      "A:152",
      "A:153",
      "A:154",
      "A:155",
      "A:156",
      "A:157",
      "A:158",
      "A:159",
      "A:16",
      "A:160",
      "A:161",
      "A:162",
      "A:163",
      "A:164",
      "A:165",
      "A:166",
      "A:167",
      "A:168",
      "A:169",
      "A:17",
      "A:170",
      "A:171",
      "A:172",
      "A:173",
      "A:174",
      "A:175",
      "A:176",
      "A:177",
      "A:178",
      "A:179",
      "A:18",
      "A:180",
      "A:181",
      "A:182",
      "A:183",
      "A:184",
      "A:185",
      "A:186",
      "A:187",
      "A:188",
      "A:189",
      "A:19",
      "A:190",
      "A:191",
      "A:192",
      "A:193",
      "A:194",
      "A:195",
      "A:196",
      "A:197",
      "A:198",
      "A:199",
      "A:20",
      "A:200",
      "A:201",
      "A:202",
      "A:203",
      "A:204",
      "A:205",
      "A:206",
      "A:207",
      "A:208",
      "A:209",
      "A:21",
      "A:210",
      "A:211",
      "A:212",
      "A:213",
      "A:214",
      "A:215",
      "A:216",
      "A:217",
      "A:218",
      "A:219",
      "A:22",
      "A:220",
      "A:221",
      "A:222",
      "A:223",
      "A:224",
      "A:225",
      "A:226",
      "A:227",
      "A:228",
      "A:229",
      "A:23",
      "A:230",
      "A:231",
      "A:232",
      "A:233",
      "A:234",
      "A:235",
      "A:236",
      "A:237",
      "A:238",
      "A:239",
      "A:24",
      "A:240",
      "A:241",
      "A:242",
      "A:243",
      "A:244",
      "A:245",
      "A:246",
      "A:247",
      "A:248",
      "A:249",
      "A:25",
      "A:250",
      "A:251",
      "A:252",
      "A:253",
      "A:254",
      "A:255",
      "A:256",
      "A:257",
      "A:258",
      "A:259",
      "A:26",
      "A:260",
      "A:261",
      "A:262",
      "A:263",
      "A:264",
      "A:265",
      "A:266",
      "A:267",
      "A:268",
      "A:269",
      "A:27",
      "A:270",
      "A:271",
      "A:272",
      "A:273",
      "A:274",
      "A:275",
      "A:276",
      "A:277",
      "A:278",
      "A:279",
      "A:28",
      "A:280",
      "A:281",
      "A:282",
      "A:283",
      "A:284",
      "A:285",
      "A:286",
      "A:287",
      "A:288",
      "A:289",
      "A:29",
      "A:290",
      "A:291",
      "A:292",
      "A:293",
      "A:294",
      "A:295",
      "A:296",
      "A:297",
      "A:298",
      "A:299",
      "A:30",
      "A:300",
      "A:301",
      "A:302",
      "A:303",
      "A:304",
      "A:305",
      "A:306",
      "A:307",
      "A:308",
      "A:309",
      "A:31",
      "A:310",
      "A:311",
      "A:312",
      "A:313",
      "A:314",
      "A:315",
      "A:316",
      "A:317",
      "A:318",
      "A:319",
      "A:32",
      "A:320",
      "A:321",
      "A:322",
      "A:323",
      "A:324",
      "A:325",
      "A:326",
      "A:327",
      "A:328",
      "A:329",
      "A:33",
      "A:330",
      "A:331",
      "A:332",
      "A:333",
      "A:334",
      "A:335",
      "A:336",
      "A:337",
      "A:338",
      "A:339",
      "A:34",
      "A:340",
      "A:341",
      "A:342",
      "A:343",
      "A:344",
      "A:345",
      "A:346",
      "A:347",
      "A:348",
      "A:349",
      "A:35",
      "A:350",
      "A:351",
      "A:352",
      "A:353",
      "A:354",
      "A:355",
      "A:356",
      "A:357",
      "A:358",
      "A:359",
      "A:36",
      "A:360",
      "A:361",
      "A:362",
      "A:363",
      "A:364",
      "A:365",
      "A:366",
      "A:367",
      "A:368",
      "A:369",
      "A:37",
      "A:370",
      "A:371",
      "A:372",
      "A:373",
      "A:374",
      "A:375",
      "A:376",
      "A:377",
      "A:378",
      "A:379",
      "A:38",
      "A:380",
      "A:381",
      "A:382",
      "A:383",
      "A:384",
      "A:385",
      "A:386",
      "A:387",
      "A:388",
      "A:389",
      "A:39",
      "A:390",
      "A:391",
      "A:4",
      "A:40",
      "A:41",
      "A:42",
      "A:43",
      "A:44",
      "A:45",
      "A:46",
      "A:47",
      "A:48",
      "A:49",
      "A:5",
      "A:50",
      "A:51",
      "A:52",
      "A:53",
      "A:54",
      "A:55",
      "A:56",
      "A:57",
      "A:58",
      "A:59",
      "A:6",
      "A:60",
      "A:61",
      "A:62",
      "A:63",
      "A:64",
      "A:65",
      "A:66",
      "A:67",
      "A:68",
      "A:69",
      "A:70",
      "A:71",
      "A:72",
      "A:73",
      "A:74",
      "A:75",
      "A:76",
      "A:77",
      "A:78",
      "A:79",
      "A:8",
      "A:80",
      "A:81",
      "A:82",
      "A:83",
      "A:84",
      "A:85",
      "A:86",
      "A:87",
      "A:88",
      "A:89",
      "A:9",
      "A:90",
      "A:91",
      "A:92",
      "A:93",
      "A:94",
      "A:95",
      "A:96",
      "A:97",
      "A:98",
      "A:99",
      "B:10",
      "B:100",
      "B:101",
      "B:102",
      "B:103",
      "B:104",
      "B:105",
      "B:106",
      "B:107",
      "B:108",
      "B:109",
      "B:11",
      "B:110",
      "B:111",
      "B:112",
      "B:113",
      "B:114",
      "B:115",
      "B:116",
      "B:117",
      "B:118",
      "B:119",
      "B:12",
      "B:120",
      "B:123",
      "B:124",
      "B:125",
      "B:126",
      "B:127",
      "B:128",
      "B:129",
      "B:13",
      "B:130",
      "B:131",
      "B:132",
      "B:133",
      "B:134",
      "B:135",
      "B:136",
      "B:137",
      "B:138",
      "B:139",
      "B:1391",
      "B:14",
      "B:140",
      "B:141",
      "B:142",
      "B:143",
      "B:144",
      "B:145",
      "B:146",
      "B:147",
      "B:148",
      "B:149",
      "B:15",
      "B:150",
      "B:151",
      "B:152",
      "B:153",
      "B:154",
      "B:155",
      "B:156",
      "B:157",
      "B:158",
      "B:159",
      "B:16",
      "B:160",
      "B:161",
      "B:162",
      "B:163",
      "B:164",
      "B:165",
      "B:166",
      "B:167",
      "B:168",
      "B:169",
      "B:17",
      "B:170",
      "B:171",
      "B:172",
      "B:173",
      "B:174",
      "B:175",
      "B:176",
      "B:177",
      "B:178",
      "B:179",
      "B:18",
      "B:180",
      "B:181",
      "B:182",
      "B:183",
      "B:184",
      "B:185",
      "B:186",
      "B:187",
      "B:188",
      "B:189",
      "B:19",
      "B:190",
      "B:191",
      "B:192",
      "B:193",
      "B:194",
      "B:195",
      "B:196",
      "B:197",
      "B:198",
      "B:199",
      "B:20",
      "B:200",
      "B:201",
      "B:202",
      "B:203",
      "B:204",
      "B:205",
      "B:206",
      "B:207",
      "B:208",
      "B:209",
      "B:21",
      "B:210",
      "B:211",
      "B:212",
      "B:213",
      "B:214",
      "B:215",
      "B:216",
      "B:217",
      "B:218",
      "B:219",
      "B:22",
      "B:220",
      "B:221",
      "B:222",
      "B:223",
      "B:224",
      "B:225",
      "B:226",
      "B:227",
      "B:228",
      "B:229",
      "B:23",
      "B:230",
      "B:231",
      "B:232",
      "B:233",
      "B:234",
      "B:235",
      "B:236",
      "B:237",
      "B:238",
      "B:239",
      "B:24",
      "B:240",
      "B:241",
      "B:242",
      "B:243",
      "B:244",
      "B:245",
      "B:246",
      "B:247",
      "B:248",
      "B:249",
      "B:25",
      "B:250",
      "B:251",
      "B:252",
      "B:253",
      "B:254",
      "B:255",
      "B:256",
      "B:257",
      "B:258",
      "B:259",
      "B:26",
      "B:260",
      "B:261",
      "B:262",
      "B:263",
      "B:264",
      "B:265",
      "B:266",
      "B:267",
      "B:268",
      "B:269",
      "B:27",
      "B:270",
      "B:271",
      "B:272",
      "B:273",
      "B:274",
      "B:275",
      "B:276",
      "B:277",
      "B:278",
      "B:279",
      "B:28",
      "B:280",
      "B:281",
      "B:282",
      "B:283",
      "B:284",
      "B:285",
      "B:286",
      "B:287",
      "B:288",
      "B:289",
      "B:29",
      "B:290",
      "B:291",
      "B:292",
      "B:293",
      "B:294",
      "B:295",
      "B:296",
      "B:297",
      "B:298",
      "B:299",
      "B:30",
      "B:300",
      "B:301",
      "B:302",
      "B:303",
      "B:304",
      "B:305",
      "B:306",
      "B:307",
      "B:308",
      "B:309",
      "B:31",
      "B:310",
      "B:311",
      "B:312",
      "B:313",
      "B:314",
      "B:315",
      "B:316",
      "B:317",
      "B:318",
      "B:319",
      "B:32",
      "B:320",
      "B:321",
      "B:322",
      "B:323",
      "B:324",
      "B:325",
      "B:326",
      "B:327",
      "B:328",
      "B:329",
      "B:33",
      "B:330",
      "B:331",
      "B:332",
      "B:333",
      "B:334",
      "B:335",
      "B:336",
      "B:337",
      "B:338",
      "B:339",
      "B:34",
      "B:340",
      "B:341",
      "B:342",
      "B:343",
      "B:344",
      "B:345",
      "B:346",
      "B:347",
      "B:348",
      "B:349",
      "B:35",
      "B:350",
      "B:351",
      "B:352",
      "B:353",
      "B:354",
      "B:355",
      "B:356",
      "B:357",
      "B:358",
      "B:359",
      "B:36",
      "B:360",
      "B:361",
      "B:362",
      "B:363",
      "B:364",
      "B:365",
      "B:366",
      "B:367",
      "B:368",
      "B:369",
      "B:37",
      "B:370",
      "B:371",
      "B:372",
      "B:373",
      "B:374",
      "B:375",
      "B:376",
      "B:377",
      "B:378",
      "B:379",
      "B:38",
      "B:380",
      "B:381",
      "B:382",
      "B:383",
      "B:384",
      "B:385",
      "B:386",
      "B:387",
      "B:388",
      "B:389",
      "B:39",
      "B:390",
      "B:391",
      "B:4",
      "B:40",
      "B:41",
      "B:42",
      "B:43",
      "B:44",
      "B:45",
      "B:46",
      "B:47",
      "B:48",
      "B:49",
      "B:5",
      "B:50",
      "B:51",
      "B:52",
      "B:53",
      "B:54",
      "B:55",
      "B:56",
      "B:57",
      "B:58",
      "B:59",
      "B:6",
      "B:60",
      "B:61",
      "B:62",
      "B:63",
      "B:64",
      "B:65",
      "B:66",
      "B:67",
      "B:68",
      "B:69",
      "B:7",
      "B:70",
      "B:71",
      "B:72",
      "B:73",
      "B:74",
      "B:75",
      "B:76",
      "B:77",
      "B:78",
      "B:79",
      "B:8",
      "B:80",
      "B:81",
      "B:82",
      "B:83",
      "B:84",
      "B:85",
      "B:86",
      "B:87",
      "B:88",
      "B:89",
      "B:9",
      "B:90",
      "B:91",
      "B:92",
      "B:93",
      "B:94",
      "B:95",
      "B:96",
      "B:97",
      "B:98",
      "B:99"
    ],
    "A:8": [
      "A:10",
      "A:100",
      "A:101",
      "A:102",
      "A:103",
      "A:104",
      "A:105",
      "A:106",
      "A:107",
      "A:108",
      "A:109",
      "A:11",
      "A:110",
      "A:111",
      "A:112",
      "A:113",
      "A:114",
      "A:115",
      "A:116",
      "A:117",
      "A:118",
      "A:119",
      "A:12",
      "A:120",
      "A:123",
      "A:124",
      "A:125",
      "A:126",
      "A:127",
      "A:128",
      "A:129",
      "A:13",
      "A:130",
      "A:131",
      "A:132",
      "A:133",
      "A:134",
      "A:135",
      "A:136",
      "A:137",
      "A:138",
      "A:139",
      "A:1391",
      "A:14",
      "A:140",
      "A:141",
      "A:142",
      "A:143",
      "A:144",
      "A:145",
      "A:146",
      "A:147",
      "A:148",
      "A:149",
      "A:15",
      "A:150",
      "A:151",
      "A:152",
      "A:153",
      "A:154",
      "A:155",
      "A:156",
      "A:157",
      "A:158",
      "A:159",
      "A:16",
      "A:160",
      "A:161",
      "A:162",
      "A:163",
      "A:164",
      "A:165",
      "A:166",
      "A:167",
      "A:168",
      "A:169",
      "A:17",
      "A:170",
      "A:171",
      "A:172",
      "A:173",
      "A:174",
      "A:175",
      "A:176",
      "A:177",
      "A:178",
      "A:179",
      "A:18",
      "A:180",
      "A:181",
      "A:182",
      "A:183",
      "A:184",
      "A:185",
      "A:186",
      "A:187",
      "A:188",
      "A:189",
      "A:19",
      "A:190",
      "A:191",
      "A:192",
      "A:193",
      "A:194",
      "A:195",
      "A:196",
      "A:197",
      "A:198",
      "A:199",
      "A:20",
      "A:200",
      "A:201",
      "A:202",
      "A:203",
      "A:204",
      "A:205",
      "A:206",
      "A:207",
      "A:208",
      "A:209",
      "A:21",
      "A:210",
      "A:211",
      "A:212",
      "A:213",
      "A:214",
      "A:215",
      "A:216",
      "A:217",
      "A:218",
      "A:219",
      "A:22",
      "A:220",
      "A:221",
      "A:222",
      "A:223",
      "A:224",
      "A:225",
      "A:226",
      "A:227",
      "A:228",
      "A:229",
      "A:23",
      "A:230",
      "A:231",
      "A:232",
      "A:233",
      "A:234",
      "A:235",
      "A:236",
      "A:237",
      "A:238",
      "A:239",
      "A:24",
      "A:240",
      "A:241",
      "A:242",
      "A:243",
      "A:244",
      "A:245",
      "A:246",
      "A:247",
      "A:248",
      "A:249",
      "A:25",
      "A:250",
      "A:251",
      "A:252",
      "A:253",
      "A:254",
      "A:255",
      "A:256",
      "A:257",
      "A:258",
      "A:259",
      "A:26",
      "A:260",
      "A:261",
      "A:262",
      "A:263",
      "A:264",
      "A:265",
      "A:266",
      "A:267",
      "A:268",
      "A:269",
      "A:27",
      "A:270",
      "A:271",
      "A:272",
      "A:273",
      "A:274",
      "A:275",
      "A:276",
      "A:277",
      "A:278",
      "A:279",
      "A:28",
      "A:280",
      "A:281",
      "A:282",
      "A:283",
      "A:284",
      "A:285",
      "A:286",
      "A:287",
      "A:288",
      "A:289",
      "A:29",
      "A:290",
      "A:291",
      "A:292",
      "A:293",
      "A:294",
      "A:295",
      "A:296",
      "A:297",
      "A:298",
      "A:299",
      "A:30",
      "A:300",
      "A:301",
      "A:302",
      "A:303",
      "A:304",
      "A:305",
      "A:306",
      "A:307",
      "A:308",
      "A:309",
      "A:31",
      "A:310",
      "A:311",
      "A:312",
      "A:313",
      "A:314",
      "A:315",
      "A:316",
      "A:317",
      "A:318",
      "A:319",
      "A:32",
      "A:320",
      "A:321",
      "A:322",
      "A:323",
      "A:324",
      "A:325",
      "A:326",
      "A:327",
      "A:328",
      "A:329",
      "A:33",
      "A:330",
      "A:331",
      "A:332",
      "A:333",
      "A:334",
      "A:335",
      "A:336",
      "A:337",
      "A:338",
      "A:339",
      "A:34",
      "A:340",
      "A:341",
      "A:342",
      "A:343",
      "A:344",
      "A:345",
      "A:346",
      "A:347",
      "A:348",
      "A:349",
      "A:35",
      "A:350",
      "A:351",
      "A:352",
      "A:353",
      "A:354",
      "A:355",
      "A:356",
      "A:357",
      "A:358",
      "A:359",
      "A:36",
      "A:360",
      "A:361",
      "A:362",
      "A:363",
      "A:364",
      "A:365",
      "A:366",
      "A:367",
      "A:368",
      "A:369",
      "A:37",
      "A:370",
      "A:371",
      "A:372",
      "A:373",
      "A:374",
      "A:375",
      "A:376",
      "A:377",
      "A:378",
      "A:379",
      "A:38",
      "A:380",
      "A:381",
      "A:382",
      "A:383",
      "A:384",
      "A:385",
      "A:386",
      "A:387",
      "A:388",
      "A:389",
      "A:39",
      "A:390",
      "A:391",
      "A:4",
      "A:40",
      "A:41",
      "A:42",
      "A:43",
      "A:44",
      "A:45",
      "A:46",
      "A:47",
      "A:48",
      "A:49",
      "A:5",
      "A:50",
      "A:51",
      "A:52",
      "A:53",
      "A:54",
      "A:55",
      "A:56",
      "A:57",
      "A:58",
      "A:59",
      "A:6",
      "A:60",
      "A:61",
      "A:62",
      "A:63",
      "A:64",
      "A:65",
      "A:66",
      "A:67",
      "A:68",
      "A:69",
      "A:7",
      "A:70",
      "A:71",
      "A:72",
      "A:73",
      "A:74",
      "A:75",
      "A:76",
      "A:77",
      "A:78",
      "A:79",
      "A:80",
      "A:81",
      "A:82",
      "A:83",
      "A:84",
      "A:85",
      "A:86",
      "A:87",
      "A:88",
      "A:89",
      "A:9",
      "A:90",
      "A:91",
      "A:92",
      "A:93",
      "A:94",
      "A:95",
      "A:96",
      "A:97",
      "A:98",
      "A:99",
      "B:10",
      "B:100",
      "B:101",
      "B:102",
      "B:103",
      "B:104",
      "B:105",
      "B:106",
      "B:107",
      "B:108",
      "B:109",
      "B:11",
      "B:110",
      "B:111",
      "B:112",
      "B:113",
      "B:114",
      "B:115",
      "B:116",
      "B:117",
      "B:118",
      "B:119",
      "B:12",
      "B:120",
      "B:123",
      "B:124",
      "B:125",
      "B:126",
      "B:127",
      "B:128",
      "B:129",
      "B:13",
      "B:130",
      "B:131",
      "B:132",
      "B:133",
      "B:134",
      "B:135",
      "B:136",
      "B:137",
      "B:138",
      "B:139",
      "B:1391",
      "B:14",
      "B:140",
      "B:141",
      "B:142",
      "B:143",
      "B:144",
      "B:145",
      "B:146",
      "B:147",
      "B:148",
      "B:149",
      "B:15",
      "B:150",
      "B:151",
      "B:152",
      "B:153",
      "B:154",
      "B:155",
      "B:156",
      "B:157",
      "B:158",
      "B:159",
      "B:16",
      "B:160",
      "B:161",
      "B:162",
      "B:163",
      "B:164",
      "B:165",
      "B:166",
      "B:167",
      "B:168",
      "B:169",
      "B:17",
      "B:170",
      "B:171",
      "B:172",
      "B:173",
      "B:174",
      "B:175",
      "B:176",
      "B:177",
      "B:178",
      "B:179",
      "B:18",
      "B:180",
      "B:181",
      "B:182",
      "B:183",
      "B:184",
      "B:185",
      "B:186",
      "B:187",
      "B:188",
      "B:189",
      "B:19",
      "B:190",
      "B:191",
      "B:192",
      "B:193",
      "B:194",
      "B:195",
      "B:196",
      "B:197",
      "B:198",
      "B:199",
      "B:20",
      "B:200",
      "B:201",
      "B:202",
      "B:203",
      "B:204",
      "B:205",
      "B:206",
      "B:207",
      "B:208",
      "B:209",
      "B:21",
      "B:210",
      "B:211",
      "B:212",
      "B:213",
      "B:214",
      "B:215",
      "B:216",
      "B:217",
      "B:218",
      "B:219",
      "B:22",
      "B:220",
      "B:221",
      "B:222",
      "B:223",
      "B:224",
      "B:225",
      "B:226",
      "B:227",
      "B:228",
      "B:229",
      "B:23",
      "B:230",
      "B:231",
      "B:232",
      "B:233",
      "B:234",
      "B:235",
      "B:236",
      "B:237",
      "B:238",
      "B:239",
      "B:24",
      "B:240",
      "B:241",
      "B:242",
      "B:243",
      "B:244",
      "B:245",
      "B:246",
      "B:247",
      "B:248",
      "B:249",
      "B:25",
      "B:250",
      "B:251",
      "B:252",
      "B:253",
      "B:254",
      "B:255",
      "B:256",
      "B:257",
      "B:258",
      "B:259",
      "B:26",
      "B:260",
      "B:261",
      "B:262",
      "B:263",
      "B:264",
      "B:265",
      "B:266",
      "B:267",
      "B:268",
      "B:269",
      "B:27",
      "B:270",
      "B:271",
      "B:272",
      "B:273",
      "B:274",
      "B:275",
      "B:276",
      "B:277",
      "B:278",
      "B:279",
      "B:28",
      "B:280",
      "B:281",
      "B:282",
      "B:283",
      "B:284",
      "B:285",
      "B:286",
      "B:287",
      "B:288",
      "B:289",
      "B:29",
      "B:290",
      "B:291",
      "B:292",
      "B:293",
      "B:294",
      "B:295",
      "B:296",
      "B:297",
      "B:298",
      "B:299",
      "B:30",
      "B:300",
      "B:301",
      "B:302",
      "B:303",
      "B:304",
      "B:305",
      "B:306",
      "B:307",
      "B:308",
      "B:309",
      "B:31",
      "B:310",
      "B:311",
      "B:312",
      "B:313",
      "B:314",
      "B:315",
      "B:316",
      "B:317",
      "B:318",
      "B:319",
      "B:32",
      "B:320",
      "B:321",
      "B:322",
      "B:323",
      "B:324",
      "B:325",
      "B:326",
      "B:327",
      "B:328",
      "B:329",
      "B:33",
      "B:330",
      "B:331",
      "B:332",
      "B:333",
      "B:334",
      "B:335",
      "B:336",
      "B:337",
      "B:338",
      "B:339",
      "B:34",
      "B:340",
      "B:341",
      "B:342",
      "B:343",
      "B:344",
      "B:345",
      "B:346",
      "B:347",
      "B:348",
      "B:349",
      "B:35",
      "B:350",
      "B:351",
      "B:352",
      "B:353",
      "B:354",
      "B:355",
      "B:356",
      "B:357",
      "B:358",
      "B:359",
      "B:36",
      "B:360",
      "B:361",
      "B:362",
      "B:363",
      "B:364",
      "B:365",
      "B:366",
      "B:367",
      "B:368",
      "B:369",
      "B:37",
      "B:370",
      "B:371",
      "B:372",
      "B:373",
      "B:374",
      "B:375",
      "B:376",
      "B:377",
      "B:378",
      "B:379",
      "B:38",
      "B:380",
      "B:381",
      "B:382",
      "B:383",
      "B:384",
      "B:385",
      "B:386",
      "B:387",
      "B:388",
      "B:389",
      "B:39",
      "B:390",
      "B:391",
      "B:4",
      "B:40",
      "B:41",
      "B:42",
      "B:43",
      "B:44",
      "B:45",
      "B:46",
      "B:47",
      "B:48",
      "B:49",
      "B:5",
      "B:50",
      "B:51",
      "B:52",
      "B:53",
      "B:54",
      "B:55",
      "B:56",
      "B:57",
      "B:58",
      "B:59",
      "B:6",
      "B:60",
      "B:61",
      "B:62",
      "B:63",
      "B:64",
      "B:65",
      "B:66",
      "B:67",
      "B:68",
      "B:69",
      "B:7",
      "B:70",
      "B:71",
      "B:72",
      "B:73",
      "B:74",
      "B:75",
      "B:76",
      "B:77",
      "B:78",
      "B:79",
      "B:8",
      "B:80",
      "B:81",
      "B:82",
      "B:83",
      "B:84",
      "B:85",
      "B:86",
      "B:87",
      "B:88",
      "B:89",
      "B:9",
      "B:90",
      "B:91",
      "B:92",
      "B:93",
      "B:94",
      "B:95",
      "B:96",
      "B:97",
      "B:98",
      "B:99"
    ],
    "A:9": [
      "A:10",
      "A:100",
      "A:101",
      "A:102",
      "A:103",
      "A:104",
      "A:105",
      "A:106",
      "A:107",
      "A:108",
      "A:109",
      "A:11",
      "A:110",
      "A:111",
      "A:112",
      "A:113",
      "A:114",
      "A:115",
      "A:116",
      "A:117",
      "A:118",
      "A:119",
      "A:12",
      "A:120",
      "A:123",
      "A:124",
      "A:125",
      "A:126",
      "A:127",
      "A:128",
      "A:129",
      "A:13",
      "A:130",
      "A:131",
      "A:132",
      "A:133",
      "A:134",
      "A:135",
      "A:136",
      "A:137",
      "A:138",
      "A:139",
      "A:1391",
      "A:14",
      "A:140",
      "A:141",
      "A:142",
      "A:143",
      "A:144",
      "A:145",
      "A:146",
      "A:147",
      "A:148",
      "A:149",
      "A:15",
      "A:150",
      "A:151",
      "A:152",
      "A:153",
      "A:154",
      "A:155",
      "A:156",
      "A:157",
      "A:158",
      "A:159",
      "A:16",
      "A:160",
      "A:161",
      "A:162",
      "A:163",
      "A:164",
      "A:165",
      "A:166",
      "A:167",
      "A:168",
      "A:169",
      "A:17",
      "A:170",
      "A:171",
      "A:172",
      "A:173",
      "A:174",
      "A:175",
      "A:176",
      "A:177",
      "A:178",
      "A:179",
      "A:18",
      "A:180",
      "A:181",
      "A:182",
      "A:183",
      "A:184",
      "A:185",
      "A:186",
      "A:187",
      "A:188",
      "A:189",
      "A:19",
      "A:190",
      "A:191",
      "A:192",
      "A:193",
      "A:194",
      "A:195",
      "A:196",
      "A:197",
      "A:198",
      "A:199",
      "A:20",
      "A:200",
      "A:201",
      "A:202",
      "A:203",
      "A:204",
      "A:205",
      "A:206",
      "A:207",
      "A:208",
      "A:209",
      "A:21",
      "A:210",
      "A:211",
      "A:212",
      "A:213",
      "A:214",
      "A:215",
      "A:216",
      "A:217",
      "A:218",
      "A:219",
      "A:22",
      "A:220",
      "A:221",
      "A:222",
      "A:223",
      "A:224",
      "A:225",
      "A:226",
      "A:227",
      "A:228",
      "A:229",
      "A:23",
      "A:230",
      "A:231",
      "A:232",
      "A:233",
      "A:234",
      "A:235",
      "A:236",
      "A:237",
      "A:238",
      "A:239",
      "A:24",
      "A:240",
      "A:241",
      "A:242",
      "A:243",
      "A:244",
      "A:245",
      "A:246",
      "A:247",
      "A:248",
      "A:249",
      "A:25",
      "A:250",
      "A:251",
      "A:252",
      "A:253",
      "A:254",
      "A:255",
      "A:256",
      "A:257",
      "A:258",
      "A:259",
      "A:26",
      "A:260",
      "A:261",
      "A:262",
      "A:263",
      "A:264",
      "A:265",
      "A:266",
      "A:267",
      "A:268",
      "A:269",
      "A:27",
      "A:270",
      "A:271",
      "A:272",
      "A:273",
      "A:274",
      "A:275",
      "A:276",
      "A:277",
      "A:278",
      "A:279",
      "A:28",
      "A:280",
      "A:281",
      "A:282",
      "A:283",
      "A:284",
      "A:285",
      "A:286",
      "A:287",
      "A:288",
      "A:289",
      "A:29",
      "A:290",
      "A:291",
      "A:292",
      "A:293",
      "A:294",
      "A:295",
      "A:296",
      "A:297",
      "A:298",
      "A:299",
      "A:30",
      "A:300",
      "A:301",
      "A:302",
      "A:303",
      "A:304",
      "A:305",
      "A:306",
      "A:307",
      "A:308",
      "A:309",
      "A:31",
      "A:310",
      "A:311",
      "A:312",
      "A:313",
      "A:314",
      "A:315",
      "A:316",
      "A:317",
      "A:318",
      "A:319",
      "A:32",
      "A:320",
      "A:321",
      "A:322",
      "A:323",
      "A:324",
      "A:325",
      "A:326",
      "A:327",
      "A:328",
      "A:329",
      "A:33",
      "A:330",
      "A:331",
      "A:332",
      "A:333",
      "A:334",
      "A:335",
      "A:336",
      "A:337",
      "A:338",
      "A:339",
      "A:34",
      "A:340",
      "A:341",
      "A:342",
      "A:343",
      "A:344",
      "A:345",
      "A:346",
      "A:347",
      "A:348",
      "A:349",
      "A:35",
      "A:350",
      "A:351",
      "A:352",
      "A:353",
      "A:354",
      "A:355",
      "A:356",
      "A:357",
      "A:358",
      "A:359",
      "A:36",
      "A:360",
      "A:361",
      "A:362",
      "A:363",
      "A:364",
      "A:365",
      "A:366",
      "A:367",
      "A:368",
      "A:369",
      "A:37",
      "A:370",
      "A:371",
      "A:372",
      "A:373",
      "A:374",
      "A:375",
      "A:376",
      "A:377",
      "A:378",
      "A:379",
      "A:38",
      "A:380",
      "A:381",
      "A:382",
      "A:383",
      "A:384",
      "A:385",
      "A:386",
      "A:387",
      "A:388",
      "A:389",
      "A:39",
      "A:390",
      "A:391",
      "A:4",
      "A:40",
      "A:41",
      "A:42",
      "A:43",
      "A:44",
      "A:45",
      "A:46",
      "A:47",
      "A:48",
      "A:49",
      "A:5",
      "A:50",
      "A:51",
      "A:52",
      "A:53",
      "A:54",
      "A:55",
      "A:56",
      "A:57",
      "A:58",
      "A:59",
      "A:6",
      "A:60",
      "A:61",
      "A:62",
      "A:63",
      "A:64",
      "A:65",
      "A:66",
      "A:67",
      "A:68",
      "A:69",
      "A:7",
      "A:70",
      "A:71",
      "A:72",
      "A:73",
      "A:74",
      "A:75",
      "A:76",
      "A:77",
      "A:78",
      "A:79",
      "A:8",
      "A:80",
      "A:81",
      "A:82",
      "A:83",
      "A:84",
      "A:85",
      "A:86",
      "A:87",
      "A:88",
      "A:89",
      "A:90",
      "A:91",
      "A:92",
      "A:93",
      "A:94",
      "A:95",
      "A:96",
      "A:97",
      "A:98",
      "A:99",
      "B:10",
      "B:100",
      "B:101",
      "B:102",
      "B:103",
      "B:104",
      "B:105",
      "B:106",
      "B:107",
      "B:108",
      "B:109",
      "B:11",
      "B:110",
      "B:111",
      "B:112",
      "B:113",
      "B:114",
      "B:115",
      "B:116",
      "B:117",
      "B:118",
      "B:119",
      "B:12",
      "B:120",
      "B:123",
      "B:124",
      "B:125",
      "B:126",
      "B:127",
      "B:128",
      "B:129",
      "B:13",
      "B:130",
      "B:131",
      "B:132",
      "B:133",
      "B:134",
      "B:135",
      "B:136",
      "B:137",
      "B:138",
      "B:139",
      "B:1391",
      "B:14",
      "B:140",
      "B:141",
      "B:142",
      "B:143",
      "B:144",
      "B:145",
      "B:146",
      "B:147",
      "B:148",
      "B:149",
      "B:15",
      "B:150",
      "B:151",
      "B:152",
      "B:153",
      "B:154",
      "B:155",
      "B:156",
      "B:157",
      "B:158",
      "B:159",
      "B:16",
      "B:160",
      "B:161",
      "B:162",
      "B:163",
      "B:164",
      "B:165",
      "B:166",
      "B:167",
      "B:168",
      "B:169",
      "B:17",
      "B:170",
      "B:171",
      "B:172",
      "B:173",
      "B:174",
      "B:175",
      "B:176",
      "B:177",
      "B:178",
      "B:179",
      "B:18",
      "B:180",
      "B:181",
      "B:182",
      "B:183",
      "B:184",
      "B:185",
      "B:186",
      "B:187",
      "B:188",
      "B:189",
      "B:19",
      "B:190",
      "B:191",
      "B:192",
      "B:193",
      "B:194",
      "B:195",
      "B:196",
      "B:197",
      "B:198",
      "B:199",
      "B:20",
      "B:200",
      "B:201",
      "B:202",
      "B:203",
      "B:204",
      "B:205",
      "B:206",
      "B:207",
      "B:208",
      "B:209",
      "B:21",
      "B:210",
      "B:211",
      "B:212",
      "B:213",
      "B:214",
      "B:215",
      "B:216",
      "B:217",
      "B:218",
      "B:219",
      "B:22",
      "B:220",
      "B:221",
      "B:222",
      "B:223",
      "B:224",
      "B:225",
      "B:226",
      "B:227",
      "B:228",
      "B:229",
      "B:23",
      "B:230",
      "B:231",
      "B:232",
      "B:233",
      "B:234",
      "B:235",
      "B:236",
      "B:237",
      "B:238",
      "B:239",
      "B:24",
      "B:240",
      "B:241",
      "B:242",
      "B:243",
      "B:244",
      "B:245",
      "B:246",
      "B:247",
      "B:248",
      "B:249",
      "B:25",
      "B:250",
      "B:251",
      "B:252",
      "B:253",
      "B:254",
      "B:255",
      "B:256",
      "B:257",
      "B:258",
      "B:259",
      "B:26",
      "B:260",
      "B:261",
      "B:262",
      "B:263",
      "B:264",
      "B:265",
      "B:266",
      "B:267",
      "B:268",
      "B:269",
      "B:27",
      "B:270",
      "B:271",
      "B:272",
      "B:273",
      "B:274",
      "B:275",
      "B:276",
      "B:277",
      "B:278",
      "B:279",
      "B:28",
      "B:280",
      "B:281",
      "B:282",
      "B:283",
      "B:284",
      "B:285",
      "B:286",
      "B:287",
      "B:288",
      "B:289",
      "B:29",
      "B:290",
      "B:291",
      "B:292",
      "B:293",
      "B:294",
      "B:295",
      "B:296",
      "B:297",
      "B:298",
      "B:299",
      "B:30",
      "B:300",
      "B:301",
      "B:302",
      "B:303",
      "B:304",
      "B:305",
      "B:306",
      "B:307",
      "B:308",
      "B:309",
      "B:31",
      "B:310",
      "B:311",
      "B:312",
      "B:313",
      "B:314",
      "B:315",
      "B:316",
      "B:317",
      "B:318",
      "B:319",
      "B:32",
      "B:320",
      "B:321",
      "B:322",
      "B:323",
      "B:324",
      "B:325",
      "B:326",
      "B:327",
      "B:328",
      "B:329",
      "B:33",
      "B:330",
      "B:331",
      "B:332",
      "B:333",
      "B:334",
      "B:335",
      "B:336",
      "B:337",
      "B:338",
      "B:339",
      "B:34",
      "B:340",
      "B:341",
      "B:342",
      "B:343",
      "B:344",
      "B:345",
      "B:346",
      "B:347",
      "B:348",
      "B:349",
      "B:35",
      "B:350",
      "B:351",
      "B:352",
      "B:353",
      "B:354",
      "B:355",
      "B:356",
      "B:357",
      "B:358",
      "B:359",
      "B:36",
      "B:360",
      "B:361",
      "B:362",
      "B:363",
      "B:364",
      "B:365",
      "B:366",
      "B:367",
      "B:368",
      "B:369",
      "B:37",
      "B:370",
      "B:371",
      "B:372",
      "B:373",
      "B:374",
      "B:375",
      "B:376",
      "B:377",
      "B:378",
      "B:379",
      "B:38",
      "B:380",
      "B:381",
      "B:382",
      "B:383",
      "B:384",
      "B:385",
      "B:386",
      "B:387",
      "B:388",
      "B:389",
      "B:39",
      "B:390",
      "B:391",
      "B:4",
      "B:40",
      "B:41",
      "B:42",
      "B:43",
      "B:44",
      "B:45",
      "B:46",
      "B:47",
      "B:48",
      "B:49",
      "B:5",
      "B:50",
      "B:51",
      "B:52",
      "B:53",
      "B:54",
      "B:55",
      "B:56",
      "B:57",
      "B:58",
      "B:59",
      "B:6",
      "B:60",
      "B:61",
      "B:62",
      "B:63",
      "B:64",
      "B:65",
      "B:66",
      "B:67",
      "B:68",
      "B:69",
      "B:7",
      "B:70",
      "B:71",
      "B:72",
      "B:73",
      "B:74",
      "B:75",
      "B:76",
      "B:77",
      "B:78",
      "B:79",
      "B:8",
      "B:80",
      "B:81",
      "B:82",
      "B:83",
      "B:84",
      "B:85",
      "B:86",
      "B:87",
      "B:88",
      "B:89",
      "B:9",
      "B:90",
      "B:91",
      "B:92",
      "B:93",
      "B:94",
      "B:95",
      "B:96",
      "B:97",
      "B:98",
      "B:99"
    ],
    "A:10": [
      "A:100",
      "A:101",
      "A:102",
      "A:103",
      "A:104",
      "A:105",
      "A:106",
      "A:107",
      "A:108",
      "A:109",
      "A:11",
      "A:110",
      "A:111",
      "A:112",
      "A:113",
      "A:114",
      "A:115",
      "A:116",
      "A:117",
      "A:118",
      "A:119",
      "A:12",
      "A:120",
      "A:123",
      "A:124",
      "A:125",
      "A:126",
      "A:127",
      "A:128",
      "A:129",
      "A:13",
      "A:130",
      "A:131",
      "A:132",
      "A:133",
      "A:134",
      "A:135",
      "A:136",
      "A:137",
      "A:138",
      "A:139",
      "A:1391",
      "A:14",
      "A:140",
      "A:141",
      "A:142",
      "A:143",
      "A:144",
      "A:145",
      "A:146",
      "A:147",
      "A:148",
      "A:149",
      "A:15",
      "A:150",
      "A:151",
      "A:152",
      "A:153",
      "A:154",
      "A:155",
      "A:156",
      "A:157",
      "A:158",
      "A:159",
      "A:16",
      "A:160",
      "A:161",
      "A:162",
      "A:163",
      "A:164",
      "A:165",
      "A:166",
      "A:167",
      "A:168",
      "A:169",
      "A:17",
      "A:170",
      "A:171",
      "A:172",
      "A:173",
      "A:174",
      "A:175",
      "A:176",
      "A:177",
      "A:178",
      "A:179",
      "A:18",
      "A:180",
      "A:181",
      "A:182",
      "A:183",
      "A:184",
      "A:185",
      "A:186",
      "A:187",
      "A:188",
      "A:189",
      "A:19",
      "A:190",
      "A:191",
      "A:192",
      "A:193",
      "A:194",
      "A:195",
      "A:196",
      "A:197",
      "A:198",
      "A:199",
      "A:20",
      "A:200",
      "A:201",
      "A:202",
      "A:203",
      "A:204",
      "A:205",
      "A:206",
      "A:207",
      "A:208",
      "A:209",
      "A:21",
      "A:210",
      "A:211",
      "A:212",
      "A:213",
      "A:214",
      "A:215",
      "A:216",
      "A:217",
      "A:218",
      "A:219",
      "A:22",
      "A:220",
      "A:221",
      "A:222",
      "A:223",
      "A:224",
      "A:225",
      "A:226",
      "A:227",
      "A:228",
      "A:229",
      "A:23",
      "A:230",
      "A:231",
      "A:232",
      "A:233",
      "A:234",
      "A:235",
      "A:236",
      "A:237",
      "A:238",
      "A:239",
      "A:24",
      "A:240",
      "A:241",
      "A:242",
      "A:243",
      "A:244",
      "A:245",
      "A:246",
      "A:247",
      "A:248",
      "A:249",
      "A:25",
      "A:250",
      "A:251",
      "A:252",
      "A:253",
      "A:254",
      "A:255",
      "A:256",
      "A:257",
      "A:258",
      "A:259",
      "A:26",
      "A:260",
      "A:261",
      "A:262",
      "A:263",
      "A:264",
      "A:265",
      "A:266",
      "A:267",
      "A:268",
      "A:269",
      "A:27",
      "A:270",
      "A:271",
      "A:272",
      "A:273",
      "A:274",
      "A:275",
      "A:276",
      "A:277",
      "A:278",
      "A:279",
      "A:28",
      "A:280",
      "A:281",
      "A:282",
      "A:283",
      "A:284",
      "A:285",
      "A:286",
      "A:287",
      "A:288",
      "A:289",
      "A:29",
      "A:290",
      "A:291",
      "A:292",
      "A:293",
      "A:294",
      "A:295",
      "A:296",
      "A:297",
      "A:298",
      "A:299",
      "A:30",
      "A:300",
      "A:301",
      "A:302",
      "A:303",
      "A:304",
      "A:305",
      "A:306",
      "A:307",
      "A:308",
      "A:309",
      "A:31",
      "A:310",
      "A:311",
      "A:312",
      "A:313",
      "A:314",
      "A:315",
      "A:316",
      "A:317",
      "A:318",
      "A:319",
      "A:32",
      "A:320",
      "A:321",
      "A:322",
      "A:323",
      "A:324",
      "A:325",
      "A:326",
      "A:327",
      "A:328",
      "A:329",
      "A:33",
      "A:330",
      "A:331",
      "A:332",
      "A:333",
      "A:334",
      "A:335",
      "A:336",
      "A:337",
      "A:338",
      "A:339",
      "A:34",
      "A:340",
      "A:341",
      "A:342",
      "A:343",
      "A:344",
      "A:345",
      "A:346",
      "A:347",
      "A:348",
      "A:349",
      "A:35",
      "A:350",
      "A:351",
      "A:352",
      "A:353",
      "A:354",
      "A:355",
      "A:356",
      "A:357",
      "A:358",
      "A:359",
      "A:36",
      "A:360",
      "A:361",
      "A:362",
      "A:363",
      "A:364",
      "A:365",
      "A:366",
      "A:367",
      "A:368",
      "A:369",
      "A:37",
      "A:370",
      "A:371",
      "A:372",
      "A:373",
      "A:374",
      "A:375",
      "A:376",
      "A:377",
      "A:378",
      "A:379",
      "A:38",
      "A:380",
      "A:381",
      "A:382",
      "A:383",
      "A:384",
      "A:385",
      "A:386",
      "A:387",
      "A:388",
      "A:389",
      "A:39",
      "A:390",
      "A:391",
      "A:4",
      "A:40",
      "A:41",
      "A:42",
      "A:43",
      "A:44",
      "A:45",
      "A:46",
      "A:47",
      "A:48",
      "A:49",
      "A:5",
      "A:50",
      "A:51",
      "A:52",
      "A:53",
      "A:54",
      "A:55",
      "A:56",
      "A:57",
      "A:58",
      "A:59",
      "A:6",
      "A:60",
      "A:61",
      "A:62",
      "A:63",
      "A:64",
      "A:65",
      "A:66",
      "A:67",
      "A:68",
      "A:69",
      "A:7",
      "A:70",
      "A:71",
      "A:72",
      "A:73",
      "A:74",
      "A:75",
      "A:76",
      "A:77",
      "A:78",
      "A:79",
      "A:8",
      "A:80",
      "A:81",
      "A:82",
      "A:83",
      "A:84",
      "A:85",
      "A:86",
      "A:87",
      "A:88",
      "A:89",
      "A:9",
      "A:90",
      "A:91",
      "A:92",
      "A:93",
      "A:94",
      "A:95",
      "A:96",
      "A:97",
      "A:98",
      "A:99",
      "B:10",
      "B:100",
      "B:101",
      "B:102",
      "B:103",
      "B:104",
      "B:105",
      "B:106",
      "B:107",
      "B:108",
      "B:109",
      "B:11",
      "B:110",
      "B:111",
      "B:112",
      "B:113",
      "B:114",
      "B:115",
      "B:116",
      "B:117",
      "B:118",
      "B:119",
      "B:12",
      "B:120",
      "B:123",
      "B:124",
      "B:125",
      "B:126",
      "B:127",
      "B:128",
      "B:129",
      "B:13",
      "B:130",
      "B:131",
      "B:132",
      "B:133",
      "B:134",
      "B:135",
      "B:136",
      "B:137",
      "B:138",
      "B:139",
      "B:1391",
      "B:14",
      "B:140",
      "B:141",
      "B:142",
      "B:143",
      "B:144",
      "B:145",
      "B:146",
      "B:147",
      "B:148",
      "B:149",
      "B:15",
      "B:150",
      "B:151",
      "B:152",
      "B:153",
      "B:154",
      "B:155",
      "B:156",
      "B:157",
      "B:158",
      "B:159",
      "B:16",
      "B:160",
      "B:161",
      "B:162",
      "B:163",
      "B:164",
      "B:165",
      "B:166",
      "B:167",
      "B:168",
      "B:169",
      "B:17",
      "B:170",
      "B:171",
      "B:172",
      "B:173",
      "B:174",
      "B:175",
      "B:176",
      "B:177",
      "B:178",
      "B:179",
      "B:18",
      "B:180",
      "B:181",
      "B:182",
      "B:183",
      "B:184",
      "B:185",
      "B:186",
      "B:187",
      "B:188",
      "B:189",
      "B:19",
      "B:190",
      "B:191",
      "B:192",
      "B:193",
      "B:194",
      "B:195",
      "B:196",
      "B:197",
      "B:198",
      "B:199",
      "B:20",
      "B:200",
      "B:201",
      "B:202",
      "B:203",
      "B:204",
      "B:205",
      "B:206",
      "B:207",
      "B:208",
      "B:209",
      "B:21",
      "B:210",
      "B:211",
      "B:212",
      "B:213",
      "B:214",
      "B:215",
      "B:216",
      "B:217",
      "B:218",
      "B:219",
      "B:22",
      "B:220",
      "B:221",
      "B:222",
      "B:223",
      "B:224",
      "B:225",
      "B:226",
      "B:227",
      "B:228",
      "B:229",
      "B:23",
      "B:230",
      "B:231",
      "B:232",
      "B:233",
      "B:234",
      "B:235",
      "B:236",
      "B:237",
      "B:238",
      "B:239",
      "B:24",
      "B:240",
      "B:241",
      "B:242",
      "B:243",
      "B:244",
      "B:245",
      "B:246",
      "B:247",
      "B:248",
      "B:249",
      "B:25",
      "B:250",
      "B:251",
      "B:252",
      "B:253",
      "B:254",
      "B:255",
      "B:256",
      "B:257",
      "B:258",
      "B:259",
      "B:26",
      "B:260",
      "B:261",
      "B:262",
      "B:263",
      "B:264",
      "B:265",
      "B:266",
      "B:267",
      "B:268",
      "B:269",
      "B:27",
      "B:270",
      "B:271",
      "B:272",
      "B:273",
      "B:274",
      "B:275",
      "B:276",
      "B:277",
      "B:278",
      "B:279",
      "B:28",
      "B:280",
      "B:281",
      "B:282",
      "B:283",
      "B:284",
      "B:285",
      "B:286",
      "B:287",
      "B:288",
      "B:289",
      "B:29",
      "B:290",
      "B:291",
      "B:292",
      "B:293",
      "B:294",
      "B:295",
      "B:296",
      "B:297",
      "B:298",
      "B:299",
      "B:30",
      "B:300",
      "B:301",
      "B:302",
      "B:303",
      "B:304",
      "B:305",
      "B:306",
      "B:307",
      "B:308",
      "B:309",
      "B:31",
      "B:310",
      "B:311",
      "B:312",
      "B:313",
      "B:314",
      "B:315",
      "B:316",
      "B:317",
      "B:318",
      "B:319",
      "B:32",
      "B:320",
      "B:321",
      "B:322",
      "B:323",
      "B:324",
      "B:325",
      "B:326",
      "B:327",
      "B:328",
      "B:329",
      "B:33",
      "B:330",
      "B:331",
      "B:332",
      "B:333",
      "B:334",
      "B:335",
      "B:336",
      "B:337",
      "B:338",
      "B:339",
      "B:34",
      "B:340",
      "B:341",
      "B:342",
      "B:343",
      "B:344",
      "B:345",
      "B:346",
      "B:347",
      "B:348",
      "B:349",
      "B:35",
      "B:350",
      "B:351",
      "B:352",
      "B:353",
      "B:354",
      "B:355",
      "B:356",
      "B:357",
      "B:358",
      "B:359",
      "B:36",
      "B:360",
      "B:361",
      "B:362",
      "B:363",
      "B:364",
      "B:365",
      "B:366",
      "B:367",
      "B:368",
      "B:369",
      "B:37",
      "B:370",
      "B:371",
      "B:372",
      "B:373",
      "B:374",
      "B:375",
      "B:376",
      "B:377",
      "B:378",
      "B:379",
      "B:38",
      "B:380",
      "B:381",
      "B:382",
      "B:383",
      "B:384",
      "B:385",
      "B:386",
      "B:387",
      "B:388",
      "B:389",
      "B:39",
      "B:390",
      "B:391",
      "B:4",
      "B:40",
      "B:41",
      "B:42",
      "B:43",
      "B:44",
      "B:45",
      "B:46",
      "B:47",
      "B:48",
      "B:49",
      "B:5",
      "B:50",
      "B:51",
      "B:52",
      "B:53",
      "B:54",
      "B:55",
      "B:56",
      "B:57",
      "B:58",
      "B:59",
      "B:6",
      "B:60",
      "B:61",
      "B:62",
      "B:63",
      "B:64",
      "B:65",
      "B:66",
      "B:67",
      "B:68",
      "B:69",
      "B:7",
      "B:70",
      "B:71",
      "B:72",
      "B:73",
      "B:74",
      "B:75",
      "B:76",
      "B:77",
      "B:78",
      "B:79",
      "B:8",
      "B:80",
      "B:81",
      "B:82",
      "B:83",
      "B:84",
      "B:85",
      "B:86",
      "B:87",
      "B:88",
      "B:89",
      "B:9",
      "B:90",
      "B:91",
      "B:92",
      "B:93",
      "B:94",
      "B:95",
      "B:96",
      "B:97",
      "B:98",
      "B:99"
    ],
    "A:11": [
      "A:10",
      "A:100",
      "A:101",
      "A:102",
      "A:103",
      "A:104",
      "A:105",
      "A:106",
      "A:107",
      "A:108",
      "A:109",
      "A:110",
      "A:111",
      "A:112",
      "A:113",
      "A:114",
      "A:115",
      "A:116",
      "A:117",
      "A:118",
      "A:119",
      "A:12",
      "A:120",
      "A:123",
      "A:124",
      "A:125",
      "A:126",
      "A:127",
      "A:128",
      "A:129",
      "A:13",
      "A:130",
      "A:131",
      "A:132",
      "A:133",
      "A:134",
      "A:135",
      "A:136",
      "A:137",
      "A:138",
      "A:139",
      "A:1391",
      "A:14",
      "A:140",
      "A:141",
      "A:142",
      "A:143",
      "A:144",
      "A:145",
      "A:146",
      "A:147",
      "A:148",
      "A:149",
      "A:15",
      "A:150",
      "A:151",
      "A:152",
      "A:153",
      "A:154",
      "A:155",
      "A:156",
      "A:157",
      "A:158",
      "A:159",
      "A:16",
      "A:160",
      "A:161",
      "A:162",
      "A:163",
      "A:164",
      "A:165",
      "A:166",
      "A:167",
      "A:168",
      "A:169",
      "A:17",
      "A:170",
      "A:171",
      "A:172",
      "A:173",
      "A:174",
      "A:175",
      "A:176",
      "A:177",
      "A:178",
      "A:179",
      "A:18",
      "A:180",
      "A:181",
      "A:182",
      "A:183",
      "A:184",
      "A:185",
      "A:186",
      "A:187",
      "A:188",
      "A:189",
      "A:19",
      "A:190",
      "A:191",
      "A:192",
      "A:193",
      "A:194",
      "A:195",
      "A:196",
      "A:197",
      "A:198",
      "A:199",
      "A:20",
      "A:200",
      "A:201",
      "A:202",
      "A:203",
      "A:204",
      "A:205",
      "A:206",
      "A:207",
      "A:208",
      "A:209",
      "A:21",
      "A:210",
      "A:211",
      "A:212",
      "A:213",
      "A:214",
      "A:215",
      "A:216",
      "A:217",
      "A:218",
      "A:219",
      "A:22",
      "A:220",
      "A:221",
      "A:222",
      "A:223",
      "A:224",
      "A:225",
      "A:226",
      "A:227",
      "A:228",
      "A:229",
      "A:23",
      "A:230",
      "A:231",
      "A:232",
      "A:233",
      "A:234",
      "A:235",
      "A:236",
      "A:237",
      "A:238",
      "A:239",
      "A:24",
      "A:240",
      "A:241",
      "A:242",
      "A:243",
      "A:244",
      "A:245",
      "A:246",
      "A:247",
      "A:248",
      "A:249",
      "A:25",
      "A:250",
      "A:251",
      "A:252",
      "A:253",
      "A:254",
      "A:255",
      "A:256",
      "A:257",
      "A:258",
      "A:259",
      "A:26",
      "A:260",
      "A:261",
      "A:262",
      "A:263",
      "A:264",
      "A:265",
      "A:266",
      "A:267",
      "A:268",
      "A:269",
      "A:27",
      "A:270",
      "A:271",
      "A:272",
      "A:273",
      "A:274",
      "A:275",
      "A:276",
      "A:277",
      "A:278",
      "A:279",
      "A:28",
      "A:280",
      "A:281",
      "A:282",
      "A:283",
      "A:284",
      "A:285",
      "A:286",
      "A:287",
      "A:288",
      "A:289",
      "A:29",
      "A:290",
      "A:291",
      "A:292",
      "A:293",
      "A:294",
      "A:295",
      "A:296",
      "A:297",
      "A:298",
      "A:299",
      "A:30",
      "A:300",
      "A:301",
      "A:302",
      "A:303",
      "A:304",
      "A:305",
      "A:306",
      "A:307",
      "A:308",
      "A:309",
      "A:31",
      "A:310",
      "A:311",
      "A:312",
      "A:313",
      "A:314",
      "A:315",
      "A:316",
      "A:317",
      "A:318",
      "A:319",
      "A:32",
      "A:320",
      "A:321",
      "A:322",
      "A:323",
      "A:324",
      "A:325",
      "A:326",
      "A:327",
      "A:328",
      "A:329",
      "A:33",
      "A:330",
      "A:331",
      "A:332",
      "A:333",
      "A:334",
      "A:335",
      "A:336",
      "A:337",
      "A:338",
      "A:339",
      "A:34",
      "A:340",
      "A:341",
      "A:342",
      "A:343",
      "A:344",
      "A:345",
      "A:346",
      "A:347",
      "A:348",
      "A:349",
      "A:35",
      "A:350",
      "A:351",
      "A:352",
      "A:353",
      "A:354",
      "A:355",
      "A:356",
      "A:357",
      "A:358",
      "A:359",
      "A:36",
      "A:360",
      "A:361",
      "A:362",
      "A:363",
      "A:364",
      "A:365",
      "A:366",
      "A:367",
      "A:368",
      "A:369",
      "A:37",
      "A:370",
      "A:371",
      "A:372",
      "A:373",
      "A:374",
      "A:375",
      "A:376",
      "A:377",
      "A:378",
      "A:379",
      "A:38",
      "A:380",
      "A:381",
      "A:382",
      "A:383",
      "A:384",
      "A:385",
      "A:386",
      "A:387",
      "A:388",
      "A:389",
      "A:39",
      "A:390",
      "A:391",
      "A:4",
      "A:40",
      "A:41",
      "A:42",
      "A:43",
      "A:44",
      "A:45",
      "A:46",
      "A:47",
      "A:48",
      "A:49",
      "A:5",
      "A:50",
      "A:51",
      "A:52",
      "A:53",
      "A:54",
      "A:55",
      "A:56",
      "A:57",
      "A:58",
      "A:59",
      "A:6",
      "A:60",
      "A:61",
      "A:62",
      "A:63",
      "A:64",
      "A:65",
      "A:66",
      "A:67",
      "A:68",
      "A:69",
      "A:7",
      "A:70",
      "A:71",
      "A:72",
      "A:73",
      "A:74",
      "A:75",
      "A:76",
      "A:77",
      "A:78",
      "A:79",
      "A:8",
      "A:80",
      "A:81",
      "A:82",
      "A:83",
      "A:84",
      "A:85",
      "A:86",
      "A:87",
      "A:88",
      "A:89",
      "A:9",
      "A:90",
      "A:91",
      "A:92",
      "A:93",
      "A:94",
      "A:95",
      "A:96",
      "A:97",
      "A:98",
      "A:99",
      "B:10",
      "B:100",
      "B:101",
      "B:102",
      "B:103",
      "B:104",
      "B:105",
      "B:106",
      "B:107",
      "B:108",
      "B:109",
      "B:11",
      "B:110",
      "B:111",
      "B:112",
      "B:113",
      "B:114",
      "B:115",
      "B:116",
      "B:117",
      "B:118",
      "B:119",
      "B:12",
      "B:120",
      "B:123",
      "B:124",
      "B:125",
      "B:126",
      "B:127",
      "B:128",
      "B:129",
      "B:13",
      "B:130",
      "B:131",
      "B:132",
      "B:133",
      "B:134",
      "B:135",
      "B:136",
      "B:137",
      "B:138",
      "B:139",
      "B:1391",
      "B:14",
      "B:140",
      "B:141",
      "B:142",
      "B:143",
      "B:144",
      "B:145",
      "B:146",
      "B:147",
      "B:148",
      "B:149",
      "B:15",
      "B:150",
      "B:151",
      "B:152",
      "B:153",
      "B:154",
      "B:155",
      "B:156",
      "B:157",
      "B:158",
      "B:159",
      "B:16",
      "B:160",
      "B:161",
      "B:162",
      "B:163",
      "B:164",
      "B:165",
      "B:166",
      "B:167",
      "B:168",
      "B:169",
      "B:17",
      "B:170",
      "B:171",
      "B:172",
      "B:173",
      "B:174",
      "B:175",
      "B:176",
      "B:177",
      "B:178",
      "B:179",
      "B:18",
      "B:180",
      "B:181",
      "B:182",
      "B:183",
      "B:184",
      "B:185",
      "B:186",
      "B:187",
      "B:188",
      "B:189",
      "B:19",
      "B:190",
      "B:191",
      "B:192",
      "B:193",
      "B:194",
      "B:195",
      "B:196",
      "B:197",
      "B:198",
      "B:199",
      "B:20",
      "B:200",
      "B:201",
      "B:202",
      "B:203",
      "B:204",
      "B:205",
      "B:206",
      "B:207",
      "B:208",
      "B:209",
      "B:21",
      "B:210",
      "B:211",
      "B:212",
      "B:213",
      "B:214",
      "B:215",
      "B:216",
      "B:217",
      "B:218",
      "B:219",
      "B:22",
      "B:220",
      "B:221",
      "B:222",
      "B:223",
      "B:224",
      "B:225",
      "B:226",
      "B:227",
      "B:228",
      "B:229",
      "B:23",
      "B:230",
      "B:231",
      "B:232",
      "B:233",
      "B:234",
      "B:235",
      "B:236",
      "B:237",
      "B:238",
      "B:239",
      "B:24",
      "B:240",
      "B:241",
      "B:242",
      "B:243",
      "B:244",
      "B:245",
      "B:246",
      "B:247",
      "B:248",
      "B:249",
      "B:25",
      "B:250",
      "B:251",
      "B:252",
      "B:253",
      "B:254",
      "B:255",
      "B:256",
      "B:257",
      "B:258",
      "B:259",
      "B:26",
      "B:260",
      "B:261",
      "B:262",
      "B:263",
      "B:264",
      "B:265",
      "B:266",
      "B:267",
      "B:268",
      "B:269",
      "B:27",
      "B:270",
      "B:271",
      "B:272",
      "B:273",
      "B:274",
      "B:275",
      "B:276",
      "B:277",
      "B:278",
      "B:279",
      "B:28",
      "B:280",
      "B:281",
      "B:282",
      "B:283",
      "B:284",
      "B:285",
      "B:286",
      "B:287",
      "B:288",
      "B:289",
      "B:29",
      "B:290",
      "B:291",
      "B:292",
      "B:293",
      "B:294",
      "B:295",
      "B:296",
      "B:297",
      "B:298",
      "B:299",
      "B:30",
      "B:300",
      "B:301",
      "B:302",
      "B:303",
      "B:304",
      "B:305",
      "B:306",
      "B:307",
      "B:308",
      "B:309",
      "B:31",
      "B:310",
      "B:311",
      "B:312",
      "B:313",
      "B:314",
      "B:315",
      "B:316",
      "B:317",
      "B:318",
      "B:319",
      "B:32",
      "B:320",
      "B:321",
      "B:322",
      "B:323",
      "B:324",
      "B:325",
      "B:326",
      "B:327",
      "B:328",
      "B:329",
      "B:33",
      "B:330",
      "B:331",
      "B:332",
      "B:333",
      "B:334",
      "B:335",
      "B:336",
      "B:337",
      "B:338",
      "B:339",
      "B:34",
      "B:340",
      "B:341",
      "B:342",
      "B:343",
      "B:344",
      "B:345",
      "B:346",
      "B:347",
      "B:348",
      "B:349",
      "B:35",
      "B:350",
      "B:351",
      "B:352",
      "B:353",
      "B:354",
      "B:355",
      "B:356",
      "B:357",
      "B:358",
      "B:359",
      "B:36",
      "B:360",
      "B:361",
      "B:362",
      "B:363",
      "B:364",
      "B:365",
      "B:366",
      "B:367",
      "B:368",
      "B:369",
      "B:37",
      "B:370",
      "B:371",
      "B:372",
      "B:373",
      "B:374",
      "B:375",
      "B:376",
      "B:377",
      "B:378",
      "B:379",
      "B:38",
      "B:380",
      "B:381",
      "B:382",
      "B:383",
      "B:384",
      "B:385",
      "B:386",
      "B:387",
      "B:388",
      "B:389",
      "B:39",
      "B:390",
      "B:391",
      "B:4",
      "B:40",
      "B:41",
      "B:42",
      "B:43",
      "B:44",
      "B:45",
      "B:46",
      "B:47",
      "B:48",
      "B:49",
      "B:5",
      "B:50",
      "B:51",
      "B:52",
      "B:53",
      "B:54",
      "B:55",
      "B:56",
      "B:57",
      "B:58",
      "B:59",
      "B:6",
      "B:60",
      "B:61",
      "B:62",
      "B:63",
      "B:64",
      "B:65",
      "B:66",
      "B:67",
      "B:68",
      "B:69",
      "B:7",
      "B:70",
      "B:71",
      "B:72",
      "B:73",
      "B:74",
      "B:75",
      "B:76",
      "B:77",
      "B:78",
      "B:79",
      "B:8",
      "B:80",
      "B:81",
      "B:82",
      "B:83",
      "B:84",
      "B:85",
      "B:86",
      "B:87",
      "B:88",
      "B:89",
      "B:9",
      "B:90",
      "B:91",
      "B:92",
      "B:93",
      "B:94",
      "B:95",
      "B:96",
      "B:97",
      "B:98",
      "B:99"
    ],
    "A:12": [
      "A:10",
      "A:100",
      "A:101",
      "A:102",
      "A:103",
      "A:104",
      "A:105",
      "A:106",
      "A:107",
      "A:108",
      "A:109",
      "A:11",
      "A:110",
      "A:111",
      "A:112",
      "A:113",
      "A:114",
      "A:115",
      "A:116",
      "A:117",
      "A:118",
      "A:119",
      "A:120",
      "A:123",
      "A:124",
      "A:125",
      "A:126",
      "A:127",
      "A:128",
      "A:129",
      "A:13",
      "A:130",
      "A:131",
      "A:132",
      "A:133",
      "A:134",
      "A:135",
      "A:136",
      "A:137",
      "A:138",
      "A:139",
      "A:1391",
      "A:14",
      "A:140",
      "A:141",
      "A:142",
      "A:143",
      "A:144",
      "A:145",
      "A:146",
      "A:147",
      "A:148",
      "A:149",
      "A:15",
      "A:150",
      "A:151",
      "A:152",
      "A:153",
      "A:154",
      "A:155",
      "A:156",
      "A:157",
      "A:158",
      "A:159",
      "A:16",
      "A:160",
      "A:161",
      "A:162",
      "A:163",
      "A:164",
      "A:165",
      "A:166",
      "A:167",
      "A:168",
      "A:169",
      "A:17",
      "A:170",
      "A:171",
      "A:172",
      "A:173",
      "A:174",
      "A:175",
      "A:176",
      "A:177",
      "A:178",
      "A:179",
      "A:18",
      "A:180",
      "A:181",
      "A:182",
      "A:183",
      "A:184",
      "A:185",
      "A:186",
      "A:187",
      "A:188",
      "A:189",
      "A:19",
      "A:190",
      "A:191",
      "A:192",
      "A:193",
      "A:194",
      "A:195",
      "A:196",
      "A:197",
      "A:198",
      "A:199",
      "A:20",
      "A:200",
      "A:201",
      "A:202",
      "A:203",
      "A:204",
      "A:205",
      "A:206",
      "A:207",
      "A:208",
      "A:209",
      "A:21",
      "A:210",
      "A:211",
      "A:212",
      "A:213",
      "A:214",
      "A:215",
      "A:216",
      "A:217",
      "A:218",
      "A:219",
      "A:22",
      "A:220",
      "A:221",
      "A:222",
      "A:223",
      "A:224",
      "A:225",
      "A:226",
      "A:227",
      "A:228",
      "A:229",
      "A:23",
      "A:230",
      "A:231",
      "A:232",
      "A:233",
      "A:234",
      "A:235",
      "A:236",
      "A:237",
      "A:238",
      "A:239",
      "A:24",
      "A:240",
      "A:241",
      "A:242",
      "A:243",
      "A:244",
      "A:245",
      "A:246",
      "A:247",
      "A:248",
      "A:249",
      "A:25",
      "A:250",
      "A:251",
      "A:252",
      "A:253",
      "A:254",
      "A:255",
      "A:256",
      "A:257",
      "A:258",
      "A:259",
      "A:26",
      "A:260",
      "A:261",
      "A:262",
      "A:263",
      "A:264",
      "A:265",
      "A:266",
      "A:267",
      "A:268",
      "A:269",
      "A:27",
      "A:270",
      "A:271",
      "A:272",
      "A:273",
      "A:274",
      "A:275",
      "A:276",
      "A:277",
      "A:278",
      "A:279",
      "A:28",
      "A:280",
      "A:281",
      "A:282",
      "A:283",
      "A:284",
      "A:285",
      "A:286",
      "A:287",
      "A:288",
      "A:289",
      "A:29",
      "A:290",
      "A:291",
      "A:292",
      "A:293",
      "A:294",
      "A:295",
      "A:296",
      "A:297",
      "A:298",
      "A:299",
      "A:30",
      "A:300",
      "A:301",
      "A:302",
      "A:303",
      "A:304",
      "A:305",
      "A:306",
      "A:307",
      "A:308",
      "A:309",
      "A:31",
      "A:310",
      "A:311",
      "A:312",
      "A:313",
      "A:314",
      "A:315",
      "A:316",
      "A:317",
      "A:318",
      "A:319",
      "A:32",
      "A:320",
      "A:321",
      "A:322",
      "A:323",
      "A:324",
      "A:325",
      "A:326",
      "A:327",
      "A:328",
      "A:329",
      "A:33",
      "A:330",
      "A:331",
      "A:332",
      "A:333",
      "A:334",
      "A:335",
      "A:336",
      "A:337",
      "A:338",
      "A:339",
      "A:34",
      "A:340",
      "A:341",
      "A:342",
      "A:343",
      "A:344",
      "A:345",
      "A:346",
      "A:347",
      "A:348",
      "A:349",
      "A:35",
      "A:350",
      "A:351",
      "A:352",
      "A:353",
      "A:354",
      "A:355",
      "A:356",
      "A:357",
      "A:358",
      "A:359",
      "A:36",
      "A:360",
      "A:361",
      "A:362",
      "A:363",
      "A:364",
      "A:365",
      "A:366",
      "A:367",
      "A:368",
      "A:369",
      "A:37",
      "A:370",
      "A:371",
      "A:372",
      "A:373",
      "A:374",
      "A:375",
      "A:376",
      "A:377",
      "A:378",
      "A:379",
      "A:38",
      "A:380",
      "A:381",
      "A:382",
      "A:383",
      "A:384",
      "A:385",
      "A:386",
      "A:387",
      "A:388",
      "A:389",
      "A:39",
      "A:390",
      "A:391",
      "A:4",
      "A:40",
      "A:41",
      "A:42",
      "A:43",
      "A:44",
      "A:45",
      "A:46",
      "A:47",
      "A:48",
      "A:49",
      "A:5",
      "A:50",
      "A:51",
      "A:52",
      "A:53",
      "A:54",
      "A:55",
      "A:56",
      "A:57",
      "A:58",
      "A:59",
      "A:6",
      "A:60",
      "A:61",
      "A:62",
      "A:63",
      "A:64",
      "A:65",
      "A:66",
      "A:67",
      "A:68",
      "A:69",
      "A:7",
      "A:70",
      "A:71",
      "A:72",
      "A:73",
      "A:74",
      "A:75",
      "A:76",
      "A:77",
      "A:78",
      "A:79",
      "A:8",
      "A:80",
      "A:81",
      "A:82",
      "A:83",
      "A:84",
      "A:85",
      "A:86",
      "A:87",
      "A:88",
      "A:89",
      "A:9",
      "A:90",
      "A:91",
      "A:92",
      "A:93",
      "A:94",
      "A:95",
      "A:96",
      "A:97",
      "A:98",
      "A:99",
      "B:10",
      "B:100",
      "B:101",
      "B:102",
      "B:103",
      "B:104",
      "B:105",
      "B:106",
      "B:107",
      "B:108",
      "B:109",
      "B:11",
      "B:110",
      "B:111",
      "B:112",
      "B:113",
      "B:114",
      "B:115",
      "B:116",
      "B:117",
      "B:118",
      "B:119",
      "B:12",
      "B:120",
      "B:123",
      "B:124",
      "B:125",
      "B:126",
      "B:127",
      "B:128",
      "B:129",
      "B:13",
      "B:130",
      "B:131",
      "B:132",
      "B:133",
      "B:134",
      "B:135",
      "B:136",
      "B:137",
      "B:138",
      "B:139",
      "B:1391",
      "B:14",
      "B:140",
      "B:141",
      "B:142",
      "B:143",
      "B:144",
      "B:145",
      "B:146",
      "B:147",
      "B:148",
      "B:149",
      "B:15",
      "B:150",
      "B:151",
      "B:152",
      "B:153",
      "B:154",
      "B:155",
      "B:156",
      "B:157",
      "B:158",
      "B:159",
      "B:16",
      "B:160",
      "B:161",
      "B:162",
      "B:163",
      "B:164",
      "B:165",
      "B:166",
      "B:167",
      "B:168",
      "B:169",
      "B:17",
      "B:170",
      "B:171",
      "B:172",
      "B:173",
      "B:174",
      "B:175",
      "B:176",
      "B:177",
      "B:178",
      "B:179",
      "B:18",
      "B:180",
      "B:181",
      "B:182",
      "B:183",
      "B:184",
      "B:185",
      "B:186",
      "B:187",
      "B:188",
      "B:189",
      "B:19",
      "B:190",
      "B:191",
      "B:192",
      "B:193",
      "B:194",
      "B:195",
      "B:196",
      "B:197",
      "B:198",
      "B:199",
      "B:20",
      "B:200",
      "B:201",
      "B:202",
      "B:203",
      "B:204",
      "B:205",
      "B:206",
      "B:207",
      "B:208",
      "B:209",
      "B:21",
      "B:210",
      "B:211",
      "B:212",
      "B:213",
      "B:214",
      "B:215",
      "B:216",
      "B:217",
      "B:218",
      "B:219",
      "B:22",
      "B:220",
      "B:221",
      "B:222",
      "B:223",
      "B:224",
      "B:225",
      "B:226",
      "B:227",
      "B:228",
      "B:229",
      "B:23",
      "B:230",
      "B:231",
      "B:232",
      "B:233",
      "B:234",
      "B:235",
      "B:236",
      "B:237",
      "B:238",
      "B:239",
      "B:24",
      "B:240",
      "B:241",
      "B:242",
      "B:243",
      "B:244",
      "B:245",
      "B:246",
      "B:247",
      "B:248",
      "B:249",
      "B:25",
      "B:250",
      "B:251",
      "B:252",
      "B:253",
      "B:254",
      "B:255",
      "B:256",
      "B:257",
      "B:258",
      "B:259",
      "B:26",
      "B:260",
      "B:261",
      "B:262",
      "B:263",
      "B:264",
      "B:265",
      "B:266",
      "B:267",
      "B:268",
      "B:269",
      "B:27",
      "B:270",
      "B:271",
      "B:272",
      "B:273",
      "B:274",
      "B:275",
      "B:276",
      "B:277",
      "B:278",
      "B:279",
      "B:28",
      "B:280",
      "B:281",
      "B:282",
      "B:283",
      "B:284",
      "B:285",
      "B:286",
      "B:287",
      "B:288",
      "B:289",
      "B:29",
      "B:290",
      "B:291",
      "B:292",
      "B:293",
      "B:294",
      "B:295",
      "B:296",
      "B:297",
      "B:298",
      "B:299",
      "B:30",
      "B:300",
      "B:301",
      "B:302",
      "B:303",
      "B:304",
      "B:305",
      "B:306",
      "B:307",
      "B:308",
      "B:309",
      "B:31",
      "B:310",
      "B:311",
      "B:312",
      "B:313",
      "B:314",
      "B:315",
      "B:316",
      "B:317",
      "B:318",
      "B:319",
      "B:32",
      "B:320",
      "B:321",
      "B:322",
      "B:323",
      "B:324",
      "B:325",
      "B:326",
      "B:327",
      "B:328",
      "B:329",
      "B:33",
      "B:330",
      "B:331",
      "B:332",
      "B:333",
      "B:334",
      "B:335",
      "B:336",
      "B:337",
      "B:338",
      "B:339",
      "B:34",
      "B:340",
      "B:341",
      "B:342",
      "B:343",
      "B:344",
      "B:345",
      "B:346",
      "B:347",
      "B:348",
      "B:349",
      "B:35",
      "B:350",
      "B:351",
      "B:352",
      "B:353",
      "B:354",
      "B:355",
      "B:356",
      "B:357",
      "B:358",
      "B:359",
      "B:36",
      "B:360",
      "B:361",
      "B:362",
      "B:363",
      "B:364",
      "B:365",
      "B:366",
      "B:367",
      "B:368",
      "B:369",
      "B:37",
      "B:370",
      "B:371",
      "B:372",
      "B:373",
      "B:374",
      "B:375",
      "B:376",
      "B:377",
      "B:378",
      "B:379",
      "B:38",
      "B:380",
      "B:381",
      "B:382",
      "B:383",
      "B:384",
      "B:385",
      "B:386",
      "B:387",
      "B:388",
      "B:389",
      "B:39",
      "B:390",
      "B:391",
      "B:4",
      "B:40",
      "B:41",
      "B:42",
      "B:43",
      "B:44",
      "B:45",
      "B:46",
      "B:47",
      "B:48",
      "B:49",
      "B:5",
      "B:50",
      "B:51",
      "B:52",
      "B:53",
      "B:54",
      "B:55",
      "B:56",
      "B:57",
      "B:58",
      "B:59",
      "B:6",
      "B:60",
      "B:61",
      "B:62",
      "B:63",
      "B:64",
      "B:65",
      "B:66",
      "B:67",
      "B:68",
      "B:69",
      "B:7",
      "B:70",
      "B:71",
      "B:72",
      "B:73",
      "B:74",
      "B:75",
      "B:76",
      "B:77",
      "B:78",
      "B:79",
      "B:8",
      "B:80",
      "B:81",
      "B:82",
      "B:83",
      "B:84",
      "B:85",
      "B:86",
      "B:87",
      "B:88",
      "B:89",
      "B:9",
      "B:90",
      "B:91",
      "B:92",
      "B:93",
      "B:94",
      "B:95",
      "B:96",
      "B:97",
      "B:98",
      "B:99"
    ],
    "A:13": [
      "A:10",
      "A:100",
      "A:101",
      "A:102",
      "A:103",
      "A:104",
      "A:105",
      "A:106",
      "A:107",
      "A:108",
      "A:109",
      "A:11",
      "A:110",
      "A:111",
      "A:112",
      "A:113",
      "A:114",
      "A:115",
      "A:116",
      "A:117",
      "A:118",
      "A:119",
      "A:12",
      "A:120",
      "A:123",
      "A:124",
      "A:125",
      "A:126",
      "A:127",
      "A:128",
      "A:129",
      "A:130",
      "A:131",
      "A:132",
      "A:133",
      "A:134",
      "A:135",
      "A:136",
      "A:137",
      "A:138",
      "A:139",
      "A:1391",
      "A:14",
      "A:140",
      "A:141",
      "A:142",
      "A:143",
      "A:144",
      "A:145",
      "A:146",
      "A:147",
      "A:148",
      "A:149",
      "A:15",
      "A:150",
      "A:151",
      "A:152",
      "A:153",
      "A:154",
      "A:155",
      "A:156",
      "A:157",
      "A:158",
      "A:159",
      "A:16",
      "A:160",
      "A:161",
      "A:162",
      "A:163",
      "A:164",
      "A:165",
      "A:166",
      "A:167",
      "A:168",
      "A:169",
      "A:17",
      "A:170",
      "A:171",
      "A:172",
      "A:173",
      "A:174",
      "A:175",
      "A:176",
      "A:177",
      "A:178",
      "A:179",
      "A:18",
      "A:180",
      "A:181",
      "A:182",
      "A:183",
      "A:184",
      "A:185",
      "A:186",
      "A:187",
      "A:188",
      "A:189",
      "A:19",
      "A:190",
      "A:191",
      "A:192",
      "A:193",
      "A:194",
      "A:195",
      "A:196",
      "A:197",
      "A:198",
      "A:199",
      "A:20",
      "A:200",
      "A:201",
      "A:202",
      "A:203",
      "A:204",
      "A:205",
      "A:206",
      "A:207",
      "A:208",
      "A:209",
      "A:21",
      "A:210",
      "A:211",
      "A:212",
      "A:213",
      "A:214",
      "A:215",
      "A:216",
      "A:217",
      "A:218",
      "A:219",
      "A:22",
      "A:220",
      "A:221",
      "A:222",
      "A:223",
      "A:224",
      "A:225",
      "A:226",
      "A:227",
      "A:228",
      "A:229",
      "A:23",
      "A:230",
      "A:231",
      "A:232",
      "A:233",
      "A:234",
      "A:235",
      "A:236",
      "A:237",
      "A:238",
      "A:239",
      "A:24",
      "A:240",
      "A:241",
      "A:242",
      "A:243",
      "A:244",
      "A:245",
      "A:246",
      "A:247",
      "A:248",
      "A:249",
      "A:25",
      "A:250",
      "A:251",
      "A:252",
      "A:253",
      "A:254",
      "A:255",
      "A:256",
      "A:257",
      "A:258",
      "A:259",
      "A:26",
      "A:260",
      "A:261",
      "A:262",
      "A:263",
      "A:264",
      "A:265",
      "A:266",
      "A:267",
      "A:268",
      "A:269",
      "A:27",
      "A:270",
      "A:271",
      "A:272",
      "A:273",
      "A:274",
      "A:275",
      "A:276",
      "A:277",
      "A:278",
      "A:279",
      "A:28",
      "A:280",
      "A:281",
      "A:282",
      "A:283",
      "A:284",
      "A:285",
      "A:286",
      "A:287",
      "A:288",
      "A:289",
      "A:29",
      "A:290",
      "A:291",
      "A:292",
      "A:293",
      "A:294",
      "A:295",
      "A:296",
      "A:297",
      "A:298",
      "A:299",
      "A:30",
      "A:300",
      "A:301",
      "A:302",
      "A:303",
      "A:304",
      "A:305",
      "A:306",
      "A:307",
      "A:308",
      "A:309",
      "A:31",
      "A:310",
      "A:311",
      "A:312",
      "A:313",
      "A:314",
      "A:315",
      "A:316",
      "A:317",
      "A:318",
      "A:319",
      "A:32",
      "A:320",
      "A:321",
      "A:322",
      "A:323",
      "A:324",
      "A:325",
      "A:326",
      "A:327",
      "A:328",
      "A:329",
      "A:33",
      "A:330",
      "A:331",
      "A:332",
      "A:333",
      "A:334",
      "A:335",
      "A:336",
      "A:337",
      "A:338",
      "A:339",
      "A:34",
      "A:340",
      "A:341",
      "A:342",
      "A:343",
      "A:344",
      "A:345",
      "A:346",
      "A:347",
      "A:348",
      "A:349",
      "A:35",
      "A:350",
      "A:351",
      "A:352",
      "A:353",
      "A:354",
      "A:355",
      "A:356",
      "A:357",
      "A:358",
      "A:359",
      "A:36",
      "A:360",
      "A:361",
      "A:362",
      "A:363",
      "A:364",
      "A:365",
      "A:366",
      "A:367",
      "A:368",
      "A:369",
      "A:37",
      "A:370",
      "A:371",
      "A:372",
      "A:373",
      "A:374",
      "A:375",
      "A:376",
      "A:377",
      "A:378",
      "A:379",
      "A:38",
      "A:380",
      "A:381",
      "A:382",
      "A:383",
      "A:384",
      "A:385",
      "A:386",
      "A:387",
      "A:388",
      "A:389",
      "A:39",
      "A:390",
      "A:391",
      "A:4",
      "A:40",
      "A:41",
      "A:42",
      "A:43",
      "A:44",
      "A:45",
      "A:46",
      "A:47",
      "A:48",
      "A:49",
      "A:5",
      "A:50",
      "A:51",
      "A:52",
      "A:53",
      "A:54",
      "A:55",
      "A:56",
      "A:57",
      "A:58",
      "A:59",
      "A:6",
      "A:60",
      "A:61",
      "A:62",
      "A:63",
      "A:64",
      "A:65",
      "A:66",
      "A:67",
      "A:68",
      "A:69",
      "A:7",
      "A:70",
      "A:71",
      "A:72",
      "A:73",
      "A:74",
      "A:75",
      "A:76",
      "A:77",
      "A:78",
      "A:79",
      "A:8",
      "A:80",
      "A:81",
      "A:82",
      "A:83",
      "A:84",
      "A:85",
      "A:86",
      "A:87",
      "A:88",
      "A:89",
      "A:9",
      "A:90",
      "A:91",
      "A:92",
      "A:93",
      "A:94",
      "A:95",
      "A:96",
      "A:97",
      "A:98",
      "A:99",
      "B:10",
      "B:100",
      "B:101",
      "B:102",
      "B:103",
      "B:104",
      "B:105",
      "B:106",
      "B:107",
      "B:108",
      "B:109",
      "B:11",
      "B:110",
      "B:111",
      "B:112",
      "B:113",
      "B:114",
      "B:115",
      "B:116",
      "B:117",
      "B:118",
      "B:119",
      "B:12",
      "B:120",
      "B:123",
      "B:124",
      "B:125",
      "B:126",
      "B:127",
      "B:128",
      "B:129",
      "B:13",
      "B:130",
      "B:131",
      "B:132",
      "B:133",
      "B:134",
      "B:135",
      "B:136",
      "B:137",
      "B:138",
      "B:139",
      "B:1391",
      "B:14",
      "B:140",
      "B:141",
      "B:142",
      "B:143",
      "B:144",
      "B:145",
      "B:146",
      "B:147",
      "B:148",
      "B:149",
      "B:15",
      "B:150",
      "B:151",
      "B:152",
      "B:153",
      "B:154",
      "B:155",
      "B:156",
      "B:157",
      "B:158",
      "B:159",
      "B:16",
      "B:160",
      "B:161",
      "B:162",
      "B:163",
      "B:164",
      "B:165",
      "B:166",
      "B:167",
      "B:168",
      "B:169",
      "B:17",
      "B:170",
      "B:171",
      "B:172",
      "B:173",
      "B:174",
      "B:175",
      "B:176",
      "B:177",
      "B:178",
      "B:179",
      "B:18",
      "B:180",
      "B:181",
      "B:182",
      "B:183",
      "B:184",
      "B:185",
      "B:186",
      "B:187",
      "B:188",
      "B:189",
      "B:19",
      "B:190",
      "B:191",
      "B:192",
      "B:193",
      "B:194",
      "B:195",
      "B:196",
      "B:197",
      "B:198",
      "B:199",
      "B:20",
      "B:200",
      "B:201",
      "B:202",
      "B:203",
      "B:204",
      "B:205",
      "B:206",
      "B:207",
      "B:208",
      "B:209",
      "B:21",
      "B:210",
      "B:211",
      "B:212",
      "B:213",
      "B:214",
      "B:215",
      "B:216",
      "B:217",
      "B:218",
      "B:219",
      "B:22",
      "B:220",
      "B:221",
      "B:222",
      "B:223",
      "B:224",
      "B:225",
      "B:226",
      "B:227",
      "B:228",
      "B:229",
      "B:23",
      "B:230",
      "B:231",
      "B:232",
      "B:233",
      "B:234",
      "B:235",
      "B:236",
      "B:237",
      "B:238",
      "B:239",
      "B:24",
      "B:240",
      "B:241",
      "B:242",
      "B:243",
      "B:244",
      "B:245",
      "B:246",
      "B:247",
      "B:248",
      "B:249",
      "B:25",
      "B:250",
      "B:251",
      "B:252",
      "B:253",
      "B:254",
      "B:255",
      "B:256",
      "B:257",
      "B:258",
      "B:259",
      "B:26",
      "B:260",
      "B:261",
      "B:262",
      "B:263",
      "B:264",
      "B:265",
      "B:266",
      "B:267",
      "B:268",
      "B:269",
      "B:27",
      "B:270",
      "B:271",
      "B:272",
      "B:273",
      "B:274",
      "B:275",
      "B:276",
      "B:277",
      "B:278",
      "B:279",
      "B:28",
      "B:280",
      "B:281",
      "B:282",
      "B:283",
      "B:284",
      "B:285",
      "B:286",
      "B:287",
      "B:288",
      "B:289",
      "B:29",
      "B:290",
      "B:291",
      "B:292",
      "B:293",
      "B:294",
      "B:295",
      "B:296",
      "B:297",
      "B:298",
      "B:299",
      "B:30",
      "B:300",
      "B:301",
      "B:302",
      "B:303",
      "B:304",
      "B:305",
      "B:306",
      "B:307",
      "B:308",
      "B:309",
      "B:31",
      "B:310",
      "B:311",
      "B:312",
      "B:313",
      "B:314",
      "B:315",
      "B:316",
      "B:317",
      "B:318",
      "B:319",
      "B:32",
      "B:320",
      "B:321",
      "B:322",
      "B:323",
      "B:324",
      "B:325",
      "B:326",
      "B:327",
      "B:328",
      "B:329",
      "B:33",
      "B:330",
      "B:331",
      "B:332",
      "B:333",
      "B:334",
      "B:335",
      "B:336",
      "B:337",
      "B:338",
      "B:339",
      "B:34",
      "B:340",
      "B:341",
      "B:342",
      "B:343",
      "B:344",
      "B:345",
      "B:346",
      "B:347",
      "B:348",
      "B:349",
      "B:35",
      "B:350",
      "B:351",
      "B:352",
      "B:353",
      "B:354",
      "B:355",
      "B:356",
      "B:357",
      "B:358",
      "B:359",
      "B:36",
      "B:360",
      "B:361",
      "B:362",
      "B:363",
      "B:364",
      "B:365",
      "B:366",
      "B:367",
      "B:368",
      "B:369",
      "B:37",
      "B:370",
      "B:371",
      "B:372",
      "B:373",
      "B:374",
      "B:375",
      "B:376",
      "B:377",
      "B:378",
      "B:379",
      "B:38",
      "B:380",
      "B:381",
      "B:382",
      "B:383",
      "B:384",
      "B:385",
      "B:386",
      "B:387",
      "B:388",
      "B:389",
      "B:39",
      "B:390",
      "B:391",
      "B:4",
      "B:40",
      "B:41",
      "B:42",
      "B:43",
      "B:44",
      "B:45",
      "B:46",
      "B:47",
      "B:48",
      "B:49",
      "B:5",
      "B:50",
      "B:51",
      "B:52",
      "B:53",
      "B:54",
      "B:55",
      "B:56",
      "B:57",
      "B:58",
      "B:59",
      "B:6",
      "B:60",
      "B:61",
      "B:62",
      "B:63",
      "B:64",
      "B:65",
      "B:66",
      "B:67",
      "B:68",
      "B:69",
      "B:7",
      "B:70",
      "B:71",
      "B:72",
      "B:73",
      "B:74",
      "B:75",
      "B:76",
      "B:77",
      "B:78",
      "B:79",
      "B:8",
      "B:80",
      "B:81",
      "B:82",
      "B:83",
      "B:84",
      "B:85",
      "B:86",
      "B:87",
      "B:88",
      "B:89",
      "B:9",
      "B:90",
      "B:91",
      "B:92",
      "B:93",
      "B:94",
      "B:95",
      "B:96",
      "B:97",
      "B:98",
      "B:99"
    ],
    "A:14": [
      "A:10",
      "A:100",
      "A:101",
      "A:102",
      "A:103",
      "A:104",
      "A:105",
      "A:106",
      "A:107",
      "A:108",
      "A:109",
      "A:11",
      "A:110",
      "A:111",
      "A:112",
      "A:113",
      "A:114",
      "A:115",
      "A:116",
      "A:117",
      "A:118",
      "A:119",
      "A:12",
      "A:120",
      "A:123",
      "A:124",
      "A:125",
      "A:126",
      "A:127",
      "A:128",
      "A:129",
      "A:13",
      "A:130",
      "A:131",
      "A:132",
      "A:133",
      "A:134",
      "A:135",
      "A:136",
      "A:137",
      "A:138",
      "A:139",
      "A:1391",
      "A:140",
      "A:141",
      "A:142",
      "A:143",
      "A:144",
      "A:145",
      "A:146",
      "A:147",
      "A:148",
      "A:149",
      "A:15",
      "A:150",
      "A:151",
      "A:152",
      "A:153",
      "A:154",
      "A:155",
      "A:156",
      "A:157",
      "A:158",
      "A:159",
      "A:16",
      "A:160",
      "A:161",
      "A:162",
      "A:163",
      "A:164",
      "A:165",
      "A:166",
      "A:167",
      "A:168",
      "A:169",
      "A:17",
      "A:170",
      "A:171",
      "A:172",
      "A:173",
      "A:174",
      "A:175",
      "A:176",
      "A:177",
      "A:178",
      "A:179",
      "A:18",
      "A:180",
      "A:181",
      "A:182",
      "A:183",
      "A:184",
      "A:185",
      "A:186",
      "A:187",
      "A:188",
      "A:189",
      "A:19",
      "A:190",
      "A:191",
      "A:192",
      "A:193",
      "A:194",
      "A:195",
      "A:196",
      "A:197",
      "A:198",
      "A:199",
      "A:20",
      "A:200",
      "A:201",
      "A:202",
      "A:203",
      "A:204",
      "A:205",
      "A:206",
      "A:207",
      "A:208",
      "A:209",
      "A:21",
      "A:210",
      "A:211",
      "A:212",
      "A:213",
      "A:214",
      "A:215",
      "A:216",
      "A:217",
      "A:218",
      "A:219",
      "A:22",
      "A:220",
      "A:221",
      "A:222",
      "A:223",
      "A:224",
      "A:225",
      "A:226",
      "A:227",
      "A:228",
      "A:229",
      "A:23",
      "A:230",
      "A:231",
      "A:232",
      "A:233",
      "A:234",
      "A:235",
      "A:236",
      "A:237",
      "A:238",
      "A:239",
      "A:24",
      "A:240",
      "A:241",
      "A:242",
      "A:243",
      "A:244",
      "A:245",
      "A:246",
      "A:247",
      "A:248",
      "A:249",
      "A:25",
      "A:250",
      "A:251",
      "A:252",
      "A:253",
      "A:254",
      "A:255",
      "A:256",
      "A:257",
      "A:258",
      "A:259",
      "A:26",
      "A:260",
      "A:261",
      "A:262",
      "A:263",
      "A:264",
      "A:265",
      "A:266",
      "A:267",
      "A:268",
      "A:269",
      "A:27",
      "A:270",
      "A:271",
      "A:272",
      "A:273",
      "A:274",
      "A:275",
      "A:276",
      "A:277",
      "A:278",
      "A:279",
      "A:28",
      "A:280",
      "A:281",
      "A:282",
      "A:283",
      "A:284",
      "A:285",
      "A:286",
      "A:287",
      "A:288",
      "A:289",
      "A:29",
      "A:290",
      "A:291",
      "A:292",
      "A:293",
      "A:294",
      "A:295",
      "A:296",
      "A:297",
      "A:298",
      "A:299",
      "A:30",
      "A:300",
      "A:301",
      "A:302",
      "A:303",
      "A:304",
      "A:305",
      "A:306",
      "A:307",
      "A:308",
      "A:309",
      "A:31",
      "A:310",
      "A:311",
      "A:312",
      "A:313",
      "A:314",
      "A:315",
      "A:316",
      "A:317",
      "A:318",
      "A:319",
      "A:32",
      "A:320",
      "A:321",
      "A:322",
      "A:323",
      "A:324",
      "A:325",
      "A:326",
      "A:327",
      "A:328",
      "A:329",
      "A:33",
      "A:330",
      "A:331",
      "A:332",
      "A:333",
      "A:334",
      "A:335",
      "A:336",
      "A:337",
      "A:338",
      "A:339",
      "A:34",
      "A:340",
      "A:341",
      "A:342",
      "A:343",
      "A:344",
      "A:345",
      "A:346",
      "A:347",
      "A:348",
      "A:349",
      "A:35",
      "A:350",
      "A:351",
      "A:352",
      "A:353",
      "A:354",
      "A:355",
      "A:356",
      "A:357",
      "A:358",
      "A:359",
      "A:36",
      "A:360",
      "A:361",
      "A:362",
      "A:363",
      "A:364",
      "A:365",
      "A:366",
      "A:367",
      "A:368",
      "A:369",
      "A:37",
      "A:370",
      "A:371",
      "A:372",
      "A:373",
      "A:374",
      "A:375",
      "A:376",
      "A:377",
      "A:378",
      "A:379",
      "A:38",
      "A:380",
      "A:381",
      "A:382",
      "A:383",
      "A:384",
      "A:385",
      "A:386",
      "A:387",
      "A:388",
      "A:389",
      "A:39",
      "A:390",
      "A:391",
      "A:4",
      "A:40",
      "A:41",
      "A:42",
      "A:43",
      "A:44",
      "A:45",
      "A:46",
      "A:47",
      "A:48",
      "A:49",
      "A:5",
      "A:50",
      "A:51",
      "A:52",
      "A:53",
      "A:54",
      "A:55",
      "A:56",
      "A:57",
      "A:58",
      "A:59",
      "A:6",
      "A:60",
      "A:61",
      "A:62",
      "A:63",
      "A:64",
      "A:65",
      "A:66",
      "A:67",
      "A:68",
      "A:69",
      "A:7",
      "A:70",
      "A:71",
      "A:72",
      "A:73",
      "A:74",
      "A:75",
      "A:76",
      "A:77",
      "A:78",
      "A:79",
      "A:8",
      "A:80",
      "A:81",
      "A:82",
      "A:83",
      "A:84",
      "A:85",
      "A:86",
      "A:87",
      "A:88",
      "A:89",
      "A:9",
      "A:90",
      "A:91",
      "A:92",
      "A:93",
      "A:94",
      "A:95",
      "A:96",
      "A:97",
      "A:98",
      "A:99",
      "B:10",
      "B:100",
      "B:101",
      "B:102",
      "B:103",
      "B:104",
      "B:105",
      "B:106",
      "B:107",
      "B:108",
      "B:109",
      "B:11",
      "B:110",
      "B:111",
      "B:112",
      "B:113",
      "B:114",
      "B:115",
      "B:116",
      "B:117",
      "B:118",
      "B:119",
      "B:12",
      "B:120",
      "B:123",
      "B:124",
      "B:125",
      "B:126",
      "B:127",
      "B:128",
      "B:129",
      "B:13",
      "B:130",
      "B:131",
      "B:132",
      "B:133",
      "B:134",
      "B:135",
      "B:136",
      "B:137",
      "B:138",
      "B:139",
      "B:1391",
      "B:14",
      "B:140",
      "B:141",
      "B:142",
      "B:143",
      "B:144",
      "B:145",
      "B:146",
      "B:147",
      "B:148",
      "B:149",
      "B:15",
      "B:150",
      "B:151",
      "B:152",
      "B:153",
      "B:154",
      "B:155",
      "B:156",
      "B:157",
      "B:158",
      "B:159",
      "B:16",
      "B:160",
      "B:161",
      "B:162",
      "B:163",
      "B:164",
      "B:165",
      "B:166",
      "B:167",
      "B:168",
      "B:169",
      "B:17",
      "B:170",
      "B:171",
      "B:172",
      "B:173",
      "B:174",
      "B:175",
      "B:176",
      "B:177",
      "B:178",
      "B:179",
      "B:18",
      "B:180",
      "B:181",
      "B:182",
      "B:183",
      "B:184",
      "B:185",
      "B:186",
      "B:187",
      "B:188",
      "B:189",
      "B:19",
      "B:190",
      "B:191",
      "B:192",
      "B:193",
      "B:194",
      "B:195",
      "B:196",
      "B:197",
      "B:198",
      "B:199",
      "B:20",
      "B:200",
      "B:201",
      "B:202",
      "B:203",
      "B:204",
      "B:205",
      "B:206",
      "B:207",
      "B:208",
      "B:209",
      "B:21",
      "B:210",
      "B:211",
      "B:212",
      "B:213",
      "B:214",
      "B:215",
      "B:216",
      "B:217",
      "B:218",
      "B:219",
      "B:22",
      "B:220",
      "B:221",
      "B:222",
      "B:223",
      "B:224",
      "B:225",
      "B:226",
      "B:227",
      "B:228",
      "B:229",
      "B:23",
      "B:230",
      "B:231",
      "B:232",
      "B:233",
      "B:234",
      "B:235",
      "B:236",
      "B:237",
      "B:238",
      "B:239",
      "B:24",
      "B:240",
      "B:241",
      "B:242",
      "B:243",
      "B:244",
      "B:245",
      "B:246",
      "B:247",
      "B:248",
      "B:249",
      "B:25",
      "B:250",
      "B:251",
      "B:252",
      "B:253",
      "B:254",
      "B:255",
      "B:256",
      "B:257",
      "B:258",
      "B:259",
      "B:26",
      "B:260",
      "B:261",
      "B:262",
      "B:263",
      "B:264",
      "B:265",
      "B:266",
      "B:267",
      "B:268",
      "B:269",
      "B:27",
      "B:270",
      "B:271",
      "B:272",
      "B:273",
      "B:274",
      "B:275",
      "B:276",
      "B:277",
      "B:278",
      "B:279",
      "B:28",
      "B:280",
      "B:281",
      "B:282",
      "B:283",
      "B:284",
      "B:285",
      "B:286",
      "B:287",
      "B:288",
      "B:289",
      "B:29",
      "B:290",
      "B:291",
      "B:292",
      "B:293",
      "B:294",
      "B:295",
      "B:296",
      "B:297",
      "B:298",
      "B:299",
      "B:30",
      "B:300",
      "B:301",
      "B:302",
      "B:303",
      "B:304",
      "B:305",
      "B:306",
      "B:307",
      "B:308",
      "B:309",
      "B:31",
      "B:310",
      "B:311",
      "B:312",
      "B:313",
      "B:314",
      "B:315",
      "B:316",
      "B:317",
      "B:318",
      "B:319",
      "B:32",
      "B:320",
      "B:321",
      "B:322",
      "B:323",
      "B:324",
      "B:325",
      "B:326",
      "B:327",
      "B:328",
      "B:329",
      "B:33",
      "B:330",
      "B:331",
      "B:332",
      "B:333",
      "B:334",
      "B:335",
      "B:336",
      "B:337",
      "B:338",
      "B:339",
      "B:34",
      "B:340",
      "B:341",
      "B:342",
      "B:343",
      "B:344",
      "B:345",
      "B:346",
      "B:347",
      "B:348",
      "B:349",
      "B:35",
      "B:350",
      "B:351",
      "B:352",
      "B:353",
      "B:354",
      "B:355",
      "B:356",
      "B:357",
      "B:358",
      "B:359",
      "B:36",
      "B:360",
      "B:361",
      "B:362",
      "B:363",
      "B:364",
      "B:365",
      "B:366",
      "B:367",
      "B:368",
      "B:369",
      "B:37",
      "B:370",
      "B:371",
      "B:372",
      "B:373",
      "B:374",
      "B:375",
      "B:376",
      "B:377",
      "B:378",
      "B:379",
      "B:38",
      "B:380",
      "B:381",
      "B:382",
      "B:383",
      "B:384",
      "B:385",
      "B:386",
      "B:387",
      "B:388",
      "B:389",
      "B:39",
      "B:390",
      "B:391",
      "B:4",
      "B:40",
      "B:41",
      "B:42",
      "B:43",
      "B:44",
      "B:45",
      "B:46",
      "B:47",
      "B:48",
      "B:49",
      "B:5",
      "B:50",
      "B:51",
      "B:52",
      "B:53",
      "B:54",
      "B:55",
      "B:56",
      "B:57",
      "B:58",
      "B:59",
      "B:6",
      "B:60",
      "B:61",
      "B:62",
      "B:63",
      "B:64",
      "B:65",
      "B:66",
      "B:67",
      "B:68",
      "B:69",
      "B:7",
      "B:70",
      "B:71",
      "B:72",
      "B:73",
      "B:74",
      "B:75",
      "B:76",
      "B:77",
      "B:78",
      "B:79",
      "B:8",
      "B:80",
      "B:81",
      "B:82",
      "B:83",
      "B:84",
      "B:85",
      "B:86",
      "B:87",
      "B:88",
      "B:89",
      "B:9",
      "B:90",
      "B:91",
      "B:92",
      "B:93",
      "B:94",
      "B:95",
      "B:96",
      "B:97",
      "B:98",
      "B:99"
    ],
    "A:15": [
      "A:10",
      "A:100",
      "A:101",
      "A:102",
      "A:103",
      "A:104",
      "A:105",
      "A:106",
      "A:107",
      "A:108",
      "A:109",
      "A:11",
      "A:110",
      "A:111",
      "A:112",
      "A:113",
      "A:114",
      "A:115",
      "A:116",
      "A:117",
      "A:118",
      "A:119",
      "A:12",
      "A:120",
      "A:123",
      "A:124",
      "A:125",
      "A:126",
      "A:127",
      "A:128",
      "A:129",
      "A:13",
      "A:130",
      "A:131",
      "A:132",
      "A:133",
      "A:134",
      "A:135",
      "A:136",
      "A:137",
      "A:138",
      "A:139",
      "A:1391",
      "A:14",
      "A:140",
      "A:141",
      "A:142",
      "A:143",
      "A:144",
      "A:145",
      "A:146",
      "A:147",
      "A:148",
      "A:149",
      "A:150",
      "A:151",
      "A:152",
      "A:153",
      "A:154",
      "A:155",
      "A:156",
      "A:157",
      "A:158",
      "A:159",
      "A:16",
      "A:160",
      "A:161",
      "A:162",
      "A:163",
      "A:164",
      "A:165",
      "A:166",
      "A:167",
      "A:168",
      "A:169",
      "A:17",
      "A:170",
      "A:171",
      "A:172",
      "A:173",
      "A:174",
      "A:175",
      "A:176",
      "A:177",
      "A:178",
      "A:179",
      "A:18",
      "A:180",
      "A:181",
      "A:182",
      "A:183",
      "A:184",
      "A:185",
      "A:186",
      "A:187",
      "A:188",
      "A:189",
      "A:19",
      "A:190",
      "A:191",
      "A:192",
      "A:193",
      "A:194",
      "A:195",
      "A:196",
      "A:197",
      "A:198",
      "A:199",
      "A:20",
      "A:200",
      "A:201",
      "A:202",
      "A:203",
      "A:204",
      "A:205",
      "A:206",
      "A:207",
      "A:208",
      "A:209",
      "A:21",
      "A:210",
      "A:211",
      "A:212",
      "A:213",
      "A:214",
      "A:215",
      "A:216",
      "A:217",
      "A:218",
      "A:219",
      "A:22",
      "A:220",
      "A:221",
      "A:222",
      "A:223",
      "A:224",
      "A:225",
      "A:226",
      "A:227",
      "A:228",
      "A:229",
      "A:23",
      "A:230",
      "A:231",
      "A:232",
      "A:233",
      "A:234",
      "A:235",
      "A:236",
      "A:237",
      "A:238",
      "A:239",
      "A:24",
      "A:240",
      "A:241",
      "A:242",
      "A:243",
      "A:244",
      "A:245",
      "A:246",
      "A:247",
      "A:248",
      "A:249",
      "A:25",
      "A:250",
      "A:251",
      "A:252",
      "A:253",
      "A:254",
      "A:255",
      "A:256",
      "A:257",
      "A:258",
      "A:259",
      "A:26",
      "A:260",
      "A:261",
      "A:262",
      "A:263",
      "A:264",
      "A:265",
      "A:266",
      "A:267",
      "A:268",
      "A:269",
      "A:27",
      "A:270",
      "A:271",
      "A:272",
      "A:273",
      "A:274",
      "A:275",
      "A:276",
      "A:277",
      "A:278",
      "A:279",
      "A:28",
      "A:280",
      "A:281",
      "A:282",
      "A:283",
      "A:284",
      "A:285",
      "A:286",
      "A:287",
      "A:288",
      "A:289",
      "A:29",
      "A:290",
      "A:291",
      "A:292",
      "A:293",
      "A:294",
      "A:295",
      "A:296",
      "A:297",
      "A:298",
      "A:299",
      "A:30",
      "A:300",
      "A:301",
      "A:302",
      "A:303",
      "A:304",
      "A:305",
      "A:306",
      "A:307",
      "A:308",
      "A:309",
      "A:31",
      "A:310",
      "A:311",
      "A:312",
      "A:313",
      "A:314",
      "A:315",
      "A:316",
      "A:317",
      "A:318",
      "A:319",
      "A:32",
      "A:320",
      "A:321",
      "A:322",
      "A:323",
      "A:324",
      "A:325",
      "A:326",
      "A:327",
      "A:328",
      "A:329",
      "A:33",
      "A:330",
      "A:331",
      "A:332",
      "A:333",
      "A:334",
      "A:335",
      "A:336",
      "A:337",
      "A:338",
      "A:339",
      "A:34",
      "A:340",
      "A:341",
      "A:342",
      "A:343",
      "A:344",
      "A:345",
      "A:346",
      "A:347",
      "A:348",
      "A:349",
      "A:35",
      "A:350",
      "A:351",
      "A:352",
      "A:353",
      "A:354",
      "A:355",
      "A:356",
      "A:357",
      "A:358",
      "A:359",
      "A:36",
      "A:360",
      "A:361",
      "A:362",
      "A:363",
      "A:364",
      "A:365",
      "A:366",
      "A:367",
      "A:368",
      "A:369",
      "A:37",
      "A:370",
      "A:371",
      "A:372",
      "A:373",
      "A:374",
      "A:375",
      "A:376",
      "A:377",
      "A:378",
      "A:379",
      "A:38",
      "A:380",
      "A:381",
      "A:382",
      "A:383",
      "A:384",
      "A:385",
      "A:386",
      "A:387",
      "A:388",
      "A:389",
      "A:39",
      "A:390",
      "A:391",
      "A:4",
      "A:40",
      "A:41",
      "A:42",
      "A:43",
      "A:44",
      "A:45",
      "A:46",
      "A:47",
      "A:48",
      "A:49",
      "A:5",
      "A:50",
      "A:51",
      "A:52",
      "A:53",
      "A:54",
      "A:55",
      "A:56",
      "A:57",
      "A:58",
      "A:59",
      "A:6",
      "A:60",
      "A:61",
      "A:62",
      "A:63",
      "A:64",
      "A:65",
      "A:66",
      "A:67",
      "A:68",
      "A:69",
      "A:7",
      "A:70",
      "A:71",
      "A:72",
      "A:73",
      "A:74",
      "A:75",
      "A:76",
      "A:77",
      "A:78",
      "A:79",
      "A:8",
      "A:80",
      "A:81",
      "A:82",
      "A:83",
      "A:84",
      "A:85",
      "A:86",
      "A:87",
      "A:88",
      "A:89",
      "A:9",
      "A:90",
      "A:91",
      "A:92",
      "A:93",
      "A:94",
      "A:95",
      "A:96",
      "A:97",
      "A:98",
      "A:99",
      "B:10",
      "B:100",
      "B:101",
      "B:102",
      "B:103",
      "B:104",
      "B:105",
      "B:106",
      "B:107",
      "B:108",
      "B:109",
      "B:11",
      "B:110",
      "B:111",
      "B:112",
      "B:113",
      "B:114",
      "B:115",
      "B:116",
      "B:117",
      "B:118",
      "B:119",
      "B:12",
      "B:120",
      "B:123",
      "B:124",
      "B:125",
      "B:126",
      "B:127",
      "B:128",
      "B:129",
      "B:13",
      "B:130",
      "B:131",
      "B:132",
      "B:133",
      "B:134",
      "B:135",
      "B:136",
      "B:137",
      "B:138",
      "B:139",
      "B:1391",
      "B:14",
      "B:140",
      "B:141",
      "B:142",
      "B:143",
      "B:144",
      "B:145",
      "B:146",
      "B:147",
      "B:148",
      "B:149",
      "B:15",
      "B:150",
      "B:151",
      "B:152",
      "B:153",
      "B:154",
      "B:155",
      "B:156",
      "B:157",
      "B:158",
      "B:159",
      "B:16",
      "B:160",
      "B:161",
      "B:162",
      "B:163",
      "B:164",
      "B:165",
      "B:166",
      "B:167",
      "B:168",
      "B:169",
      "B:17",
      "B:170",
      "B:171",
      "B:172",
      "B:173",
      "B:174",
      "B:175",
      "B:176",
      "B:177",
      "B:178",
      "B:179",
      "B:18",
      "B:180",
      "B:181",
      "B:182",
      "B:183",
      "B:184",
      "B:185",
      "B:186",
      "B:187",
      "B:188",
      "B:189",
      "B:19",
      "B:190",
      "B:191",
      "B:192",
      "B:193",
      "B:194",
      "B:195",
      "B:196",
      "B:197",
      "B:198",
      "B:199",
      "B:20",
      "B:200",
      "B:201",
      "B:202",
      "B:203",
      "B:204",
      "B:205",
      "B:206",
      "B:207",
      "B:208",
      "B:209",
      "B:21",
      "B:210",
      "B:211",
      "B:212",
      "B:213",
      "B:214",
      "B:215",
      "B:216",
      "B:217",
      "B:218",
      "B:219",
      "B:22",
      "B:220",
      "B:221",
      "B:222",
      "B:223",
      "B:224",
      "B:225",
      "B:226",
      "B:227",
      "B:228",
      "B:229",
      "B:23",
      "B:230",
      "B:231",
      "B:232",
      "B:233",
      "B:234",
      "B:235",
      "B:236",
      "B:237",
      "B:238",
      "B:239",
      "B:24",
      "B:240",
      "B:241",
      "B:242",
      "B:243",
      "B:244",
      "B:245",
      "B:246",
      "B:247",
      "B:248",
      "B:249",
      "B:25",
      "B:250",
      "B:251",
      "B:252",
      "B:253",
      "B:254",
      "B:255",
      "B:256",
      "B:257",
      "B:258",
      "B:259",
      "B:26",
      "B:260",
      "B:261",
      "B:262",
      "B:263",
      "B:264",
      "B:265",
      "B:266",
      "B:267",
      "B:268",
      "B:269",
      "B:27",
      "B:270",
      "B:271",
      "B:272",
      "B:273",
      "B:274",
      "B:275",
      "B:276",
      "B:277",
      "B:278",
      "B:279",
      "B:28",
      "B:280",
      "B:281",
      "B:282",
      "B:283",
      "B:284",
      "B:285",
      "B:286",
      "B:287",
      "B:288",
      "B:289",
      "B:29",
      "B:290",
      "B:291",
      "B:292",
      "B:293",
      "B:294",
      "B:295",
      "B:296",
      "B:297",
      "B:298",
      "B:299",
      "B:30",
      "B:300",
      "B:301",
      "B:302",
      "B:303",
      "B:304",
      "B:305",
      "B:306",
      "B:307",
      "B:308",
      "B:309",
      "B:31",
      "B:310",
      "B:311",
      "B:312",
      "B:313",
      "B:314",
      "B:315",
      "B:316",
      "B:317",
      "B:318",
      "B:319",
      "B:32",
      "B:320",
      "B:321",
      "B:322",
      "B:323",
      "B:324",
      "B:325",
      "B:326",
      "B:327",
      "B:328",
      "B:329",
      "B:33",
      "B:330",
      "B:331",
      "B:332",
      "B:333",
      "B:334",
      "B:335",
      "B:336",
      "B:337",
      "B:338",
      "B:339",
      "B:34",
      "B:340",
      "B:341",
      "B:342",
      "B:343",
      "B:344",
      "B:345",
      "B:346",
      "B:347",
      "B:348",
      "B:349",
      "B:35",
      "B:350",
      "B:351",
      "B:352",
      "B:353",
      "B:354",
      "B:355",
      "B:356",
      "B:357",
      "B:358",
      "B:359",
      "B:36",
      "B:360",
      "B:361",
      "B:362",
      "B:363",
      "B:364",
      "B:365",
      "B:366",
      "B:367",
      "B:368",
      "B:369",
      "B:37",
      "B:370",
      "B:371",
      "B:372",
      "B:373",
      "B:374",
      "B:375",
      "B:376",
      "B:377",
      "B:378",
      "B:379",
      "B:38",
      "B:380",
      "B:381",
      "B:382",
      "B:383",
      "B:384",
      "B:385",
      "B:386",
      "B:387",
      "B:388",
      "B:389",
      "B:39",
      "B:390",
      "B:391",
      "B:4",
      "B:40",
      "B:41",
      "B:42",
      "B:43",
      "B:44",
      "B:45",
      "B:46",
      "B:47",
      "B:48",
      "B:49",
      "B:5",
      "B:50",
      "B:51",
      "B:52",
      "B:53",
      "B:54",
      "B:55",
      "B:56",
      "B:57",
      "B:58",
      "B:59",
      "B:6",
      "B:60",
      "B:61",
      "B:62",
      "B:63",
      "B:64",
      "B:65",
      "B:66",
      "B:67",
      "B:68",
      "B:69",
      "B:7",
      "B:70",
      "B:71",
      "B:72",
      "B:73",
      "B:74",
      "B:75",
      "B:76",
      "B:77",
      "B:78",
      "B:79",
      "B:8",
      "B:80",
      "B:81",
      "B:82",
      "B:83",
      "B:84",
      "B:85",
      "B:86",
      "B:87",
      "B:88",
      "B:89",
      "B:9",
      "B:90",
      "B:91",
      "B:92",
      "B:93",
      "B:94",
      "B:95",
      "B:96",
      "B:97",
      "B:98",
      "B:99"
    ],
    "A:16": [
      "A:10",
      "A:100",
      "A:101",
      "A:102",
      "A:103",
      "A:104",
      "A:105",
      "A:106",
      "A:107",
      "A:108",
      "A:109",
      "A:11",
      "A:110",
      "A:111",
      "A:112",
      "A:113",
      "A:114",
      "A:115",
      "A:116",
      "A:117",
      "A:118",
      "A:119",
      "A:12",
      "A:120",
      "A:123",
      "A:124",
      "A:125",
      "A:126",
      "A:127",
      "A:128",
      "A:129",
      "A:13",
      "A:130",
      "A:131",
      "A:132",
      "A:133",
      "A:134",
      "A:135",
      "A:136",
      "A:137",
      "A:138",
      "A:139",
      "A:1391",
      "A:14",
      "A:140",
      "A:141",
      "A:142",
      "A:143",
      "A:144",
      "A:145",
      "A:146",
      "A:147",
      "A:148",
      "A:149",
      "A:15",
      "A:150",
      "A:151",
      "A:152",
      "A:153",
      "A:154",
      "A:155",
      "A:156",
      "A:157",
      "A:158",
      "A:159",
      "A:160",
      "A:161",
      "A:162",
      "A:163",
      "A:164",
      "A:165",
      "A:166",
      "A:167",
      "A:168",
      "A:169",
      "A:17",
      "A:170",
      "A:171",
      "A:172",
      "A:173",
      "A:174",
      "A:175",
      "A:176",
      "A:177",
      "A:178",
      "A:179",
      "A:18",
      "A:180",
      "A:181",
      "A:182",
      "A:183",
      "A:184",
      "A:185",
      "A:186",
      "A:187",
      "A:188",
      "A:189",
      "A:19",
      "A:190",
      "A:191",
      "A:192",
      "A:193",
      "A:194",
      "A:195",
      "A:196",
      "A:197",
      "A:198",
      "A:199",
      "A:20",
      "A:200",
      "A:201",
      "A:202",
      "A:203",
      "A:204",
      "A:205",
      "A:206",
      "A:207",
      "A:208",
      "A:209",
      "A:21",
      "A:210",
      "A:211",
      "A:212",
      "A:213",
      "A:214",
      "A:215",
      "A:216",
      "A:217",
      "A:218",
      "A:219",
      "A:22",
      "A:220",
      "A:221",
      "A:222",
      "A:223",
      "A:224",
      "A:225",
      "A:226",
      "A:227",
      "A:228",
      "A:229",
      "A:23",
      "A:230",
      "A:231",
      "A:232",
      "A:233",
      "A:234",
      "A:235",
      "A:236",
      "A:237",
      "A:238",
      "A:239",
      "A:24",
      "A:240",
      "A:241",
      "A:242",
      "A:243",
      "A:244",
      "A:245",
      "A:246",
      "A:247",
      "A:248",
      "A:249",
      "A:25",
      "A:250",
      "A:251",
      "A:252",
      "A:253",
      "A:254",
      "A:255",
      "A:256",
      "A:257",
      "A:258",
      "A:259",
      "A:26",
      "A:260",
      "A:261",
      "A:262",
      "A:263",
      "A:264",
      "A:265",
      "A:266",
      "A:267",
      "A:268",
      "A:269",
      "A:27",
      "A:270",
      "A:271",
      "A:272",
      "A:273",
      "A:274",
      "A:275",
      "A:276",
      "A:277",
      "A:278",
      "A:279",
      "A:28",
      "A:280",
      "A:281",
      "A:282",
      "A:283",
      "A:284",
      "A:285",
      "A:286",
      "A:287",
      "A:288",
      "A:289",
      "A:29",
      "A:290",
      "A:291",
      "A:292",
      "A:293",
      "A:294",
      "A:295",
      "A:296",
      "A:297",
      "A:298",
      "A:299",
      "A:30",
      "A:300",
      "A:301",
      "A:302",
      "A:303",
      "A:304",
      "A:305",
      "A:306",
      "A:307",
      "A:308",
      "A:309",
      "A:31",
      "A:310",
      "A:311",
      "A:312",
      "A:313",
      "A:314",
      "A:315",
      "A:316",
      "A:317",
      "A:318",
      "A:319",
      "A:32",
      "A:320",
      "A:321",
      "A:322",
      "A:323",
      "A:324",
      "A:325",
      "A:326",
      "A:327",
      "A:328",
      "A:329",
      "A:33",
      "A:330",
      "A:331",
      "A:332",
      "A:333",
      "A:334",
      "A:335",
      "A:336",
      "A:337",
      "A:338",
      "A:339",
      "A:34",
      "A:340",
      "A:341",
      "A:342",
      "A:343",
      "A:344",
      "A:345",
      "A:346",
      "A:347",
      "A:348",
      "A:349",
      "A:35",
      "A:350",
      "A:351",
      "A:352",
      "A:353",
      "A:354",
      "A:355",
      "A:356",
      "A:357",
      "A:358",
      "A:359",
      "A:36",
      "A:360",
      "A:361",
      "A:362",
      "A:363",
      "A:364",
      "A:365",
      "A:366",
      "A:367",
      "A:368",
      "A:369",
      "A:37",
      "A:370",
      "A:371",
      "A:372",
      "A:373",
      "A:374",
      "A:375",
      "A:376",
      "A:377",
      "A:378",
      "A:379",
      "A:38",
      "A:380",
      "A:381",
      "A:382",
      "A:383",
      "A:384",
      "A:385",
      "A:386",
      "A:387",
      "A:388",
      "A:389",
      "A:39",
      "A:390",
      "A:391",
      "A:4",
      "A:40",
      "A:41",
      "A:42",
      "A:43",
      "A:44",
      "A:45",
      "A:46",
      "A:47",
      "A:48",
      "A:49",
      "A:5",
      "A:50",
      "A:51",
      "A:52",
      "A:53",
      "A:54",
      "A:55",
      "A:56",
      "A:57",
      "A:58",
      "A:59",
      "A:6",
      "A:60",
      "A:61",
      "A:62",
      "A:63",
      "A:64",
      "A:65",
      "A:66",
      "A:67",
      "A:68",
      "A:69",
      "A:7",
      "A:70",
      "A:71",
      "A:72",
      "A:73",
      "A:74",
      "A:75",
      "A:76",
      "A:77",
      "A:78",
      "A:79",
      "A:8",
      "A:80",
      "A:81",
      "A:82",
      "A:83",
      "A:84",
      "A:85",
      "A:86",
      "A:87",
      "A:88",
      "A:89",
      "A:9",
      "A:90",
      "A:91",
      "A:92",
      "A:93",
      "A:94",
      "A:95",
      "A:96",
      "A:97",
      "A:98",
      "A:99",
      "B:10",
      "B:100",
      "B:101",
      "B:102",
      "B:103",
      "B:104",
      "B:105",
      "B:106",
      "B:107",
      "B:108",
      "B:109",
      "B:11",
      "B:110",
      "B:111",
      "B:112",
      "B:113",
      "B:114",
      "B:115",
      "B:116",
      "B:117",
      "B:118",
      "B:119",
      "B:12",
      "B:120",
      "B:123",
      "B:124",
      "B:125",
      "B:126",
      "B:127",
      "B:128",
      "B:129",
      "B:13",
      "B:130",
      "B:131",
      "B:132",
      "B:133",
      "B:134",
      "B:135",
      "B:136",
      "B:137",
      "B:138",
      "B:139",
      "B:1391",
      "B:14",
      "B:140",
      "B:141",
      "B:142",
      "B:143",
      "B:144",
      "B:145",
      "B:146",
      "B:147",
      "B:148",
      "B:149",
      "B:15",
      "B:150",
      "B:151",
      "B:152",
      "B:153",
      "B:154",
      "B:155",
      "B:156",
      "B:157",
      "B:158",
      "B:159",
      "B:16",
      "B:160",
      "B:161",
      "B:162",
      "B:163",
      "B:164",
      "B:165",
      "B:166",
      "B:167",
      "B:168",
      "B:169",
      "B:17",
      "B:170",
      "B:171",
      "B:172",
      "B:173",
      "B:174",
      "B:175",
      "B:176",
      "B:177",
      "B:178",
      "B:179",
      "B:18",
      "B:180",
      "B:181",
      "B:182",
      "B:183",
      "B:184",
      "B:185",
      "B:186",
      "B:187",
      "B:188",
      "B:189",
      "B:19",
      "B:190",
      "B:191",
      "B:192",
      "B:193",
      "B:194",
      "B:195",
      "B:196",
      "B:197",
      "B:198",
      "B:199",
      "B:20",
      "B:200",
      "B:201",
      "B:202",
      "B:203",
      "B:204",
      "B:205",
      "B:206",
      "B:207",
      "B:208",
      "B:209",
      "B:21",
      "B:210",
      "B:211",
      "B:212",
      "B:213",
      "B:214",
      "B:215",
      "B:216",
      "B:217",
      "B:218",
      "B:219",
      "B:22",
      "B:220",
      "B:221",
      "B:222",
      "B:223",
      "B:224",
      "B:225",
      "B:226",
      "B:227",
      "B:228",
      "B:229",
      "B:23",
      "B:230",
      "B:231",
      "B:232",
      "B:233",
      "B:234",
      "B:235",
      "B:236",
      "B:237",
      "B:238",
      "B:239",
      "B:24",
      "B:240",
      "B:241",
      "B:242",
      "B:243",
      "B:244",
      "B:245",
      "B:246",
      "B:247",
      "B:248",
      "B:249",
      "B:25",
      "B:250",
      "B:251",
      "B:252",
      "B:253",
      "B:254",
      "B:255",
      "B:256",
      "B:257",
      "B:258",
      "B:259",
      "B:26",
      "B:260",
      "B:261",
      "B:262",
      "B:263",
      "B:264",
      "B:265",
      "B:266",
      "B:267",
      "B:268",
      "B:269",
      "B:27",
      "B:270",
      "B:271",
      "B:272",
      "B:273",
      "B:274",
      "B:275",
      "B:276",
      "B:277",
      "B:278",
      "B:279",
      "B:28",
      "B:280",
      "B:281",
      "B:282",
      "B:283",
      "B:284",
      "B:285",
      "B:286",
      "B:287",
      "B:288",
      "B:289",
      "B:29",
      "B:290",
      "B:291",
      "B:292",
      "B:293",
      "B:294",
      "B:295",
      "B:296",
      "B:297",
      "B:298",
      "B:299",
      "B:30",
      "B:300",
      "B:301",
      "B:302",
      "B:303",
      "B:304",
      "B:305",
      "B:306",
      "B:307",
      "B:308",
      "B:309",
      "B:31",
      "B:310",
      "B:311",
      "B:312",
      "B:313",
      "B:314",
      "B:315",
      "B:316",
      "B:317",
      "B:318",
      "B:319",
      "B:32",
      "B:320",
      "B:321",
      "B:322",
      "B:323",
      "B:324",
      "B:325",
      "B:326",
      "B:327",
      "B:328",
      "B:329",
      "B:33",
      "B:330",
      "B:331",
      "B:332",
      "B:333",
      "B:334",
      "B:335",
      "B:336",
      "B:337",
      "B:338",
      "B:339",
      "B:34",
      "B:340",
      "B:341",
      "B:342",
      "B:343",
      "B:344",
      "B:345",
      "B:346",
      "B:347",
      "B:348",
      "B:349",
      "B:35",
      "B:350",
      "B:351",
      "B:352",
      "B:353",
      "B:354",
      "B:355",
      "B:356",
      "B:357",
      "B:358",
      "B:359",
      "B:36",
      "B:360",
      "B:361",
      "B:362",
      "B:363",
      "B:364",
      "B:365",
      "B:366",
      "B:367",
      "B:368",
      "B:369",
      "B:37",
      "B:370",
      "B:371",
      "B:372",
      "B:373",
      "B:374",
      "B:375",
      "B:376",
      "B:377",
      "B:378",
      "B:379",
      "B:38",
      "B:380",
      "B:381",
      "B:382",
      "B:383",
      "B:384",
      "B:385",
      "B:386",
      "B:387",
      "B:388",
      "B:389",
      "B:39",
      "B:390",
      "B:391",
      "B:4",
      "B:40",
      "B:41",
      "B:42",
      "B:43",
      "B:44",
      "B:45",
      "B:46",
      "B:47",
      "B:48",
      "B:49",
      "B:5",
      "B:50",
      "B:51",
      "B:52",
      "B:53",
      "B:54",
      "B:55",
      "B:56",
      "B:57",
      "B:58",
      "B:59",
      "B:6",
      "B:60",
      "B:61",
      "B:62",
      "B:63",
      "B:64",
      "B:65",
      "B:66",
      "B:67",
      "B:68",
      "B:69",
      "B:7",
      "B:70",
      "B:71",
      "B:72",
      "B:73",
      "B:74",
      "B:75",
      "B:76",
      "B:77",
      "B:78",
      "B:79",
      "B:8",
      "B:80",
      "B:81",
      "B:82",
      "B:83",
      "B:84",
      "B:85",
      "B:86",
      "B:87",
      "B:88",
      "B:89",
      "B:9",
      "B:90",
      "B:91",
      "B:92",
      "B:93",
      "B:94",
      "B:95",
      "B:96",
      "B:97",
      "B:98",
      "B:99"
    ],
    "A:17": [
      "A:10",
      "A:100",
      "A:101",
      "A:102",
      "A:103",
      "A:104",
      "A:105",
      "A:106",
      "A:107",
      "A:108",
      "A:109",
      "A:11",
      "A:110",
      "A:111",
      "A:112",
      "A:113",
      "A:114",
      "A:115",
      "A:116",
      "A:117",
      "A:118",
      "A:119",
      "A:12",
      "A:120",
      "A:123",
      "A:124",
      "A:125",
      "A:126",
      "A:127",
      "A:128",
      "A:129",
      "A:13",
      "A:130",
      "A:131",
      "A:132",
      "A:133",
      "A:134",
      "A:135",
      "A:136",
      "A:137",
      "A:138",
      "A:139",
      "A:1391",
      "A:14",
      "A:140",
      "A:141",
      "A:142",
      "A:143",
      "A:144",
      "A:145",
      "A:146",
      "A:147",
      "A:148",
      "A:149",
      "A:15",
      "A:150",
      "A:151",
      "A:152",
      "A:153",
      "A:154",
      "A:155",
      "A:156",
      "A:157",
      "A:158",
      "A:159",
      "A:16",
      "A:160",
      "A:161",
      "A:162",
      "A:163",
      "A:164",
      "A:165",
      "A:166",
      "A:167",
      "A:168",
      "A:169",
      "A:170",
      "A:171",
      "A:172",
      "A:173",
      "A:174",
      "A:175",
      "A:176",
      "A:177",
      "A:178",
      "A:179",
      "A:18",
      "A:180",
      "A:181",
      "A:182",
      "A:183",
      "A:184",
      "A:185",
      "A:186",
      "A:187",
      "A:188",
      "A:189",
      "A:19",
      "A:190",
      "A:191",
      "A:192",
      "A:193",
      "A:194",
      "A:195",
      "A:196",
      "A:197",
      "A:198",
      "A:199",
      "A:20",
      "A:200",
      "A:201",
      "A:202",
      "A:203",
      "A:204",
      "A:205",
      "A:206",
      "A:207",
      "A:208",
      "A:209",
      "A:21",
      "A:210",
      "A:211",
      "A:212",
      "A:213",
      "A:214",
      "A:215",
      "A:216",
      "A:217",
      "A:218",
      "A:219",
      "A:22",
      "A:220",
      "A:221",
      "A:222",
      "A:223",
      "A:224",
      "A:225",
      "A:226",
      "A:227",
      "A:228",
      "A:229",
      "A:23",
      "A:230",
      "A:231",
      "A:232",
      "A:233",
      "A:234",
      "A:235",
      "A:236",
      "A:237",
      "A:238",
      "A:239",
      "A:24",
      "A:240",
      "A:241",
      "A:242",
      "A:243",
      "A:244",
      "A:245",
      "A:246",
      "A:247",
      "A:248",
      "A:249",
      "A:25",
      "A:250",
      "A:251",
      "A:252",
      "A:253",
      "A:254",
      "A:255",
      "A:256",
      "A:257",
      "A:258",
      "A:259",
      "A:26",
      "A:260",
      "A:261",
      "A:262",
      "A:263",
      "A:264",
      "A:265",
      "A:266",
      "A:267",
      "A:268",
      "A:269",
      "A:27",
      "A:270",
      "A:271",
      "A:272",
      "A:273",
      "A:274",
      "A:275",
      "A:276",
      "A:277",
      "A:278",
      "A:279",
      "A:28",
      "A:280",
      "A:281",
      "A:282",
      "A:283",
      "A:284",
      "A:285",
      "A:286",
      "A:287",
      "A:288",
      "A:289",
      "A:29",
      "A:290",
      "A:291",
      "A:292",
      "A:293",
      "A:294",
      "A:295",
      "A:296",
      "A:297",
      "A:298",
      "A:299",
      "A:30",
      "A:300",
      "A:301",
      "A:302",
      "A:303",
      "A:304",
      "A:305",
      "A:306",
      "A:307",
      "A:308",
      "A:309",
      "A:31",
      "A:310",
      "A:311",
      "A:312",
      "A:313",
      "A:314",
      "A:315",
      "A:316",
      "A:317",
      "A:318",
      "A:319",
      "A:32",
      "A:320",
      "A:321",
      "A:322",
      "A:323",
      "A:324",
      "A:325",
      "A:326",
      "A:327",
      "A:328",
      "A:329",
      "A:33",
      "A:330",
      "A:331",
      "A:332",
      "A:333",
      "A:334",
      "A:335",
      "A:336",
      "A:337",
      "A:338",
      "A:339",
      "A:34",
      "A:340",
      "A:341",
      "A:342",
      "A:343",
      "A:344",
      "A:345",
      "A:346",
      "A:347",
      "A:348",
      "A:349",
      "A:35",
      "A:350",
      "A:351",
      "A:352",
      "A:353",
      "A:354",
      "A:355",
      "A:356",
      "A:357",
      "A:358",
      "A:359",
      "A:36",
      "A:360",
      "A:361",
      "A:362",
      "A:363",
      "A:364",
      "A:365",
      "A:366",
      "A:367",
      "A:368",
      "A:369",
      "A:37",
      "A:370",
      "A:371",
      "A:372",
      "A:373",
      "A:374",
      "A:375",
      "A:376",
      "A:377",
      "A:378",
      "A:379",
      "A:38",
      "A:380",
      "A:381",
      "A:382",
      "A:383",
      "A:384",
      "A:385",
      "A:386",
      "A:387",
      "A:388",
      "A:389",
      "A:39",
      "A:390",
      "A:391",
      "A:4",
      "A:40",
      "A:41",
      "A:42",
      "A:43",
      "A:44",
      "A:45",
      "A:46",
      "A:47",
      "A:48",
      "A:49",
      "A:5",
      "A:50",
      "A:51",
      "A:52",
      "A:53",
      "A:54",
      "A:55",
      "A:56",
      "A:57",
      "A:58",
      "A:59",
      "A:6",
      "A:60",
      "A:61",
      "A:62",
      "A:63",
      "A:64",
      "A:65",
      "A:66",
      "A:67",
      "A:68",
      "A:69",
      "A:7",
      "A:70",
      "A:71",
      "A:72",
      "A:73",
      "A:74",
      "A:75",
      "A:76",
      "A:77",
      "A:78",
      "A:79",
      "A:8",
      "A:80",
      "A:81",
      "A:82",
      "A:83",
      "A:84",
      "A:85",
      "A:86",
      "A:87",
      "A:88",
      "A:89",
      "A:9",
      "A:90",
      "A:91",
      "A:92",
      "A:93",
      "A:94",
      "A:95",
      "A:96",
      "A:97",
      "A:98",
      "A:99",
      "B:10",
      "B:100",
      "B:101",
      "B:102",
      "B:103",
      "B:104",
      "B:105",
      "B:106",
      "B:107",
      "B:108",
      "B:109",
      "B:11",
      "B:110",
      "B:111",
      "B:112",
      "B:113",
      "B:114",
      "B:115",
      "B:116",
      "B:117",
      "B:118",
      "B:119",
      "B:12",
      "B:120",
      "B:123",
      "B:124",
      "B:125",
      "B:126",
      "B:127",
      "B:128",
      "B:129",
      "B:13",
      "B:130",
      "B:131",
      "B:132",
      "B:133",
      "B:134",
      "B:135",
      "B:136",
      "B:137",
      "B:138",
      "B:139",
      "B:1391",
      "B:14",
      "B:140",
      "B:141",
      "B:142",
      "B:143",
      "B:144",
      "B:145",
      "B:146",
      "B:147",
      "B:148",
      "B:149",
      "B:15",
      "B:150",
      "B:151",
      "B:152",
      "B:153",
      "B:154",
      "B:155",
      "B:156",
      "B:157",
      "B:158",
      "B:159",
      "B:16",
      "B:160",
      "B:161",
      "B:162",
      "B:163",
      "B:164",
      "B:165",
      "B:166",
      "B:167",
      "B:168",
      "B:169",
      "B:17",
      "B:170",
      "B:171",
      "B:172",
      "B:173",
      "B:174",
      "B:175",
      "B:176",
      "B:177",
      "B:178",
      "B:179",
      "B:18",
      "B:180",
      "B:181",
      "B:182",
      "B:183",
      "B:184",
      "B:185",
      "B:186",
      "B:187",
      "B:188",
      "B:189",
      "B:19",
      "B:190",
      "B:191",
      "B:192",
      "B:193",
      "B:194",
      "B:195",
      "B:196",
      "B:197",
      "B:198",
      "B:199",
      "B:20",
      "B:200",
      "B:201",
      "B:202",
      "B:203",
      "B:204",
      "B:205",
      "B:206",
      "B:207",
      "B:208",
      "B:209",
      "B:21",
      "B:210",
      "B:211",
      "B:212",
      "B:213",
      "B:214",
      "B:215",
      "B:216",
      "B:217",
      "B:218",
      "B:219",
      "B:22",
      "B:220",
      "B:221",
      "B:222",
      "B:223",
      "B:224",
      "B:225",
      "B:226",
      "B:227",
      "B:228",
      "B:229",
      "B:23",
      "B:230",
      "B:231",
      "B:232",
      "B:233",
      "B:234",
      "B:235",
      "B:236",
      "B:237",
      "B:238",
      "B:239",
      "B:24",
      "B:240",
      "B:241",
      "B:242",
      "B:243",
      "B:244",
      "B:245",
      "B:246",
      "B:247",
      "B:248",
      "B:249",
      "B:25",
      "B:250",
      "B:251",
      "B:252",
      "B:253",
      "B:254",
      "B:255",
      "B:256",
      "B:257",
      "B:258",
      "B:259",
      "B:26",
      "B:260",
      "B:261",
      "B:262",
      "B:263",
      "B:264",
      "B:265",
      "B:266",
      "B:267",
      "B:268",
      "B:269",
      "B:27",
      "B:270",
      "B:271",
      "B:272",
      "B:273",
      "B:274",
      "B:275",
      "B:276",
      "B:277",
      "B:278",
      "B:279",
      "B:28",
      "B:280",
      "B:281",
      "B:282",
      "B:283",
      "B:284",
      "B:285",
      "B:286",
      "B:287",
      "B:288",
      "B:289",
      "B:29",
      "B:290",
      "B:291",
      "B:292",
      "B:293",
      "B:294",
      "B:295",
      "B:296",
      "B:297",
      "B:298",
      "B:299",
      "B:30",
      "B:300",
      "B:301",
      "B:302",
      "B:303",
      "B:304",
      "B:305",
      "B:306",
      "B:307",
      "B:308",
      "B:309",
      "B:31",
      "B:310",
      "B:311",
      "B:312",
      "B:313",
      "B:314",
      "B:315",
      "B:316",
      "B:317",
      "B:318",
      "B:319",
      "B:32",
      "B:320",
      "B:321",
      "B:322",
      "B:323",
      "B:324",
      "B:325",
      "B:326",
      "B:327",
      "B:328",
      "B:329",
      "B:33",
      "B:330",
      "B:331",
      "B:332",
      "B:333",
      "B:334",
      "B:335",
      "B:336",
      "B:337",
      "B:338",
      "B:339",
      "B:34",
      "B:340",
      "B:341",
      "B:342",
      "B:343",
      "B:344",
      "B:345",
      "B:346",
      "B:347",
      "B:348",
      "B:349",
      "B:35",
      "B:350",
      "B:351",
      "B:352",
      "B:353",
      "B:354",
      "B:355",
      "B:356",
      "B:357",
      "B:358",
      "B:359",
      "B:36",
      "B:360",
      "B:361",
      "B:362",
      "B:363",
      "B:364",
      "B:365",
      "B:366",
      "B:367",
      "B:368",
      "B:369",
      "B:37",
      "B:370",
      "B:371",
      "B:372",
      "B:373",
      "B:374",
      "B:375",
      "B:376",
      "B:377",
      "B:378",
      "B:379",
      "B:38",
      "B:380",
      "B:381",
      "B:382",
      "B:383",
      "B:384",
      "B:385",
      "B:386",
      "B:387",
      "B:388",
      "B:389",
      "B:39",
      "B:390",
      "B:391",
      "B:4",
      "B:40",
      "B:41",
      "B:42",
      "B:43",
      "B:44",
      "B:45",
      "B:46",
      "B:47",
      "B:48",
      "B:49",
      "B:5",
      "B:50",
      "B:51",
      "B:52",
      "B:53",
      "B:54",
      "B:55",
      "B:56",
      "B:57",
      "B:58",
      "B:59",
      "B:6",
      "B:60",
      "B:61",
      "B:62",
      "B:63",
      "B:64",
      "B:65",
      "B:66",
      "B:67",
      "B:68",
      "B:69",
      "B:7",
      "B:70",
      "B:71",
      "B:72",
      "B:73",
      "B:74",
      "B:75",
      "B:76",
      "B:77",
      "B:78",
      "B:79",
      "B:8",
      "B:80",
      "B:81",
      "B:82",
      "B:83",
      "B:84",
      "B:85",
      "B:86",
      "B:87",
      "B:88",
      "B:89",
      "B:9",
      "B:90",
      "B:91",
      "B:92",
      "B:93",
      "B:94",
      "B:95",
      "B:96",
      "B:97",
      "B:98",
      "B:99"
    ],
    "A:18": [
      "A:10",
      "A:100",
      "A:101",
      "A:102",
      "A:103",
      "A:104",
      "A:105",
      "A:106",
      "A:107",
      "A:108",
      "A:109",
      "A:11",
      "A:110",
      "A:111",
      "A:112",
      "A:113",
      "A:114",
      "A:115",
      "A:116",
      "A:117",
      "A:118",
      "A:119",
      "A:12",
      "A:120",
      "A:123",
      "A:124",
      "A:125",
      "A:126",
      "A:127",
      "A:128",
      "A:129",
      "A:13",
      "A:130",
      "A:131",
      "A:132",
      "A:133",
      "A:134",
      "A:135",
      "A:136",
      "A:137",
      "A:138",
      "A:139",
      "A:1391",
      "A:14",
      "A:140",
      "A:141",
      "A:142",
      "A:143",
      "A:144",
      "A:145",
      "A:146",
      "A:147",
      "A:148",
      "A:149",
      "A:15",
      "A:150",
      "A:151",
      "A:152",
      "A:153",
      "A:154",
      "A:155",
      "A:156",
      "A:157",
      "A:158",
      "A:159",
      "A:16",
      "A:160",
      "A:161",
      "A:162",
      "A:163",
      "A:164",
      "A:165",
      "A:166",
      "A:167",
      "A:168",
      "A:169",
      "A:17",
      "A:170",
      "A:171",
      "A:172",
      "A:173",
      "A:174",
      "A:175",
      "A:176",
      "A:177",
      "A:178",
      "A:179",
      "A:180",
      "A:181",
      "A:182",
      "A:183",
      "A:184",
      "A:185",
      "A:186",
      "A:187",
      "A:188",
      "A:189",
      "A:19",
      "A:190",
      "A:191",
      "A:192",
      "A:193",
      "A:194",
      "A:195",
      "A:196",
      "A:197",
      "A:198",
      "A:199",
      "A:20",
      "A:200",
      "A:201",
      "A:202",
      "A:203",
      "A:204",
      "A:205",
      "A:206",
      "A:207",
      "A:208",
      "A:209",
      "A:21",
      "A:210",
      "A:211",
      "A:212",
      "A:213",
      "A:214",
      "A:215",
      "A:216",
      "A:217",
      "A:218",
      "A:219",
      "A:22",
      "A:220",
      "A:221",
      "A:222",
      "A:223",
      "A:224",
      "A:225",
      "A:226",
      "A:227",
      "A:228",
      "A:229",
      "A:23",
      "A:230",
      "A:231",
      "A:232",
      "A:233",
      "A:234",
      "A:235",
      "A:236",
      "A:237",
      "A:238",
      "A:239",
      "A:24",
      "A:240",
      "A:241",
      "A:242",
      "A:243",
      "A:244",
      "A:245",
      "A:246",
      "A:247",
      "A:248",
      "A:249",
      "A:25",
      "A:250",
      "A:251",
      "A:252",
      "A:253",
      "A:254",
      "A:255",
      "A:256",
      "A:257",
      "A:258",
      "A:259",
      "A:26",
      "A:260",
      "A:261",
      "A:262",
      "A:263",
      "A:264",
      "A:265",
      "A:266",
      "A:267",
      "A:268",
      "A:269",
      "A:27",
      "A:270",
      "A:271",
      "A:272",
      "A:273",
      "A:274",
      "A:275",
      "A:276",
      "A:277",
      "A:278",
      "A:279",
      "A:28",
      "A:280",
      "A:281",
      "A:282",
      "A:283",
      "A:284",
      "A:285",
      "A:286",
      "A:287",
      "A:288",
      "A:289",
      "A:29",
      "A:290",
      "A:291",
      "A:292",
      "A:293",
      "A:294",
      "A:295",
      "A:296",
      "A:297",
      "A:298",
      "A:299",
      "A:30",
      "A:300",
      "A:301",
      "A:302",
      "A:303",
      "A:304",
      "A:305",
      "A:306",
      "A:307",
      "A:308",
      "A:309",
      "A:31",
      "A:310",
      "A:311",
      "A:312",
      "A:313",
      "A:314",
      "A:315",
      "A:316",
      "A:317",
      "A:318",
      "A:319",
      "A:32",
      "A:320",
      "A:321",
      "A:322",
      "A:323",
      "A:324",
      "A:325",
      "A:326",
      "A:327",
      "A:328",
      "A:329",
      "A:33",
      "A:330",
      "A:331",
      "A:332",
      "A:333",
      "A:334",
      "A:335",
      "A:336",
      "A:337",
      "A:338",
      "A:339",
      "A:34",
      "A:340",
      "A:341",
      "A:342",
      "A:343",
      "A:344",
      "A:345",
      "A:346",
      "A:347",
      "A:348",
      "A:349",
      "A:35",
      "A:350",
      "A:351",
      "A:352",
      "A:353",
      "A:354",
      "A:355",
      "A:356",
      "A:357",
      "A:358",
      "A:359",
      "A:36",
      "A:360",
      "A:361",
      "A:362",
      "A:363",
      "A:364",
      "A:365",
      "A:366",
      "A:367",
      "A:368",
      "A:369",
      "A:37",
      "A:370",
      "A:371",
      "A:372",
      "A:373",
      "A:374",
      "A:375",
      "A:376",
      "A:377",
      "A:378",
      "A:379",
      "A:38",
      "A:380",
      "A:381",
      "A:382",
      "A:383",
      "A:384",
      "A:385",
      "A:386",
      "A:387",
      "A:388",
      "A:389",
      "A:39",
      "A:390",
      "A:391",
      "A:4",
      "A:40",
      "A:41",
      "A:42",
      "A:43",
      "A:44",
      "A:45",
      "A:46",
      "A:47",
      "A:48",
      "A:49",
      "A:5",
      "A:50",
      "A:51",
      "A:52",
      "A:53",
      "A:54",
      "A:55",
      "A:56",
      "A:57",
      "A:58",
      "A:59",
      "A:6",
      "A:60",
      "A:61",
      "A:62",
      "A:63",
      "A:64",
      "A:65",
      "A:66",
      "A:67",
      "A:68",
      "A:69",
      "A:7",
      "A:70",
      "A:71",
      "A:72",
      "A:73",
      "A:74",
      "A:75",
      "A:76",
      "A:77",
      "A:78",
      "A:79",
      "A:8",
      "A:80",
      "A:81",
      "A:82",
      "A:83",
      "A:84",
      "A:85",
      "A:86",
      "A:87",
      "A:88",
      "A:89",
      "A:9",
      "A:90",
      "A:91",
      "A:92",
      "A:93",
      "A:94",
      "A:95",
      "A:96",
      "A:97",
      "A:98",
      "A:99",
      "B:10",
      "B:100",
      "B:101",
      "B:102",
      "B:103",
      "B:104",
      "B:105",
      "B:106",
      "B:107",
      "B:108",
      "B:109",
      "B:11",
      "B:110",
      "B:111",
      "B:112",
      "B:113",
      "B:114",
      "B:115",
      "B:116",
      "B:117",
      "B:118",
      "B:119",
      "B:12",
      "B:120",
      "B:123",
      "B:124",
      "B:125",
      "B:126",
      "B:127",
      "B:128",
      "B:129",
      "B:13",
      "B:130",
      "B:131",
      "B:132",
      "B:133",
      "B:134",
      "B:135",
      "B:136",
      "B:137",
      "B:138",
      "B:139",
      "B:1391",
      "B:14",
      "B:140",
      "B:141",
      "B:142",
      "B:143",
      "B:144",
      "B:145",
      "B:146",
      "B:147",
      "B:148",
      "B:149",
      "B:15",
      "B:150",
      "B:151",
      "B:152",
      "B:153",
      "B:154",
      "B:155",
      "B:156",
      "B:157",
      "B:158",
      "B:159",
      "B:16",
      "B:160",
      "B:161",
      "B:162",
      "B:163",
      "B:164",
      "B:165",
      "B:166",
      "B:167",
      "B:168",
      "B:169",
      "B:17",
      "B:170",
      "B:171",
      "B:172",
      "B:173",
      "B:174",
      "B:175",
      "B:176",
      "B:177",
      "B:178",
      "B:179",
      "B:18",
      "B:180",
      "B:181",
      "B:182",
      "B:183",
      "B:184",
      "B:185",
      "B:186",
      "B:187",
      "B:188",
      "B:189",
      "B:19",
      "B:190",
      "B:191",
      "B:192",
      "B:193",
      "B:194",
      "B:195",
      "B:196",
      "B:197",
      "B:198",
      "B:199",
      "B:20",
      "B:200",
      "B:201",
      "B:202",
      "B:203",
      "B:204",
      "B:205",
      "B:206",
      "B:207",
      "B:208",
      "B:209",
      "B:21",
      "B:210",
      "B:211",
      "B:212",
      "B:213",
      "B:214",
      "B:215",
      "B:216",
      "B:217",
      "B:218",
      "B:219",
      "B:22",
      "B:220",
      "B:221",
      "B:222",
      "B:223",
      "B:224",
      "B:225",
      "B:226",
      "B:227",
      "B:228",
      "B:229",
      "B:23",
      "B:230",
      "B:231",
      "B:232",
      "B:233",
      "B:234",
      "B:235",
      "B:236",
      "B:237",
      "B:238",
      "B:239",
      "B:24",
      "B:240",
      "B:241",
      "B:242",
      "B:243",
      "B:244",
      "B:245",
      "B:246",
      "B:247",
      "B:248",
      "B:249",
      "B:25",
      "B:250",
      "B:251",
      "B:252",
      "B:253",
      "B:254",
      "B:255",
      "B:256",
      "B:257",
      "B:258",
      "B:259",
      "B:26",
      "B:260",
      "B:261",
      "B:262",
      "B:263",
      "B:264",
      "B:265",
      "B:266",
      "B:267",
      "B:268",
      "B:269",
      "B:27",
      "B:270",
      "B:271",
      "B:272",
      "B:273",
      "B:274",
      "B:275",
      "B:276",
      "B:277",
      "B:278",
      "B:279",
      "B:28",
      "B:280",
      "B:281",
      "B:282",
      "B:283",
      "B:284",
      "B:285",
      "B:286",
      "B:287",
      "B:288",
      "B:289",
      "B:29",
      "B:290",
      "B:291",
      "B:292",
      "B:293",
      "B:294",
      "B:295",
      "B:296",
      "B:297",
      "B:298",
      "B:299",
      "B:30",
      "B:300",
      "B:301",
      "B:302",
      "B:303",
      "B:304",
      "B:305",
      "B:306",
      "B:307",
      "B:308",
      "B:309",
      "B:31",
      "B:310",
      "B:311",
      "B:312",
      "B:313",
      "B:314",
      "B:315",
      "B:316",
      "B:317",
      "B:318",
      "B:319",
      "B:32",
      "B:320",
      "B:321",
      "B:322",
      "B:323",
      "B:324",
      "B:325",
      "B:326",
      "B:327",
      "B:328",
      "B:329",
      "B:33",
      "B:330",
      "B:331",
      "B:332",
      "B:333",
      "B:334",
      "B:335",
      "B:336",
      "B:337",
      "B:338",
      "B:339",
      "B:34",
      "B:340",
      "B:341",
      "B:342",
      "B:343",
      "B:344",
      "B:345",
      "B:346",
      "B:347",
      "B:348",
      "B:349",
      "B:35",
      "B:350",
      "B:351",
      "B:352",
      "B:353",
      "B:354",
      "B:355",
      "B:356",
      "B:357",
      "B:358",
      "B:359",
      "B:36",
      "B:360",
      "B:361",
      "B:362",
      "B:363",
      "B:364",
      "B:365",
      "B:366",
      "B:367",
      "B:368",
      "B:369",
      "B:37",
      "B:370",
      "B:371",
      "B:372",
      "B:373",
      "B:374",
      "B:375",
      "B:376",
      "B:377",
      "B:378",
      "B:379",
      "B:38",
      "B:380",
      "B:381",
      "B:382",
      "B:383",
      "B:384",
      "B:385",
      "B:386",
      "B:387",
      "B:388",
      "B:389",
      "B:39",
      "B:390",
      "B:391",
      "B:4",
      "B:40",
      "B:41",
      "B:42",
      "B:43",
      "B:44",
      "B:45",
      "B:46",
      "B:47",
      "B:48",
      "B:49",
      "B:5",
      "B:50",
      "B:51",
      "B:52",
      "B:53",
      "B:54",
      "B:55",
      "B:56",
      "B:57",
      "B:58",
      "B:59",
      "B:6",
      "B:60",
      "B:61",
      "B:62",
      "B:63",
      "B:64",
      "B:65",
      "B:66",
      "B:67",
      "B:68",
      "B:69",
      "B:7",
      "B:70",
      "B:71",
      "B:72",
      "B:73",
      "B:74",
      "B:75",
      "B:76",
      "B:77",
      "B:78",
      "B:79",
      "B:8",
      "B:80",
      "B:81",
      "B:82",
      "B:83",
      "B:84",
      "B:85",
      "B:86",
      "B:87",
      "B:88",
      "B:89",
      "B:9",
      "B:90",
      "B:91",
      "B:92",
      "B:93",
      "B:94",
      "B:95",
      "B:96",
      "B:97",
      "B:98",
      "B:99"
    ],
    "A:19": [
      "A:10",
      "A:100",
      "A:101",
      "A:102",
      "A:103",
      "A:104",
      "A:105",
      "A:106",
      "A:107",
      "A:108",
      "A:109",
      "A:11",
      "A:110",
      "A:111",
      "A:112",
      "A:113",
      "A:114",
      "A:115",
      "A:116",
      "A:117",
      "A:118",
      "A:119",
      "A:12",
      "A:120",
      "A:123",
      "A:124",
      "A:125",
      "A:126",
      "A:127",
      "A:128",
      "A:129",
      "A:13",
      "A:130",
      "A:131",
      "A:132",
      "A:133",
      "A:134",
      "A:135",
      "A:136",
      "A:137",
      "A:138",
      "A:139",
      "A:1391",
      "A:14",
      "A:140",
      "A:141",
      "A:142",
      "A:143",
      "A:144",
      "A:145",
      "A:146",
      "A:147",
      "A:148",
      "A:149",
      "A:15",
      "A:150",
      "A:151",
      "A:152",
      "A:153",
      "A:154",
      "A:155",
      "A:156",
      "A:157",
      "A:158",
      "A:159",
      "A:16",
      "A:160",
      "A:161",
      "A:162",
      "A:163",
      "A:164",
      "A:165",
      "A:166",
      "A:167",
      "A:168",
      "A:169",
      "A:17",
      "A:170",
      "A:171",
      "A:172",
      "A:173",
      "A:174",
      "A:175",
      "A:176",
      "A:177",
      "A:178",
      "A:179",
      "A:18",
      "A:180",
      "A:181",
      "A:182",
      "A:183",
      "A:184",
      "A:185",
      "A:186",
      "A:187",
      "A:188",
      "A:189",
      "A:190",
      "A:191",
      "A:192",
      "A:193",
      "A:194",
      "A:195",
      "A:196",
      "A:197",
      "A:198",
      "A:199",
      "A:20",
      "A:200",
      "A:201",
      "A:202",
      "A:203",
      "A:204",
      "A:205",
      "A:206",
      "A:207",
      "A:208",
      "A:209",
      "A:21",
      "A:210",
      "A:211",
      "A:212",
      "A:213",
      "A:214",
      "A:215",
      "A:216",
      "A:217",
      "A:218",
      "A:219",
      "A:22",
      "A:220",
      "A:221",
      "A:222",
      "A:223",
      "A:224",
      "A:225",
      "A:226",
      "A:227",
      "A:228",
      "A:229",
      "A:23",
      "A:230",
      "A:231",
      "A:232",
      "A:233",
      "A:234",
      "A:235",
      "A:236",
      "A:237",
      "A:238",
      "A:239",
      "A:24",
      "A:240",
      "A:241",
      "A:242",
      "A:243",
      "A:244",
      "A:245",
      "A:246",
      "A:247",
      "A:248",
      "A:249",
      "A:25",
      "A:250",
      "A:251",
      "A:252",
      "A:253",
      "A:254",
      "A:255",
      "A:256",
      "A:257",
      "A:258",
      "A:259",
      "A:26",
      "A:260",
      "A:261",
      "A:262",
      "A:263",
      "A:264",
      "A:265",
      "A:266",
      "A:267",
      "A:268",
      "A:269",
      "A:27",
      "A:270",
      "A:271",
      "A:272",
      "A:273",
      "A:274",
      "A:275",
      "A:276",
      "A:277",
      "A:278",
      "A:279",
      "A:28",
      "A:280",
      "A:281",
      "A:282",
      "A:283",
      "A:284",
      "A:285",
      "A:286",
      "A:287",
      "A:288",
      "A:289",
      "A:29",
      "A:290",
      "A:291",
      "A:292",
      "A:293",
      "A:294",
      "A:295",
      "A:296",
      "A:297",
      "A:298",
      "A:299",
      "A:30",
      "A:300",
      "A:301",
      "A:302",
      "A:303",
      "A:304",
      "A:305",
      "A:306",
      "A:307",
      "A:308",
      "A:309",
      "A:31",
      "A:310",
      "A:311",
      "A:312",
      "A:313",
      "A:314",
      "A:315",
      "A:316",
      "A:317",
      "A:318",
      "A:319",
      "A:32",
      "A:320",
      "A:321",
      "A:322",
      "A:323",
      "A:324",
      "A:325",
      "A:326",
      "A:327",
      "A:328",
      "A:329",
      "A:33",
      "A:330",
      "A:331",
      "A:332",
      "A:333",
      "A:334",
      "A:335",
      "A:336",
      "A:337",
      "A:338",
      "A:339",
      "A:34",
      "A:340",
      "A:341",
      "A:342",
      "A:343",
      "A:344",
      "A:345",
      "A:346",
      "A:347",
      "A:348",
      "A:349",
      "A:35",
      "A:350",
      "A:351",
      "A:352",
      "A:353",
      "A:354",
      "A:355",
      "A:356",
      "A:357",
      "A:358",
      "A:359",
      "A:36",
      "A:360",
      "A:361",
      "A:362",
      "A:363",
      "A:364",
      "A:365",
      "A:366",
      "A:367",
      "A:368",
      "A:369",
      "A:37",
      "A:370",
      "A:371",
      "A:372",
      "A:373",
      "A:374",
      "A:375",
      "A:376",
      "A:377",
      "A:378",
      "A:379",
      "A:38",
      "A:380",
      "A:381",
      "A:382",
      "A:383",
      "A:384",
      "A:385",
      "A:386",
      "A:387",
      "A:388",
      "A:389",
      "A:39",
      "A:390",
      "A:391",
      "A:4",
      "A:40",
      "A:41",
      "A:42",
      "A:43",
      "A:44",
      "A:45",
      "A:46",
      "A:47",
      "A:48",
      "A:49",
      "A:5",
      "A:50",
      "A:51",
      "A:52",
      "A:53",
      "A:54",
      "A:55",
      "A:56",
      "A:57",
      "A:58",
      "A:59",
      "A:6",
      "A:60",
      "A:61",
      "A:62",
      "A:63",
      "A:64",
      "A:65",
      "A:66",
      "A:67",
      "A:68",
      "A:69",
      "A:7",
      "A:70",
      "A:71",
      "A:72",
      "A:73",
      "A:74",
      "A:75",
      "A:76",
      "A:77",
      "A:78",
      "A:79",
      "A:8",
      "A:80",
      "A:81",
      "A:82",
      "A:83",
      "A:84",
      "A:85",
      "A:86",
      "A:87",
      "A:88",
      "A:89",
      "A:9",
      "A:90",
      "A:91",
      "A:92",
      "A:93",
      "A:94",
      "A:95",
      "A:96",
      "A:97",
      "A:98",
      "A:99",
      "B:10",
      "B:100",
      "B:101",
      "B:102",
      "B:103",
      "B:104",
      "B:105",
      "B:106",
      "B:107",
      "B:108",
      "B:109",
      "B:11",
      "B:110",
      "B:111",
      "B:112",
      "B:113",
      "B:114",
      "B:115",
      "B:116",
      "B:117",
      "B:118",
      "B:119",
      "B:12",
      "B:120",
      "B:123",
      "B:124",
      "B:125",
      "B:126",
      "B:127",
      "B:128",
      "B:129",
      "B:13",
      "B:130",
      "B:131",
      "B:132",
      "B:133",
      "B:134",
      "B:135",
      "B:136",
      "B:137",
      "B:138",
      "B:139",
      "B:1391",
      "B:14",
      "B:140",
      "B:141",
      "B:142",
      "B:143",
      "B:144",
      "B:145",
      "B:146",
      "B:147",
      "B:148",
      "B:149",
      "B:15",
      "B:150",
      "B:151",
      "B:152",
      "B:153",
      "B:154",
      "B:155",
      "B:156",
      "B:157",
      "B:158",
      "B:159",
      "B:16",
      "B:160",
      "B:161",
      "B:162",
      "B:163",
      "B:164",
      "B:165",
      "B:166",
      "B:167",
      "B:168",
      "B:169",
      "B:17",
      "B:170",
      "B:171",
      "B:172",
      "B:173",
      "B:174",
      "B:175",
      "B:176",
      "B:177",
      "B:178",
      "B:179",
      "B:18",
      "B:180",
      "B:181",
      "B:182",
      "B:183",
      "B:184",
      "B:185",
      "B:186",
      "B:187",
      "B:188",
      "B:189",
      "B:19",
      "B:190",
      "B:191",
      "B:192",
      "B:193",
      "B:194",
      "B:195",
      "B:196",
      "B:197",
      "B:198",
      "B:199",
      "B:20",
      "B:200",
      "B:201",
      "B:202",
      "B:203",
      "B:204",
      "B:205",
      "B:206",
      "B:207",
      "B:208",
      "B:209",
      "B:21",
      "B:210",
      "B:211",
      "B:212",
      "B:213",
      "B:214",
      "B:215",
      "B:216",
      "B:217",
      "B:218",
      "B:219",
      "B:22",
      "B:220",
      "B:221",
      "B:222",
      "B:223",
      "B:224",
      "B:225",
      "B:226",
      "B:227",
      "B:228",
      "B:229",
      "B:23",
      "B:230",
      "B:231",
      "B:232",
      "B:233",
      "B:234",
      "B:235",
      "B:236",
      "B:237",
      "B:238",
      "B:239",
      "B:24",
      "B:240",
      "B:241",
      "B:242",
      "B:243",
      "B:244",
      "B:245",
      "B:246",
      "B:247",
      "B:248",
      "B:249",
      "B:25",
      "B:250",
      "B:251",
      "B:252",
      "B:253",
      "B:254",
      "B:255",
      "B:256",
      "B:257",
      "B:258",
      "B:259",
      "B:26",
      "B:260",
      "B:261",
      "B:262",
      "B:263",
      "B:264",
      "B:265",
      "B:266",
      "B:267",
      "B:268",
      "B:269",
      "B:27",
      "B:270",
      "B:271",
      "B:272",
      "B:273",
      "B:274",
      "B:275",
      "B:276",
      "B:277",
      "B:278",
      "B:279",
      "B:28",
      "B:280",
      "B:281",
      "B:282",
      "B:283",
      "B:284",
      "B:285",
      "B:286",
      "B:287",
      "B:288",
      "B:289",
      "B:29",
      "B:290",
      "B:291",
      "B:292",
      "B:293",
      "B:294",
      "B:295",
      "B:296",
      "B:297",
      "B:298",
      "B:299",
      "B:30",
      "B:300",
      "B:301",
      "B:302",
      "B:303",
      "B:304",
      "B:305",
      "B:306",
      "B:307",
      "B:308",
      "B:309",
      "B:31",
      "B:310",
      "B:311",
      "B:312",
      "B:313",
      "B:314",
      "B:315",
      "B:316",
      "B:317",
      "B:318",
      "B:319",
      "B:32",
      "B:320",
      "B:321",
      "B:322",
      "B:323",
      "B:324",
      "B:325",
      "B:326",
      "B:327",
      "B:328",
      "B:329",
      "B:33",
      "B:330",
      "B:331",
      "B:332",
      "B:333",
      "B:334",
      "B:335",
      "B:336",
      "B:337",
      "B:338",
      "B:339",
      "B:34",
      "B:340",
      "B:341",
      "B:342",
      "B:343",
      "B:344",
      "B:345",
      "B:346",
      "B:347",
      "B:348",
      "B:349",
      "B:35",
      "B:350",
      "B:351",
      "B:352",
      "B:353",
      "B:354",
      "B:355",
      "B:356",
      "B:357",
      "B:358",
      "B:359",
      "B:36",
      "B:360",
      "B:361",
      "B:362",
      "B:363",
      "B:364",
      "B:365",
      "B:366",
      "B:367",
      "B:368",
      "B:369",
      "B:37",
      "B:370",
      "B:371",
      "B:372",
      "B:373",
      "B:374",
      "B:375",
      "B:376",
      "B:377",
      "B:378",
      "B:379",
      "B:38",
      "B:380",
      "B:381",
      "B:382",
      "B:383",
      "B:384",
      "B:385",
      "B:386",
      "B:387",
      "B:388",
      "B:389",
      "B:39",
      "B:390",
      "B:391",
      "B:4",
      "B:40",
      "B:41",
      "B:42",
      "B:43",
      "B:44",
      "B:45",
      "B:46",
      "B:47",
      "B:48",
      "B:49",
      "B:5",
      "B:50",
      "B:51",
      "B:52",
      "B:53",
      "B:54",
      "B:55",
      "B:56",
      "B:57",
      "B:58",
      "B:59",
      "B:6",
      "B:60",
      "B:61",
      "B:62",
      "B:63",
      "B:64",
      "B:65",
      "B:66",
      "B:67",
      "B:68",
      "B:69",
      "B:7",
      "B:70",
      "B:71",
      "B:72",
      "B:73",
      "B:74",
      "B:75",
      "B:76",
      "B:77",
      "B:78",
      "B:79",
      "B:8",
      "B:80",
      "B:81",
      "B:82",
      "B:83",
      "B:84",
      "B:85",
      "B:86",
      "B:87",
      "B:88",
      "B:89",
      "B:9",
      "B:90",
      "B:91",
      "B:92",
      "B:93",
      "B:94",
      "B:95",
      "B:96",
      "B:97",
      "B:98",
      "B:99"
    ],
    "A:20": [
      "A:10",
      "A:100",
      "A:101",
      "A:102",
      "A:103",
      "A:104",
      "A:105",
      "A:106",
      "A:107",
      "A:108",
      "A:109",
      "A:11",
      "A:110",
      "A:111",
      "A:112",
      "A:113",
      "A:114",
      "A:115",
      "A:116",
      "A:117",
      "A:118",
      "A:119",
      "A:12",
      "A:120",
      "A:123",
      "A:124",
      "A:125",
      "A:126",
      "A:127",
      "A:128",
      "A:129",
      "A:13",
      "A:130",
      "A:131",
      "A:132",
      "A:133",
      "A:134",
      "A:135",
      "A:136",
      "A:137",
      "A:138",
      "A:139",
      "A:1391",
      "A:14",
      "A:140",
      "A:141",
      "A:142",
      "A:143",
      "A:144",
      "A:145",
      "A:146",
      "A:147",
      "A:148",
      "A:149",
      "A:15",
      "A:150",
      "A:151",
      "A:152",
      "A:153",
      "A:154",
      "A:155",
      "A:156",
      "A:157",
      "A:158",
      "A:159",
      "A:16",
      "A:160",
      "A:161",
      "A:162",
      "A:163",
      "A:164",
      "A:165",
      "A:166",
      "A:167",
      "A:168",
      "A:169",
      "A:17",
      "A:170",
      "A:171",
      "A:172",
      "A:173",
      "A:174",
      "A:175",
      "A:176",
      "A:177",
      "A:178",
      "A:179",
      "A:18",
      "A:180",
      "A:181",
      "A:182",
      "A:183",
      "A:184",
      "A:185",
      "A:186",
      "A:187",
      "A:188",
      "A:189",
      "A:19",
      "A:190",
      "A:191",
      "A:192",
      "A:193",
      "A:194",
      "A:195",
      "A:196",
      "A:197",
      "A:198",
      "A:199",
      "A:200",
      "A:201",
      "A:202",
      "A:203",
      "A:204",
      "A:205",
      "A:206",
      "A:207",
      "A:208",
      "A:209",
      "A:21",
      "A:210",
      "A:211",
      "A:212",
      "A:213",
      "A:214",
      "A:215",
      "A:216",
      "A:217",
      "A:218",
      "A:219",
      "A:22",
      "A:220",
      "A:221",
      "A:222",
      "A:223",
      "A:224",
      "A:225",
      "A:226",
      "A:227",
      "A:228",
      "A:229",
      "A:23",
      "A:230",
      "A:231",
      "A:232",
      "A:233",
      "A:234",
      "A:235",
      "A:236",
      "A:237",
      "A:238",
      "A:239",
      "A:24",
      "A:240",
      "A:241",
      "A:242",
      "A:243",
      "A:244",
      "A:245",
      "A:246",
      "A:247",
      "A:248",
      "A:249",
      "A:25",
      "A:250",
      "A:251",
      "A:252",
      "A:253",
      "A:254",
      "A:255",
      "A:256",
      "A:257",
      "A:258",
      "A:259",
      "A:26",
      "A:260",
      "A:261",
      "A:262",
      "A:263",
      "A:264",
      "A:265",
      "A:266",
      "A:267",
      "A:268",
      "A:269",
      "A:27",
      "A:270",
      "A:271",
      "A:272",
      "A:273",
      "A:274",
      "A:275",
      "A:276",
      "A:277",
      "A:278",
      "A:279",
      "A:28",
      "A:280",
      "A:281",
      "A:282",
      "A:283",
      "A:284",
      "A:285",
      "A:286",
      "A:287",
      "A:288",
      "A:289",
      "A:29",
      "A:290",
      "A:291",
      "A:292",
      "A:293",
      "A:294",
      "A:295",
      "A:296",
      "A:297",
      "A:298",
      "A:299",
      "A:30",
      "A:300",
      "A:301",
      "A:302",
      "A:303",
      "A:304",
      "A:305",
      "A:306",
      "A:307",
      "A:308",
      "A:309",
      "A:31",
      "A:310",
      "A:311",
      "A:312",
      "A:313",
      "A:314",
      "A:315",
      "A:316",
      "A:317",
      "A:318",
      "A:319",
      "A:32",
      "A:320",
      "A:321",
      "A:322",
      "A:323",
      "A:324",
      "A:325",
      "A:326",
      "A:327",
      "A:328",
      "A:329",
      "A:33",
      "A:330",
      "A:331",
      "A:332",
      "A:333",
      "A:334",
      "A:335",
      "A:336",
      "A:337",
      "A:338",
      "A:339",
      "A:34",
      "A:340",
      "A:341",
      "A:342",
      "A:343",
      "A:344",
      "A:345",
      "A:346",
      "A:347",
      "A:348",
      "A:349",
      "A:35",
      "A:350",
      "A:351",
      "A:352",
      "A:353",
      "A:354",
      "A:355",
      "A:356",
      "A:357",
      "A:358",
      "A:359",
      "A:36",
      "A:360",
      "A:361",
      "A:362",
      "A:363",
      "A:364",
      "A:365",
      "A:366",
      "A:367",
      "A:368",
      "A:369",
      "A:37",
      "A:370",
      "A:371",
      "A:372",
      "A:373",
      "A:374",
      "A:375",
      "A:376",
      "A:377",
      "A:378",
      "A:379",
      "A:38",
      "A:380",
      "A:381",
      "A:382",
      "A:383",
      "A:384",
      "A:385",
      "A:386",
      "A:387",
      "A:388",
      "A:389",
      "A:39",
      "A:390",
      "A:391",
      "A:4",
      "A:40",
      "A:41",
      "A:42",
      "A:43",
      "A:44",
      "A:45",
      "A:46",
      "A:47",
      "A:48",
      "A:49",
      "A:5",
      "A:50",
      "A:51",
      "A:52",
      "A:53",
      "A:54",
      "A:55",
      "A:56",
      "A:57",
      "A:58",
      "A:59",
      "A:6",
      "A:60",
      "A:61",
      "A:62",
      "A:63",
      "A:64",
      "A:65",
      "A:66",
      "A:67",
      "A:68",
      "A:69",
      "A:7",
      "A:70",
      "A:71",
      "A:72",
      "A:73",
      "A:74",
      "A:75",
      "A:76",
      "A:77",
      "A:78",
      "A:79",
      "A:8",
      "A:80",
      "A:81",
      "A:82",
      "A:83",
      "A:84",
      "A:85",
      "A:86",
      "A:87",
      "A:88",
      "A:89",
      "A:9",
      "A:90",
      "A:91",
      "A:92",
      "A:93",
      "A:94",
      "A:95",
      "A:96",
      "A:97",
      "A:98",
      "A:99",
      "B:10",
      "B:100",
      "B:101",
      "B:102",
      "B:103",
      "B:104",
      "B:105",
      "B:106",
      "B:107",
      "B:108",
      "B:109",
      "B:11",
      "B:110",
      "B:111",
      "B:112",
      "B:113",
      "B:114",
      "B:115",
      "B:116",
      "B:117",
      "B:118",
      "B:119",
      "B:12",
      "B:120",
      "B:123",
      "B:124",
      "B:125",
      "B:126",
      "B:127",
      "B:128",
      "B:129",
      "B:13",
      "B:130",
      "B:131",
      "B:132",
      "B:133",
      "B:134",
      "B:135",
      "B:136",
      "B:137",
      "B:138",
      "B:139",
      "B:1391",
      "B:14",
      "B:140",
      "B:141",
      "B:142",
      "B:143",
      "B:144",
      "B:145",
      "B:146",
      "B:147",
      "B:148",
      "B:149",
      "B:15",
      "B:150",
      "B:151",
      "B:152",
      "B:153",
      "B:154",
      "B:155",
      "B:156",
      "B:157",
      "B:158",
      "B:159",
      "B:16",
      "B:160",
      "B:161",
      "B:162",
      "B:163",
      "B:164",
      "B:165",
      "B:166",
      "B:167",
      "B:168",
      "B:169",
      "B:17",
      "B:170",
      "B:171",
      "B:172",
      "B:173",
      "B:174",
      "B:175",
      "B:176",
      "B:177",
      "B:178",
      "B:179",
      "B:18",
      "B:180",
      "B:181",
      "B:182",
      "B:183",
      "B:184",
      "B:185",
      "B:186",
      "B:187",
      "B:188",
      "B:189",
      "B:19",
      "B:190",
      "B:191",
      "B:192",
      "B:193",
      "B:194",
      "B:195",
      "B:196",
      "B:197",
      "B:198",
      "B:199",
      "B:20",
      "B:200",
      "B:201",
      "B:202",
      "B:203",
      "B:204",
      "B:205",
      "B:206",
      "B:207",
      "B:208",
      "B:209",
      "B:21",
      "B:210",
      "B:211",
      "B:212",
      "B:213",
      "B:214",
      "B:215",
      "B:216",
      "B:217",
      "B:218",
      "B:219",
      "B:22",
      "B:220",
      "B:221",
      "B:222",
      "B:223",
      "B:224",
      "B:225",
      "B:226",
      "B:227",
      "B:228",
      "B:229",
      "B:23",
      "B:230",
      "B:231",
      "B:232",
      "B:233",
      "B:234",
      "B:235",
      "B:236",
      "B:237",
      "B:238",
      "B:239",
      "B:24",
      "B:240",
      "B:241",
      "B:242",
      "B:243",
      "B:244",
      "B:245",
      "B:246",
      "B:247",
      "B:248",
      "B:249",
      "B:25",
      "B:250",
      "B:251",
      "B:252",
      "B:253",
      "B:254",
      "B:255",
      "B:256",
      "B:257",
      "B:258",
      "B:259",
      "B:26",
      "B:260",
      "B:261",
      "B:262",
      "B:263",
      "B:264",
      "B:265",
      "B:266",
      "B:267",
      "B:268",
      "B:269",
      "B:27",
      "B:270",
      "B:271",
      "B:272",
      "B:273",
      "B:274",
      "B:275",
      "B:276",
      "B:277",
      "B:278",
      "B:279",
      "B:28",
      "B:280",
      "B:281",
      "B:282",
      "B:283",
      "B:284",
      "B:285",
      "B:286",
      "B:287",
      "B:288",
      "B:289",
      "B:29",
      "B:290",
      "B:291",
      "B:292",
      "B:293",
      "B:294",
      "B:295",
      "B:296",
      "B:297",
      "B:298",
      "B:299",
      "B:30",
      "B:300",
      "B:301",
      "B:302",
      "B:303",
      "B:304",
      "B:305",
      "B:306",
      "B:307",
      "B:308",
      "B:309",
      "B:31",
      "B:310",
      "B:311",
      "B:312",
      "B:313",
      "B:314",
      "B:315",
      "B:316",
      "B:317",
      "B:318",
      "B:319",
      "B:32",
      "B:320",
      "B:321",
      "B:322",
      "B:323",
      "B:324",
      "B:325",
      "B:326",
      "B:327",
      "B:328",
      "B:329",
      "B:33",
      "B:330",
      "B:331",
      "B:332",
      "B:333",
      "B:334",
      "B:335",
      "B:336",
      "B:337",
      "B:338",
      "B:339",
      "B:34",
      "B:340",
      "B:341",
      "B:342",
      "B:343",
      "B:344",
      "B:345",
      "B:346",
      "B:347",
      "B:348",
      "B:349",
      "B:35",
      "B:350",
      "B:351",
      "B:352",
      "B:353",
      "B:354",
      "B:355",
      "B:356",
      "B:357",
      "B:358",
      "B:359",
      "B:36",
      "B:360",
      "B:361",
      "B:362",
      "B:363",
      "B:364",
      "B:365",
      "B:366",
      "B:367",
      "B:368",
      "B:369",
      "B:37",
      "B:370",
      "B:371",
      "B:372",
      "B:373",
      "B:374",
      "B:375",
      "B:376",
      "B:377",
      "B:378",
      "B:379",
      "B:38",
      "B:380",
      "B:381",
      "B:382",
      "B:383",
      "B:384",
      "B:385",
      "B:386",
      "B:387",
      "B:388",
      "B:389",
      "B:39",
      "B:390",
      "B:391",
      "B:4",
      "B:40",
      "B:41",
      "B:42",
      "B:43",
      "B:44",
      "B:45",
      "B:46",
      "B:47",
      "B:48",
      "B:49",
      "B:5",
      "B:50",
      "B:51",
      "B:52",
      "B:53",
      "B:54",
      "B:55",
      "B:56",
      "B:57",
      "B:58",
      "B:59",
      "B:6",
      "B:60",
      "B:61",
      "B:62",
      "B:63",
      "B:64",
      "B:65",
      "B:66",
      "B:67",
      "B:68",
      "B:69",
      "B:7",
      "B:70",
      "B:71",
      "B:72",
      "B:73",
      "B:74",
      "B:75",
      "B:76",
      "B:77",
      "B:78",
      "B:79",
      "B:8",
      "B:80",
      "B:81",
      "B:82",
      "B:83",
      "B:84",
      "B:85",
      "B:86",
      "B:87",
      "B:88",
      "B:89",
      "B:9",
      "B:90",
      "B:91",
      "B:92",
      "B:93",
      "B:94",
      "B:95",
      "B:96",
      "B:97",
      "B:98",
      "B:99"
    ],
    "A:21": [
      "A:10",
      "A:100",
      "A:101",
      "A:102",
      "A:103",
      "A:104",
      "A:105",
      "A:106",
      "A:107",
      "A:108",
      "A:109",
      "A:11",
      "A:110",
      "A:111",
      "A:112",
      "A:113",
      "A:114",
      "A:115",
      "A:116",
      "A:117",
      "A:118",
      "A:119",
      "A:12",
      "A:120",
      "A:123",
      "A:124",
      "A:125",
      "A:126",
      "A:127",
      "A:128",
      "A:129",
      "A:13",
      "A:130",
      "A:131",
      "A:132",
      "A:133",
      "A:134",
      "A:135",
      "A:136",
      "A:137",
      "A:138",
      "A:139",
      "A:1391",
      "A:14",
      "A:140",
      "A:141",
      "A:142",
      "A:143",
      "A:144",
      "A:145",
      "A:146",
      "A:147",
      "A:148",
      "A:149",
      "A:15",
      "A:150",
      "A:151",
      "A:152",
      "A:153",
      "A:154",
      "A:155",
      "A:156",
      "A:157",
      "A:158",
      "A:159",
      "A:16",
      "A:160",
      "A:161",
      "A:162",
      "A:163",
      "A:164",
      "A:165",
      "A:166",
      "A:167",
      "A:168",
      "A:169",
      "A:17",
      "A:170",
      "A:171",
      "A:172",
      "A:173",
      "A:174",
      "A:175",
      "A:176",
      "A:177",
      "A:178",
      "A:179",
      "A:18",
      "A:180",
      "A:181",
      "A:182",
      "A:183",
      "A:184",
      "A:185",
      "A:186",
      "A:187",
      "A:188",
      "A:189",
      "A:19",
      "A:190",
      "A:191",
      "A:192",
      "A:193",
      "A:194",
      "A:195",
      "A:196",
      "A:197",
      "A:198",
      "A:199",
      "A:20",
      "A:200",
      "A:201",
      "A:202",
      "A:203",
      "A:204",
      "A:205",
      "A:206",
      "A:207",
      "A:208",
      "A:209",
      "A:210",
      "A:211",
      "A:212",
      "A:213",
      "A:214",
      "A:215",
      "A:216",
      "A:217",
      "A:218",
      "A:219",
      "A:22",
      "A:220",
      "A:221",
      "A:222",
      "A:223",
      "A:224",
      "A:225",
      "A:226",
      "A:227",
      "A:228",
      "A:229",
      "A:23",
      "A:230",
      "A:231",
      "A:232",
      "A:233",
      "A:234",
      "A:235",
      "A:236",
      "A:237",
      "A:238",
      "A:239",
      "A:24",
      "A:240",
      "A:241",
      "A:242",
      "A:243",
      "A:244",
      "A:245",
      "A:246",
      "A:247",
      "A:248",
      "A:249",
      "A:25",
      "A:250",
      "A:251",
      "A:252",
      "A:253",
      "A:254",
      "A:255",
      "A:256",
      "A:257",
      "A:258",
      "A:259",
      "A:26",
      "A:260",
      "A:261",
      "A:262",
      "A:263",
      "A:264",
      "A:265",
      "A:266",
      "A:267",
      "A:268",
      "A:269",
      "A:27",
      "A:270",
      "A:271",
      "A:272",
      "A:273",
      "A:274",
      "A:275",
      "A:276",
      "A:277",
      "A:278",
      "A:279",
      "A:28",
      "A:280",
      "A:281",
      "A:282",
      "A:283",
      "A:284",
      "A:285",
      "A:286",
      "A:287",
      "A:288",
      "A:289",
      "A:29",
      "A:290",
      "A:291",
      "A:292",
      "A:293",
      "A:294",
      "A:295",
      "A:296",
      "A:297",
      "A:298",
      "A:299",
      "A:30",
      "A:300",
      "A:301",
      "A:302",
      "A:303",
      "A:304",
      "A:305",
      "A:306",
      "A:307",
      "A:308",
      "A:309",
      "A:31",
      "A:310",
      "A:311",
      "A:312",
      "A:313",
      "A:314",
      "A:315",
      "A:316",
      "A:317",
      "A:318",
      "A:319",
      "A:32",
      "A:320",
      "A:321",
      "A:322",
      "A:323",
      "A:324",
      "A:325",
      "A:326",
      "A:327",
      "A:328",
      "A:329",
      "A:33",
      "A:330",
      "A:331",
      "A:332",
      "A:333",
      "A:334",
      "A:335",
      "A:336",
      "A:337",
      "A:338",
      "A:339",
      "A:34",
      "A:340",
      "A:341",
      "A:342",
      "A:343",
      "A:344",
      "A:345",
      "A:346",
      "A:347",
      "A:348",
      "A:349",
      "A:35",
      "A:350",
      "A:351",
      "A:352",
      "A:353",
      "A:354",
      "A:355",
      "A:356",
      "A:357",
      "A:358",
      "A:359",
      "A:36",
      "A:360",
      "A:361",
      "A:362",
      "A:363",
      "A:364",
      "A:365",
      "A:366",
      "A:367",
      "A:368",
      "A:369",
      "A:37",
      "A:370",
      "A:371",
      "A:372",
      "A:373",
      "A:374",
      "A:375",
      "A:376",
      "A:377",
      "A:378",
      "A:379",
      "A:38",
      "A:380",
      "A:381",
      "A:382",
      "A:383",
      "A:384",
      "A:385",
      "A:386",
      "A:387",
      "A:388",
      "A:389",
      "A:39",
      "A:390",
      "A:391",
      "A:4",
      "A:40",
      "A:41",
      "A:42",
      "A:43",
      "A:44",
      "A:45",
      "A:46",
      "A:47",
      "A:48",
      "A:49",
      "A:5",
      "A:50",
      "A:51",
      "A:52",
      "A:53",
      "A:54",
      "A:55",
      "A:56",
      "A:57",
      "A:58",
      "A:59",
      "A:6",
      "A:60",
      "A:61",
      "A:62",
      "A:63",
      "A:64",
      "A:65",
      "A:66",
      "A:67",
      "A:68",
      "A:69",
      "A:7",
      "A:70",
      "A:71",
      "A:72",
      "A:73",
      "A:74",
      "A:75",
      "A:76",
      "A:77",
      "A:78",
      "A:79",
      "A:8",
      "A:80",
      "A:81",
      "A:82",
      "A:83",
      "A:84",
      "A:85",
      "A:86",
      "A:87",
      "A:88",
      "A:89",
      "A:9",
      "A:90",
      "A:91",
      "A:92",
      "A:93",
      "A:94",
      "A:95",
      "A:96",
      "A:97",
      "A:98",
      "A:99",
      "B:10",
      "B:100",
      "B:101",
      "B:102",
      "B:103",
      "B:104",
      "B:105",
      "B:106",
      "B:107",
      "B:108",
      "B:109",
      "B:11",
      "B:110",
      "B:111",
      "B:112",
      "B:113",
      "B:114",
      "B:115",
      "B:116",
      "B:117",
      "B:118",
      "B:119",
      "B:12",
      "B:120",
      "B:123",
      "B:124",
      "B:125",
      "B:126",
      "B:127",
      "B:128",
      "B:129",
      "B:13",
      "B:130",
      "B:131",
      "B:132",
      "B:133",
      "B:134",
      "B:135",
      "B:136",
      "B:137",
      "B:138",
      "B:139",
      "B:1391",
      "B:14",
      "B:140",
      "B:141",
      "B:142",
      "B:143",
      "B:144",
      "B:145",
      "B:146",
      "B:147",
      "B:148",
      "B:149",
      "B:15",
      "B:150",
      "B:151",
      "B:152",
      "B:153",
      "B:154",
      "B:155",
      "B:156",
      "B:157",
      "B:158",
      "B:159",
      "B:16",
      "B:160",
      "B:161",
      "B:162",
      "B:163",
      "B:164",
      "B:165",
      "B:166",
      "B:167",
      "B:168",
      "B:169",
      "B:17",
      "B:170",
      "B:171",
      "B:172",
      "B:173",
      "B:174",
      "B:175",
      "B:176",
      "B:177",
      "B:178",
      "B:179",
      "B:18",
      "B:180",
      "B:181",
      "B:182",
      "B:183",
      "B:184",
      "B:185",
      "B:186",
      "B:187",
      "B:188",
      "B:189",
      "B:19",
      "B:190",
      "B:191",
      "B:192",
      "B:193",
      "B:194",
      "B:195",
      "B:196",
      "B:197",
      "B:198",
      "B:199",
      "B:20",
      "B:200",
      "B:201",
      "B:202",
      "B:203",
      "B:204",
      "B:205",
      "B:206",
      "B:207",
      "B:208",
      "B:209",
      "B:21",
      "B:210",
      "B:211",
      "B:212",
      "B:213",
      "B:214",
      "B:215",
      "B:216",
      "B:217",
      "B:218",
      "B:219",
      "B:22",
      "B:220",
      "B:221",
      "B:222",
      "B:223",
      "B:224",
      "B:225",
      "B:226",
      "B:227",
      "B:228",
      "B:229",
      "B:23",
      "B:230",
      "B:231",
      "B:232",
      "B:233",
      "B:234",
      "B:235",
      "B:236",
      "B:237",
      "B:238",
      "B:239",
      "B:24",
      "B:240",
      "B:241",
      "B:242",
      "B:243",
      "B:244",
      "B:245",
      "B:246",
      "B:247",
      "B:248",
      "B:249",
      "B:25",
      "B:250",
      "B:251",
      "B:252",
      "B:253",
      "B:254",
      "B:255",
      "B:256",
      "B:257",
      "B:258",
      "B:259",
      "B:26",
      "B:260",
      "B:261",
      "B:262",
      "B:263",
      "B:264",
      "B:265",
      "B:266",
      "B:267",
      "B:268",
      "B:269",
      "B:27",
      "B:270",
      "B:271",
      "B:272",
      "B:273",
      "B:274",
      "B:275",
      "B:276",
      "B:277",
      "B:278",
      "B:279",
      "B:28",
      "B:280",
      "B:281",
      "B:282",
      "B:283",
      "B:284",
      "B:285",
      "B:286",
      "B:287",
      "B:288",
      "B:289",
      "B:29",
      "B:290",
      "B:291",
      "B:292",
      "B:293",
      "B:294",
      "B:295",
      "B:296",
      "B:297",
      "B:298",
      "B:299",
      "B:30",
      "B:300",
      "B:301",
      "B:302",
      "B:303",
      "B:304",
      "B:305",
      "B:306",
      "B:307",
      "B:308",
      "B:309",
      "B:31",
      "B:310",
      "B:311",
      "B:312",
      "B:313",
      "B:314",
      "B:315",
      "B:316",
      "B:317",
      "B:318",
      "B:319",
      "B:32",
      "B:320",
      "B:321",
      "B:322",
      "B:323",
      "B:324",
      "B:325",
      "B:326",
      "B:327",
      "B:328",
      "B:329",
      "B:33",
      "B:330",
      "B:331",
      "B:332",
      "B:333",
      "B:334",
      "B:335",
      "B:336",
      "B:337",
      "B:338",
      "B:339",
      "B:34",
      "B:340",
      "B:341",
      "B:342",
      "B:343",
      "B:344",
      "B:345",
      "B:346",
      "B:347",
      "B:348",
      "B:349",
      "B:35",
      "B:350",
      "B:351",
      "B:352",
      "B:353",
      "B:354",
      "B:355",
      "B:356",
      "B:357",
      "B:358",
      "B:359",
      "B:36",
      "B:360",
      "B:361",
      "B:362",
      "B:363",
      "B:364",
      "B:365",
      "B:366",
      "B:367",
      "B:368",
      "B:369",
      "B:37",
      "B:370",
      "B:371",
      "B:372",
      "B:373",
      "B:374",
      "B:375",
      "B:376",
      "B:377",
      "B:378",
      "B:379",
      "B:38",
      "B:380",
      "B:381",
      "B:382",
      "B:383",
      "B:384",
      "B:385",
      "B:386",
      "B:387",
      "B:388",
      "B:389",
      "B:39",
      "B:390",
      "B:391",
      "B:4",
      "B:40",
      "B:41",
      "B:42",
      "B:43",
      "B:44",
      "B:45",
      "B:46",
      "B:47",
      "B:48",
      "B:49",
      "B:5",
      "B:50",
      "B:51",
      "B:52",
      "B:53",
      "B:54",
      "B:55",
      "B:56",
      "B:57",
      "B:58",
      "B:59",
      "B:6",
      "B:60",
      "B:61",
      "B:62",
      "B:63",
      "B:64",
      "B:65",
      "B:66",
      "B:67",
      "B:68",
      "B:69",
      "B:7",
      "B:70",
      "B:71",
      "B:72",
      "B:73",
      "B:74",
      "B:75",
      "B:76",
      "B:77",
      "B:78",
      "B:79",
      "B:8",
      "B:80",
      "B:81",
      "B:82",
      "B:83",
      "B:84",
      "B:85",
      "B:86",
      "B:87",
      "B:88",
      "B:89",
      "B:9",
      "B:90",
      "B:91",
      "B:92",
      "B:93",
      "B:94",
      "B:95",
      "B:96",
      "B:97",
      "B:98",
      "B:99"
    ],
    "A:22": [
      "A:10",
      "A:100",
      "A:101",
      "A:102",
      "A:103",
      "A:104",
      "A:105",
      "A:106",
      "A:107",
      "A:108",
      "A:109",
      "A:11",
      "A:110",
      "A:111",
      "A:112",
      "A:113",
      "A:114",
      "A:115",
      "A:116",
      "A:117",
      "A:118",
      "A:119",
      "A:12",
      "A:120",
      "A:123",
      "A:124",
      "A:125",
      "A:126",
      "A:127",
      "A:128",
      "A:129",
      "A:13",
      "A:130",
      "A:131",
      "A:132",
      "A:133",
      "A:134",
      "A:135",
      "A:136",
      "A:137",
      "A:138",
      "A:139",
      "A:1391",
      "A:14",
      "A:140",
      "A:141",
      "A:142",
      "A:143",
      "A:144",
      "A:145",
      "A:146",
      "A:147",
      "A:148",
      "A:149",
      "A:15",
      "A:150",
      "A:151",
      "A:152",
      "A:153",
      "A:154",
      "A:155",
      "A:156",
      "A:157",
      "A:158",
      "A:159",
      "A:16",
      "A:160",
      "A:161",
      "A:162",
      "A:163",
      "A:164",
      "A:165",
      "A:166",
      "A:167",
      "A:168",
      "A:169",
      "A:17",
      "A:170",
      "A:171",
      "A:172",
      "A:173",
      "A:174",
      "A:175",
      "A:176",
      "A:177",
      "A:178",
      "A:179",
      "A:18",
      "A:180",
      "A:181",
      "A:182",
      "A:183",
      "A:184",
      "A:185",
      "A:186",
      "A:187",
      "A:188",
      "A:189",
      "A:19",
      "A:190",
      "A:191",
      "A:192",
      "A:193",
      "A:194",
      "A:195",
      "A:196",
      "A:197",
      "A:198",
      "A:199",
      "A:20",
      "A:200",
      "A:201",
      "A:202",
      "A:203",
      "A:204",
      "A:205",
      "A:206",
      "A:207",
      "A:208",
      "A:209",
      "A:21",
      "A:210",
      "A:211",
      "A:212",
      "A:213",
      "A:214",
      "A:215",
      "A:216",
      "A:217",
      "A:218",
      "A:219",
      "A:220",
      "A:221",
      "A:222",
      "A:223",
      "A:224",
      "A:225",
      "A:226",
      "A:227",
      "A:228",
      "A:229",
      "A:23",
      "A:230",
      "A:231",
      "A:232",
      "A:233",
      "A:234",
      "A:235",
      "A:236",
      "A:237",
      "A:238",
      "A:239",
      "A:24",
      "A:240",
      "A:241",
      "A:242",
      "A:243",
      "A:244",
      "A:245",
      "A:246",
      "A:247",
      "A:248",
      "A:249",
      "A:25",
      "A:250",
      "A:251",
      "A:252",
      "A:253",
      "A:254",
      "A:255",
      "A:256",
      "A:257",
      "A:258",
      "A:259",
      "A:26",
      "A:260",
      "A:261",
      "A:262",
      "A:263",
      "A:264",
      "A:265",
      "A:266",
      "A:267",
      "A:268",
      "A:269",
      "A:27",
      "A:270",
      "A:271",
      "A:272",
      "A:273",
      "A:274",
      "A:275",
      "A:276",
      "A:277",
      "A:278",
      "A:279",
      "A:28",
      "A:280",
      "A:281",
      "A:282",
      "A:283",
      "A:284",
      "A:285",
      "A:286",
      "A:287",
      "A:288",
      "A:289",
      "A:29",
      "A:290",
      "A:291",
      "A:292",
      "A:293",
      "A:294",
      "A:295",
      "A:296",
      "A:297",
      "A:298",
      "A:299",
      "A:30",
      "A:300",
      "A:301",
      "A:302",
      "A:303",
      "A:304",
      "A:305",
      "A:306",
      "A:307",
      "A:308",
      "A:309",
      "A:31",
      "A:310",
      "A:311",
      "A:312",
      "A:313",
      "A:314",
      "A:315",
      "A:316",
      "A:317",
      "A:318",
      "A:319",
      "A:32",
      "A:320",
      "A:321",
      "A:322",
      "A:323",
      "A:324",
      "A:325",
      "A:326",
      "A:327",
      "A:328",
      "A:329",
      "A:33",
      "A:330",
      "A:331",
      "A:332",
      "A:333",
      "A:334",
      "A:335",
      "A:336",
      "A:337",
      "A:338",
      "A:339",
      "A:34",
      "A:340",
      "A:341",
      "A:342",
      "A:343",
      "A:344",
      "A:345",
      "A:346",
      "A:347",
      "A:348",
      "A:349",
      "A:35",
      "A:350",
      "A:351",
      "A:352",
      "A:353",
      "A:354",
      "A:355",
      "A:356",
      "A:357",
      "A:358",
      "A:359",
      "A:36",
      "A:360",
      "A:361",
      "A:362",
      "A:363",
      "A:364",
      "A:365",
      "A:366",
      "A:367",
      "A:368",
      "A:369",
      "A:37",
      "A:370",
      "A:371",
      "A:372",
      "A:373",
      "A:374",
      "A:375",
      "A:376",
      "A:377",
      "A:378",
      "A:379",
      "A:38",
      "A:380",
      "A:381",
      "A:382",
      "A:383",
      "A:384",
      "A:385",
      "A:386",
      "A:387",
      "A:388",
      "A:389",
      "A:39",
      "A:390",
      "A:391",
      "A:4",
      "A:40",
      "A:41",
      "A:42",
      "A:43",
      "A:44",
      "A:45",
      "A:46",
      "A:47",
      "A:48",
      "A:49",
      "A:5",
      "A:50",
      "A:51",
      "A:52",
      "A:53",
      "A:54",
      "A:55",
      "A:56",
      "A:57",
      "A:58",
      "A:59",
      "A:6",
      "A:60",
      "A:61",
      "A:62",
      "A:63",
      "A:64",
      "A:65",
      "A:66",
      "A:67",
      "A:68",
      "A:69",
      "A:7",
      "A:70",
      "A:71",
      "A:72",
      "A:73",
      "A:74",
      "A:75",
      "A:76",
      "A:77",
      "A:78",
      "A:79",
      "A:8",
      "A:80",
      "A:81",
      "A:82",
      "A:83",
      "A:84",
      "A:85",
      "A:86",
      "A:87",
      "A:88",
      "A:89",
      "A:9",
      "A:90",
      "A:91",
      "A:92",
      "A:93",
      "A:94",
      "A:95",
      "A:96",
      "A:97",
      "A:98",
      "A:99",
      "B:10",
      "B:100",
      "B:101",
      "B:102",
      "B:103",
      "B:104",
      "B:105",
      "B:106",
      "B:107",
      "B:108",
      "B:109",
      "B:11",
      "B:110",
      "B:111",
      "B:112",
      "B:113",
      "B:114",
      "B:115",
      "B:116",
      "B:117",
      "B:118",
      "B:119",
      "B:12",
      "B:120",
      "B:123",
      "B:124",
      "B:125",
      "B:126",
      "B:127",
      "B:128",
      "B:129",
      "B:13",
      "B:130",
      "B:131",
      "B:132",
      "B:133",
      "B:134",
      "B:135",
      "B:136",
      "B:137",
      "B:138",
      "B:139",
      "B:1391",
      "B:14",
      "B:140",
      "B:141",
      "B:142",
      "B:143",
      "B:144",
      "B:145",
      "B:146",
      "B:147",
      "B:148",
      "B:149",
      "B:15",
      "B:150",
      "B:151",
      "B:152",
      "B:153",
      "B:154",
      "B:155",
      "B:156",
      "B:157",
      "B:158",
      "B:159",
      "B:16",
      "B:160",
      "B:161",
      "B:162",
      "B:163",
      "B:164",
      "B:165",
      "B:166",
      "B:167",
      "B:168",
      "B:169",
      "B:17",
      "B:170",
      "B:171",
      "B:172",
      "B:173",
      "B:174",
      "B:175",
      "B:176",
      "B:177",
      "B:178",
      "B:179",
      "B:18",
      "B:180",
      "B:181",
      "B:182",
      "B:183",
      "B:184",
      "B:185",
      "B:186",
      "B:187",
      "B:188",
      "B:189",
      "B:19",
      "B:190",
      "B:191",
      "B:192",
      "B:193",
      "B:194",
      "B:195",
      "B:196",
      "B:197",
      "B:198",
      "B:199",
      "B:20",
      "B:200",
      "B:201",
      "B:202",
      "B:203",
      "B:204",
      "B:205",
      "B:206",
      "B:207",
      "B:208",
      "B:209",
      "B:21",
      "B:210",
      "B:211",
      "B:212",
      "B:213",
      "B:214",
      "B:215",
      "B:216",
      "B:217",
      "B:218",
      "B:219",
      "B:22",
      "B:220",
      "B:221",
      "B:222",
      "B:223",
      "B:224",
      "B:225",
      "B:226",
      "B:227",
      "B:228",
      "B:229",
      "B:23",
      "B:230",
      "B:231",
      "B:232",
      "B:233",
      "B:234",
      "B:235",
      "B:236",
      "B:237",
      "B:238",
      "B:239",
      "B:24",
      "B:240",
      "B:241",
      "B:242",
      "B:243",
      "B:244",
      "B:245",
      "B:246",
      "B:247",
      "B:248",
      "B:249",
      "B:25",
      "B:250",
      "B:251",
      "B:252",
      "B:253",
      "B:254",
      "B:255",
      "B:256",
      "B:257",
      "B:258",
      "B:259",
      "B:26",
      "B:260",
      "B:261",
      "B:262",
      "B:263",
      "B:264",
      "B:265",
      "B:266",
      "B:267",
      "B:268",
      "B:269",
      "B:27",
      "B:270",
      "B:271",
      "B:272",
      "B:273",
      "B:274",
      "B:275",
      "B:276",
      "B:277",
      "B:278",
      "B:279",
      "B:28",
      "B:280",
      "B:281",
      "B:282",
      "B:283",
      "B:284",
      "B:285",
      "B:286",
      "B:287",
      "B:288",
      "B:289",
      "B:29",
      "B:290",
      "B:291",
      "B:292",
      "B:293",
      "B:294",
      "B:295",
      "B:296",
      "B:297",
      "B:298",
      "B:299",
      "B:30",
      "B:300",
      "B:301",
      "B:302",
      "B:303",
      "B:304",
      "B:305",
      "B:306",
      "B:307",
      "B:308",
      "B:309",
      "B:31",
      "B:310",
      "B:311",
      "B:312",
      "B:313",
      "B:314",
      "B:315",
      "B:316",
      "B:317",
      "B:318",
      "B:319",
      "B:32",
      "B:320",
      "B:321",
      "B:322",
      "B:323",
      "B:324",
      "B:325",
      "B:326",
      "B:327",
      "B:328",
      "B:329",
      "B:33",
      "B:330",
      "B:331",
      "B:332",
      "B:333",
      "B:334",
      "B:335",
      "B:336",
      "B:337",
      "B:338",
      "B:339",
      "B:34",
      "B:340",
      "B:341",
      "B:342",
      "B:343",
      "B:344",
      "B:345",
      "B:346",
      "B:347",
      "B:348",
      "B:349",
      "B:35",
      "B:350",
      "B:351",
      "B:352",
      "B:353",
      "B:354",
      "B:355",
      "B:356",
      "B:357",
      "B:358",
      "B:359",
      "B:36",
      "B:360",
      "B:361",
      "B:362",
      "B:363",
      "B:364",
      "B:365",
      "B:366",
      "B:367",
      "B:368",
      "B:369",
      "B:37",
      "B:370",
      "B:371",
      "B:372",
      "B:373",
      "B:374",
      "B:375",
      "B:376",
      "B:377",
      "B:378",
      "B:379",
      "B:38",
      "B:380",
      "B:381",
      "B:382",
      "B:383",
      "B:384",
      "B:385",
      "B:386",
      "B:387",
      "B:388",
      "B:389",
      "B:39",
      "B:390",
      "B:391",
      "B:4",
      "B:40",
      "B:41",
      "B:42",
      "B:43",
      "B:44",
      "B:45",
      "B:46",
      "B:47",
      "B:48",
      "B:49",
      "B:5",
      "B:50",
      "B:51",
      "B:52",
      "B:53",
      "B:54",
      "B:55",
      "B:56",
      "B:57",
      "B:58",
      "B:59",
      "B:6",
      "B:60",
      "B:61",
      "B:62",
      "B:63",
      "B:64",
      "B:65",
      "B:66",
      "B:67",
      "B:68",
      "B:69",
      "B:7",
      "B:70",
      "B:71",
      "B:72",
      "B:73",
      "B:74",
      "B:75",
      "B:76",
      "B:77",
      "B:78",
      "B:79",
      "B:8",
      "B:80",
      "B:81",
      "B:82",
      "B:83",
      "B:84",
      "B:85",
      "B:86",
      "B:87",
      "B:88",
      "B:89",
      "B:9",
      "B:90",
      "B:91",
      "B:92",
      "B:93",
      "B:94",
      "B:95",
      "B:96",
      "B:97",
      "B:98",
      "B:99"
    ],
    "A:23": [
      "A:10",
      "A:100",
      "A:101",
      "A:102",
      "A:103",
      "A:104",
      "A:105",
      "A:106",
      "A:107",
      "A:108",
      "A:109",
      "A:11",
      "A:110",
      "A:111",
      "A:112",
      "A:113",
      "A:114",
      "A:115",
      "A:116",
      "A:117",
      "A:118",
      "A:119",
      "A:12",
      "A:120",
      "A:123",
      "A:124",
      "A:125",
      "A:126",
      "A:127",
      "A:128",
      "A:129",
      "A:13",
      "A:130",
      "A:131",
      "A:132",
      "A:133",
      "A:134",
      "A:135",
      "A:136",
      "A:137",
      "A:138",
      "A:139",
      "A:1391",
      "A:14",
      "A:140",
      "A:141",
      "A:142",
      "A:143",
      "A:144",
      "A:145",
      "A:146",
      "A:147",
      "A:148",
      "A:149",
      "A:15",
      "A:150",
      "A:151",
      "A:152",
      "A:153",
      "A:154",
      "A:155",
      "A:156",
      "A:157",
      "A:158",
      "A:159",
      "A:16",
      "A:160",
      "A:161",
      "A:162",
      "A:163",
      "A:164",
      "A:165",
      "A:166",
      "A:167",
      "A:168",
      "A:169",
      "A:17",
      "A:170",
      "A:171",
      "A:172",
      "A:173",
      "A:174",
      "A:175",
      "A:176",
      "A:177",
      "A:178",
      "A:179",
      "A:18",
      "A:180",
      "A:181",
      "A:182",
      "A:183",
      "A:184",
      "A:185",
      "A:186",
      "A:187",
      "A:188",
      "A:189",
      "A:19",
      "A:190",
      "A:191",
      "A:192",
      "A:193",
      "A:194",
      "A:195",
      "A:196",
      "A:197",
      "A:198",
      "A:199",
      "A:20",
      "A:200",
      "A:201",
      "A:202",
      "A:203",
      "A:204",
      "A:205",
      "A:206",
      "A:207",
      "A:208",
      "A:209",
      "A:21",
      "A:210",
      "A:211",
      "A:212",
      "A:213",
      "A:214",
      "A:215",
      "A:216",
      "A:217",
      "A:218",
      "A:219",
      "A:22",
      "A:220",
      "A:221",
      "A:222",
      "A:223",
      "A:224",
      "A:225",
      "A:226",
      "A:227",
      "A:228",
      "A:229",
      "A:230",
      "A:231",
      "A:232",
      "A:233",
      "A:234",
      "A:235",
      "A:236",
      "A:237",
      "A:238",
      "A:239",
      "A:24",
      "A:240",
      "A:241",
      "A:242",
      "A:243",
      "A:244",
      "A:245",
      "A:246",
      "A:247",
      "A:248",
      "A:249",
      "A:25",
      "A:250",
      "A:251",
      "A:252",
      "A:253",
      "A:254",
      "A:255",
      "A:256",
      "A:257",
      "A:258",
      "A:259",
      "A:26",
      "A:260",
      "A:261",
      "A:262",
      "A:263",
      "A:264",
      "A:265",
      "A:266",
      "A:267",
      "A:268",
      "A:269",
      "A:27",
      "A:270",
      "A:271",
      "A:272",
      "A:273",
      "A:274",
      "A:275",
      "A:276",
      "A:277",
      "A:278",
      "A:279",
      "A:28",
      "A:280",
      "A:281",
      "A:282",
      "A:283",
      "A:284",
      "A:285",
      "A:286",
      "A:287",
      "A:288",
      "A:289",
      "A:29",
      "A:290",
      "A:291",
      "A:292",
      "A:293",
      "A:294",
      "A:295",
      "A:296",
      "A:297",
      "A:298",
      "A:299",
      "A:30",
      "A:300",
      "A:301",
      "A:302",
      "A:303",
      "A:304",
      "A:305",
      "A:306",
      "A:307",
      "A:308",
      "A:309",
      "A:31",
      "A:310",
      "A:311",
      "A:312",
      "A:313",
      "A:314",
      "A:315",
      "A:316",
      "A:317",
      "A:318",
      "A:319",
      "A:32",
      "A:320",
      "A:321",
      "A:322",
      "A:323",
      "A:324",
      "A:325",
      "A:326",
      "A:327",
      "A:328",
      "A:329",
      "A:33",
      "A:330",
      "A:331",
      "A:332",
      "A:333",
      "A:334",
      "A:335",
      "A:336",
      "A:337",
      "A:338",
      "A:339",
      "A:34",
      "A:340",
      "A:341",
      "A:342",
      "A:343",
      "A:344",
      "A:345",
      "A:346",
      "A:347",
      "A:348",
      "A:349",
      "A:35",
      "A:350",
      "A:351",
      "A:352",
      "A:353",
      "A:354",
      "A:355",
      "A:356",
      "A:357",
      "A:358",
      "A:359",
      "A:36",
      "A:360",
      "A:361",
      "A:362",
      "A:363",
      "A:364",
      "A:365",
      "A:366",
      "A:367",
      "A:368",
      "A:369",
      "A:37",
      "A:370",
      "A:371",
      "A:372",
      "A:373",
      "A:374",
      "A:375",
      "A:376",
      "A:377",
      "A:378",
      "A:379",
      "A:38",
      "A:380",
      "A:381",
      "A:382",
      "A:383",
      "A:384",
      "A:385",
      "A:386",
      "A:387",
      "A:388",
      "A:389",
      "A:39",
      "A:390",
      "A:391",
      "A:4",
      "A:40",
      "A:41",
      "A:42",
      "A:43",
      "A:44",
      "A:45",
      "A:46",
      "A:47",
      "A:48",
      "A:49",
      "A:5",
      "A:50",
      "A:51",
      "A:52",
      "A:53",
      "A:54",
      "A:55",
      "A:56",
      "A:57",
      "A:58",
      "A:59",
      "A:6",
      "A:60",
      "A:61",
      "A:62",
      "A:63",
      "A:64",
      "A:65",
      "A:66",
      "A:67",
      "A:68",
      "A:69",
      "A:7",
      "A:70",
      "A:71",
      "A:72",
      "A:73",
      "A:74",
      "A:75",
      "A:76",
      "A:77",
      "A:78",
      "A:79",
      "A:8",
      "A:80",
      "A:81",
      "A:82",
      "A:83",
      "A:84",
      "A:85",
      "A:86",
      "A:87",
      "A:88",
      "A:89",
      "A:9",
      "A:90",
      "A:91",
      "A:92",
      "A:93",
      "A:94",
      "A:95",
      "A:96",
      "A:97",
      "A:98",
      "A:99",
      "B:10",
      "B:100",
      "B:101",
      "B:102",
      "B:103",
      "B:104",
      "B:105",
      "B:106",
      "B:107",
      "B:108",
      "B:109",
      "B:11",
      "B:110",
      "B:111",
      "B:112",
      "B:113",
      "B:114",
      "B:115",
      "B:116",
      "B:117",
      "B:118",
      "B:119",
      "B:12",
      "B:120",
      "B:123",
      "B:124",
      "B:125",
      "B:126",
      "B:127",
      "B:128",
      "B:129",
      "B:13",
      "B:130",
      "B:131",
      "B:132",
      "B:133",
      "B:134",
      "B:135",
      "B:136",
      "B:137",
      "B:138",
      "B:139",
      "B:1391",
      "B:14",
      "B:140",
      "B:141",
      "B:142",
      "B:143",
      "B:144",
      "B:145",
      "B:146",
      "B:147",
      "B:148",
      "B:149",
      "B:15",
      "B:150",
      "B:151",
      "B:152",
      "B:153",
      "B:154",
      "B:155",
      "B:156",
      "B:157",
      "B:158",
      "B:159",
      "B:16",
      "B:160",
      "B:161",
      "B:162",
      "B:163",
      "B:164",
      "B:165",
      "B:166",
      "B:167",
      "B:168",
      "B:169",
      "B:17",
      "B:170",
      "B:171",
      "B:172",
      "B:173",
      "B:174",
      "B:175",
      "B:176",
      "B:177",
      "B:178",
      "B:179",
      "B:18",
      "B:180",
      "B:181",
      "B:182",
      "B:183",
      "B:184",
      "B:185",
      "B:186",
      "B:187",
      "B:188",
      "B:189",
      "B:19",
      "B:190",
      "B:191",
      "B:192",
      "B:193",
      "B:194",
      "B:195",
      "B:196",
      "B:197",
      "B:198",
      "B:199",
      "B:20",
      "B:200",
      "B:201",
      "B:202",
      "B:203",
      "B:204",
      "B:205",
      "B:206",
      "B:207",
      "B:208",
      "B:209",
      "B:21",
      "B:210",
      "B:211",
      "B:212",
      "B:213",
      "B:214",
      "B:215",
      "B:216",
      "B:217",
      "B:218",
      "B:219",
      "B:22",
      "B:220",
      "B:221",
      "B:222",
      "B:223",
      "B:224",
      "B:225",
      "B:226",
      "B:227",
      "B:228",
      "B:229",
      "B:23",
      "B:230",
      "B:231",
      "B:232",
      "B:233",
      "B:234",
      "B:235",
      "B:236",
      "B:237",
      "B:238",
      "B:239",
      "B:24",
      "B:240",
      "B:241",
      "B:242",
      "B:243",
      "B:244",
      "B:245",
      "B:246",
      "B:247",
      "B:248",
      "B:249",
      "B:25",
      "B:250",
      "B:251",
      "B:252",
      "B:253",
      "B:254",
      "B:255",
      "B:256",
      "B:257",
      "B:258",
      "B:259",
      "B:26",
      "B:260",
      "B:261",
      "B:262",
      "B:263",
      "B:264",
      "B:265",
      "B:266",
      "B:267",
      "B:268",
      "B:269",
      "B:27",
      "B:270",
      "B:271",
      "B:272",
      "B:273",
      "B:274",
      "B:275",
      "B:276",
      "B:277",
      "B:278",
      "B:279",
      "B:28",
      "B:280",
      "B:281",
      "B:282",
      "B:283",
      "B:284",
      "B:285",
      "B:286",
      "B:287",
      "B:288",
      "B:289",
      "B:29",
      "B:290",
      "B:291",
      "B:292",
      "B:293",
      "B:294",
      "B:295",
      "B:296",
      "B:297",
      "B:298",
      "B:299",
      "B:30",
      "B:300",
      "B:301",
      "B:302",
      "B:303",
      "B:304",
      "B:305",
      "B:306",
      "B:307",
      "B:308",
      "B:309",
      "B:31",
      "B:310",
      "B:311",
      "B:312",
      "B:313",
      "B:314",
      "B:315",
      "B:316",
      "B:317",
      "B:318",
      "B:319",
      "B:32",
      "B:320",
      "B:321",
      "B:322",
      "B:323",
      "B:324",
      "B:325",
      "B:326",
      "B:327",
      "B:328",
      "B:329",
      "B:33",
      "B:330",
      "B:331",
      "B:332",
      "B:333",
      "B:334",
      "B:335",
      "B:336",
      "B:337",
      "B:338",
      "B:339",
      "B:34",
      "B:340",
      "B:341",
      "B:342",
      "B:343",
      "B:344",
      "B:345",
      "B:346",
      "B:347",
      "B:348",
      "B:349",
      "B:35",
      "B:350",
      "B:351",
      "B:352",
      "B:353",
      "B:354",
      "B:355",
      "B:356",
      "B:357",
      "B:358",
      "B:359",
      "B:36",
      "B:360",
      "B:361",
      "B:362",
      "B:363",
      "B:364",
      "B:365",
      "B:366",
      "B:367",
      "B:368",
      "B:369",
      "B:37",
      "B:370",
      "B:371",
      "B:372",
      "B:373",
      "B:374",
      "B:375",
      "B:376",
      "B:377",
      "B:378",
      "B:379",
      "B:38",
      "B:380",
      "B:381",
      "B:382",
      "B:383",
      "B:384",
      "B:385",
      "B:386",
      "B:387",
      "B:388",
      "B:389",
      "B:39",
      "B:390",
      "B:391",
      "B:4",
      "B:40",
      "B:41",
      "B:42",
      "B:43",
      "B:44",
      "B:45",
      "B:46",
      "B:47",
      "B:48",
      "B:49",
      "B:5",
      "B:50",
      "B:51",
      "B:52",
      "B:53",
      "B:54",
      "B:55",
      "B:56",
      "B:57",
      "B:58",
      "B:59",
      "B:6",
      "B:60",
      "B:61",
      "B:62",
      "B:63",
      "B:64",
      "B:65",
      "B:66",
      "B:67",
      "B:68",
      "B:69",
      "B:7",
      "B:70",
      "B:71",
      "B:72",
      "B:73",
      "B:74",
      "B:75",
      "B:76",
      "B:77",
      "B:78",
      "B:79",
      "B:8",
      "B:80",
      "B:81",
      "B:82",
      "B:83",
      "B:84",
      "B:85",
      "B:86",
      "B:87",
      "B:88",
      "B:89",
      "B:9",
      "B:90",
      "B:91",
      "B:92",
      "B:93",
      "B:94",
      "B:95",
      "B:96",
      "B:97",
      "B:98",
      "B:99"
    ],
    "A:24": [
      "A:10",
      "A:100",
      "A:101",
      "A:102",
      "A:103",
      "A:104",
      "A:105",
      "A:106",
      "A:107",
      "A:108",
      "A:109",
      "A:11",
      "A:110",
      "A:111",
      "A:112",
      "A:113",
      "A:114",
      "A:115",
      "A:116",
      "A:117",
      "A:118",
      "A:119",
      "A:12",
      "A:120",
      "A:123",
      "A:124",
      "A:125",
      "A:126",
      "A:127",
      "A:128",
      "A:129",
      "A:13",
      "A:130",
      "A:131",
      "A:132",
      "A:133",
      "A:134",
      "A:135",
      "A:136",
      "A:137",
      "A:138",
      "A:139",
      "A:1391",
      "A:14",
      "A:140",
      "A:141",
      "A:142",
      "A:143",
      "A:144",
      "A:145",
      "A:146",
      "A:147",
      "A:148",
      "A:149",
      "A:15",
      "A:150",
      "A:151",
      "A:152",
      "A:153",
      "A:154",
      "A:155",
      "A:156",
      "A:157",
      "A:158",
      "A:159",
      "A:16",
      "A:160",
      "A:161",
      "A:162",
      "A:163",
      "A:164",
      "A:165",
      "A:166",
      "A:167",
      "A:168",
      "A:169",
      "A:17",
      "A:170",
      "A:171",
      "A:172",
      "A:173",
      "A:174",
      "A:175",
      "A:176",
      "A:177",
      "A:178",
      "A:179",
      "A:18",
      "A:180",
      "A:181",
      "A:182",
      "A:183",
      "A:184",
      "A:185",
      "A:186",
      "A:187",
      "A:188",
      "A:189",
      "A:19",
      "A:190",
      "A:191",
      "A:192",
      "A:193",
      "A:194",
      "A:195",
      "A:196",
      "A:197",
      "A:198",
      "A:199",
      "A:20",
      "A:200",
      "A:201",
      "A:202",
      "A:203",
      "A:204",
      "A:205",
      "A:206",
      "A:207",
      "A:208",
      "A:209",
      "A:21",
      "A:210",
      "A:211",
      "A:212",
      "A:213",
      "A:214",
      "A:215",
      "A:216",
      "A:217",
      "A:218",
      "A:219",
      "A:22",
      "A:220",
      "A:221",
      "A:222",
      "A:223",
      "A:224",
      "A:225",
      "A:226",
      "A:227",
      "A:228",
      "A:229",
      "A:23",
      "A:230",
      "A:231",
      "A:232",
      "A:233",
      "A:234",
      "A:235",
      "A:236",
      "A:237",
      "A:238",
      "A:239",
      "A:240",
      "A:241",
      "A:242",
      "A:243",
      "A:244",
      "A:245",
      "A:246",
      "A:247",
      "A:248",
      "A:249",
      "A:25",
      "A:250",
      "A:251",
      "A:252",
      "A:253",
      "A:254",
      "A:255",
      "A:256",
      "A:257",
      "A:258",
      "A:259",
      "A:26",
      "A:260",
      "A:261",
      "A:262",
      "A:263",
      "A:264",
      "A:265",
      "A:266",
      "A:267",
      "A:268",
      "A:269",
      "A:27",
      "A:270",
      "A:271",
      "A:272",
      "A:273",
      "A:274",
      "A:275",
      "A:276",
      "A:277",
      "A:278",
      "A:279",
      "A:28",
      "A:280",
      "A:281",
      "A:282",
      "A:283",
      "A:284",
      "A:285",
      "A:286",
      "A:287",
      "A:288",
      "A:289",
      "A:29",
      "A:290",
      "A:291",
      "A:292",
      "A:293",
      "A:294",
      "A:295",
      "A:296",
      "A:297",
      "A:298",
      "A:299",
      "A:30",
      "A:300",
      "A:301",
      "A:302",
      "A:303",
      "A:304",
      "A:305",
      "A:306",
      "A:307",
      "A:308",
      "A:309",
      "A:31",
      "A:310",
      "A:311",
      "A:312",
      "A:313",
      "A:314",
      "A:315",
      "A:316",
      "A:317",
      "A:318",
      "A:319",
      "A:32",
      "A:320",
      "A:321",
      "A:322",
      "A:323",
      "A:324",
      "A:325",
      "A:326",
      "A:327",
      "A:328",
      "A:329",
      "A:33",
      "A:330",
      "A:331",
      "A:332",
      "A:333",
      "A:334",
      "A:335",
      "A:336",
      "A:337",
      "A:338",
      "A:339",
      "A:34",
      "A:340",
      "A:341",
      "A:342",
      "A:343",
      "A:344",
      "A:345",
      "A:346",
      "A:347",
      "A:348",
      "A:349",
      "A:35",
      "A:350",
      "A:351",
      "A:352",
      "A:353",
      "A:354",
      "A:355",
      "A:356",
      "A:357",
      "A:358",
      "A:359",
      "A:36",
      "A:360",
      "A:361",
      "A:362",
      "A:363",
      "A:364",
      "A:365",
      "A:366",
      "A:367",
      "A:368",
      "A:369",
      "A:37",
      "A:370",
      "A:371",
      "A:372",
      "A:373",
      "A:374",
      "A:375",
      "A:376",
      "A:377",
      "A:378",
      "A:379",
      "A:38",
      "A:380",
      "A:381",
      "A:382",
      "A:383",
      "A:384",
      "A:385",
      "A:386",
      "A:387",
      "A:388",
      "A:389",
      "A:39",
      "A:390",
      "A:391",
      "A:4",
      "A:40",
      "A:41",
      "A:42",
      "A:43",
      "A:44",
      "A:45",
      "A:46",
      "A:47",
      "A:48",
      "A:49",
      "A:5",
      "A:50",
      "A:51",
      "A:52",
      "A:53",
      "A:54",
      "A:55",
      "A:56",
      "A:57",
      "A:58",
      "A:59",
      "A:6",
      "A:60",
      "A:61",
      "A:62",
      "A:63",
      "A:64",
      "A:65",
      "A:66",
      "A:67",
      "A:68",
      "A:69",
      "A:7",
      "A:70",
      "A:71",
      "A:72",
      "A:73",
      "A:74",
      "A:75",
      "A:76",
      "A:77",
      "A:78",
      "A:79",
      "A:8",
      "A:80",
      "A:81",
      "A:82",
      "A:83",
      "A:84",
      "A:85",
      "A:86",
      "A:87",
      "A:88",
      "A:89",
      "A:9",
      "A:90",
      "A:91",
      "A:92",
      "A:93",
      "A:94",
      "A:95",
      "A:96",
      "A:97",
      "A:98",
      "A:99",
      "B:10",
      "B:100",
      "B:101",
      "B:102",
      "B:103",
      "B:104",
      "B:105",
      "B:106",
      "B:107",
      "B:108",
      "B:109",
      "B:11",
      "B:110",
      "B:111",
      "B:112",
      "B:113",
      "B:114",
      "B:115",
      "B:116",
      "B:117",
      "B:118",
      "B:119",
      "B:12",
      "B:120",
      "B:123",
      "B:124",
      "B:125",
      "B:126",
      "B:127",
      "B:128",
      "B:129",
      "B:13",
      "B:130",
      "B:131",
      "B:132",
      "B:133",
      "B:134",
      "B:135",
      "B:136",
      "B:137",
      "B:138",
      "B:139",
      "B:1391",
      "B:14",
      "B:140",
      "B:141",
      "B:142",
      "B:143",
      "B:144",
      "B:145",
      "B:146",
      "B:147",
      "B:148",
      "B:149",
      "B:15",
      "B:150",
      "B:151",
      "B:152",
      "B:153",
      "B:154",
      "B:155",
      "B:156",
      "B:157",
      "B:158",
      "B:159",
      "B:16",
      "B:160",
      "B:161",
      "B:162",
      "B:163",
      "B:164",
      "B:165",
      "B:166",
      "B:167",
      "B:168",
      "B:169",
      "B:17",
      "B:170",
      "B:171",
      "B:172",
      "B:173",
      "B:174",
      "B:175",
      "B:176",
      "B:177",
      "B:178",
      "B:179",
      "B:18",
      "B:180",
      "B:181",
      "B:182",
      "B:183",
      "B:184",
      "B:185",
      "B:186",
      "B:187",
      "B:188",
      "B:189",
      "B:19",
      "B:190",
      "B:191",
      "B:192",
      "B:193",
      "B:194",
      "B:195",
      "B:196",
      "B:197",
      "B:198",
      "B:199",
      "B:20",
      "B:200",
      "B:201",
      "B:202",
      "B:203",
      "B:204",
      "B:205",
      "B:206",
      "B:207",
      "B:208",
      "B:209",
      "B:21",
      "B:210",
      "B:211",
      "B:212",
      "B:213",
      "B:214",
      "B:215",
      "B:216",
      "B:217",
      "B:218",
      "B:219",
      "B:22",
      "B:220",
      "B:221",
      "B:222",
      "B:223",
      "B:224",
      "B:225",
      "B:226",
      "B:227",
      "B:228",
      "B:229",
      "B:23",
      "B:230",
      "B:231",
      "B:232",
      "B:233",
      "B:234",
      "B:235",
      "B:236",
      "B:237",
      "B:238",
      "B:239",
      "B:24",
      "B:240",
      "B:241",
      "B:242",
      "B:243",
      "B:244",
      "B:245",
      "B:246",
      "B:247",
      "B:248",
      "B:249",
      "B:25",
      "B:250",
      "B:251",
      "B:252",
      "B:253",
      "B:254",
      "B:255",
      "B:256",
      "B:257",
      "B:258",
      "B:259",
      "B:26",
      "B:260",
      "B:261",
      "B:262",
      "B:263",
      "B:264",
      "B:265",
      "B:266",
      "B:267",
      "B:268",
      "B:269",
      "B:27",
      "B:270",
      "B:271",
      "B:272",
      "B:273",
      "B:274",
      "B:275",
      "B:276",
      "B:277",
      "B:278",
      "B:279",
      "B:28",
      "B:280",
      "B:281",
      "B:282",
      "B:283",
      "B:284",
      "B:285",
      "B:286",
      "B:287",
      "B:288",
      "B:289",
      "B:29",
      "B:290",
      "B:291",
      "B:292",
      "B:293",
      "B:294",
      "B:295",
      "B:296",
      "B:297",
      "B:298",
      "B:299",
      "B:30",
      "B:300",
      "B:301",
      "B:302",
      "B:303",
      "B:304",
      "B:305",
      "B:306",
      "B:307",
      "B:308",
      "B:309",
      "B:31",
      "B:310",
      "B:311",
      "B:312",
      "B:313",
      "B:314",
      "B:315",
      "B:316",
      "B:317",
      "B:318",
      "B:319",
      "B:32",
      "B:320",
      "B:321",
      "B:322",
      "B:323",
      "B:324",
      "B:325",
      "B:326",
      "B:327",
      "B:328",
      "B:329",
      "B:33",
      "B:330",
      "B:331",
      "B:332",
      "B:333",
      "B:334",
      "B:335",
      "B:336",
      "B:337",
      "B:338",
      "B:339",
      "B:34",
      "B:340",
      "B:341",
      "B:342",
      "B:343",
      "B:344",
      "B:345",
      "B:346",
      "B:347",
      "B:348",
      "B:349",
      "B:35",
      "B:350",
      "B:351",
      "B:352",
      "B:353",
      "B:354",
      "B:355",
      "B:356",
      "B:357",
      "B:358",
      "B:359",
      "B:36",
      "B:360",
      "B:361",
      "B:362",
      "B:363",
      "B:364",
      "B:365",
      "B:366",
      "B:367",
      "B:368",
      "B:369",
      "B:37",
      "B:370",
      "B:371",
      "B:372",
      "B:373",
      "B:374",
      "B:375",
      "B:376",
      "B:377",
      "B:378",
      "B:379",
      "B:38",
      "B:380",
      "B:381",
      "B:382",
      "B:383",
      "B:384",
      "B:385",
      "B:386",
      "B:387",
      "B:388",
      "B:389",
      "B:39",
      "B:390",
      "B:391",
      "B:4",
      "B:40",
      "B:41",
      "B:42",
      "B:43",
      "B:44",
      "B:45",
      "B:46",
      "B:47",
      "B:48",
      "B:49",
      "B:5",
      "B:50",
      "B:51",
      "B:52",
      "B:53",
      "B:54",
      "B:55",
      "B:56",
      "B:57",
      "B:58",
      "B:59",
      "B:6",
      "B:60",
      "B:61",
      "B:62",
      "B:63",
      "B:64",
      "B:65",
      "B:66",
      "B:67",
      "B:68",
      "B:69",
      "B:7",
      "B:70",
      "B:71",
      "B:72",
      "B:73",
      "B:74",
      "B:75",
      "B:76",
      "B:77",
      "B:78",
      "B:79",
      "B:8",
      "B:80",
      "B:81",
      "B:82",
      "B:83",
      "B:84",
      "B:85",
      "B:86",
      "B:87",
      "B:88",
      "B:89",
      "B:9",
      "B:90",
      "B:91",
      "B:92",
      "B:93",
      "B:94",
      "B:95",
      "B:96",
      "B:97",
      "B:98",
      "B:99"
    ],
    "A:25": [
      "A:10",
      "A:100",
      "A:101",
      "A:102",
      "A:103",
      "A:104",
      "A:105",
      "A:106",
      "A:107",
      "A:108",
      "A:109",
      "A:11",
      "A:110",
      "A:111",
      "A:112",
      "A:113",
      "A:114",
      "A:115",
      "A:116",
      "A:117",
      "A:118",
      "A:119",
      "A:12",
      "A:120",
      "A:123",
      "A:124",
      "A:125",
      "A:126",
      "A:127",
      "A:128",
      "A:129",
      "A:13",
      "A:130",
      "A:131",
      "A:132",
      "A:133",
      "A:134",
      "A:135",
      "A:136",
      "A:137",
      "A:138",
      "A:139",
      "A:1391",
      "A:14",
      "A:140",
      "A:141",
      "A:142",
      "A:143",
      "A:144",
      "A:145",
      "A:146",
      "A:147",
      "A:148",
      "A:149",
      "A:15",
      "A:150",
      "A:151",
      "A:152",
      "A:153",
      "A:154",
      "A:155",
      "A:156",
      "A:157",
      "A:158",
      "A:159",
      "A:16",
      "A:160",
      "A:161",
      "A:162",
      "A:163",
      "A:164",
      "A:165",
      "A:166",
      "A:167",
      "A:168",
      "A:169",
      "A:17",
      "A:170",
      "A:171",
      "A:172",
      "A:173",
      "A:174",
      "A:175",
      "A:176",
      "A:177",
      "A:178",
      "A:179",
      "A:18",
      "A:180",
      "A:181",
      "A:182",
      "A:183",
      "A:184",
      "A:185",
      "A:186",
      "A:187",
      "A:188",
      "A:189",
      "A:19",
      "A:190",
      "A:191",
      "A:192",
      "A:193",
      "A:194",
      "A:195",
      "A:196",
      "A:197",
      "A:198",
      "A:199",
      "A:20",
      "A:200",
      "A:201",
      "A:202",
      "A:203",
      "A:204",
      "A:205",
      "A:206",
      "A:207",
      "A:208",
      "A:209",
      "A:21",
      "A:210",
      "A:211",
      "A:212",
      "A:213",
      "A:214",
      "A:215",
      "A:216",
      "A:217",
      "A:218",
      "A:219",
      "A:22",
      "A:220",
      "A:221",
      "A:222",
      "A:223",
      "A:224",
      "A:225",
      "A:226",
      "A:227",
      "A:228",
      "A:229",
      "A:23",
      "A:230",
      "A:231",
      "A:232",
      "A:233",
      "A:234",
      "A:235",
      "A:236",
      "A:237",
      "A:238",
      "A:239",
      "A:24",
      "A:240",
      "A:241",
      "A:242",
      "A:243",
      "A:244",
      "A:245",
      "A:246",
      "A:247",
      "A:248",
      "A:249",
      "A:250",
      "A:251",
      "A:252",
      "A:253",
      "A:254",
      "A:255",
      "A:256",
      "A:257",
      "A:258",
      "A:259",
      "A:26",
      "A:260",
      "A:261",
      "A:262",
      "A:263",
      "A:264",
      "A:265",
      "A:266",
      "A:267",
      "A:268",
      "A:269",
      "A:27",
      "A:270",
      "A:271",
      "A:272",
      "A:273",
      "A:274",
      "A:275",
      "A:276",
      "A:277",
      "A:278",
      "A:279",
      "A:28",
      "A:280",
      "A:281",
      "A:282",
      "A:283",
      "A:284",
      "A:285",
      "A:286",
      "A:287",
      "A:288",
      "A:289",
      "A:29",
      "A:290",
      "A:291",
      "A:292",
      "A:293",
      "A:294",
      "A:295",
      "A:296",
      "A:297",
      "A:298",
      "A:299",
      "A:30",
      "A:300",
      "A:301",
      "A:302",
      "A:303",
      "A:304",
      "A:305",
      "A:306",
      "A:307",
      "A:308",
      "A:309",
      "A:31",
      "A:310",
      "A:311",
      "A:312",
      "A:313",
      "A:314",
      "A:315",
      "A:316",
      "A:317",
      "A:318",
      "A:319",
      "A:32",
      "A:320",
      "A:321",
      "A:322",
      "A:323",
      "A:324",
      "A:325",
      "A:326",
      "A:327",
      "A:328",
      "A:329",
      "A:33",
      "A:330",
      "A:331",
      "A:332",
      "A:333",
      "A:334",
      "A:335",
      "A:336",
      "A:337",
      "A:338",
      "A:339",
      "A:34",
      "A:340",
      "A:341",
      "A:342",
      "A:343",
      "A:344",
      "A:345",
      "A:346",
      "A:347",
      "A:348",
      "A:349",
      "A:35",
      "A:350",
      "A:351",
      "A:352",
      "A:353",
      "A:354",
      "A:355",
      "A:356",
      "A:357",
      "A:358",
      "A:359",
      "A:36",
      "A:360",
      "A:361",
      "A:362",
      "A:363",
      "A:364",
      "A:365",
      "A:366",
      "A:367",
      "A:368",
      "A:369",
      "A:37",
      "A:370",
      "A:371",
      "A:372",
      "A:373",
      "A:374",
      "A:375",
      "A:376",
      "A:377",
      "A:378",
      "A:379",
      "A:38",
      "A:380",
      "A:381",
      "A:382",
      "A:383",
      "A:384",
      "A:385",
      "A:386",
      "A:387",
      "A:388",
      "A:389",
      "A:39",
      "A:390",
      "A:391",
      "A:4",
      "A:40",
      "A:41",
      "A:42",
      "A:43",
      "A:44",
      "A:45",
      "A:46",
      "A:47",
      "A:48",
      "A:49",
      "A:5",
      "A:50",
      "A:51",
      "A:52",
      "A:53",
      "A:54",
      "A:55",
      "A:56",
      "A:57",
      "A:58",
      "A:59",
      "A:6",
      "A:60",
      "A:61",
      "A:62",
      "A:63",
      "A:64",
      "A:65",
      "A:66",
      "A:67",
      "A:68",
      "A:69",
      "A:7",
      "A:70",
      "A:71",
      "A:72",
      "A:73",
      "A:74",
      "A:75",
      "A:76",
      "A:77",
      "A:78",
      "A:79",
      "A:8",
      "A:80",
      "A:81",
      "A:82",
      "A:83",
      "A:84",
      "A:85",
      "A:86",
      "A:87",
      "A:88",
      "A:89",
      "A:9",
      "A:90",
      "A:91",
      "A:92",
      "A:93",
      "A:94",
      "A:95",
      "A:96",
      "A:97",
      "A:98",
      "A:99",
      "B:10",
      "B:100",
      "B:101",
      "B:102",
      "B:103",
      "B:104",
      "B:105",
      "B:106",
      "B:107",
      "B:108",
      "B:109",
      "B:11",
      "B:110",
      "B:111",
      "B:112",
      "B:113",
      "B:114",
      "B:115",
      "B:116",
      "B:117",
      "B:118",
      "B:119",
      "B:12",
      "B:120",
      "B:123",
      "B:124",
      "B:125",
      "B:126",
      "B:127",
      "B:128",
      "B:129",
      "B:13",
      "B:130",
      "B:131",
      "B:132",
      "B:133",
      "B:134",
      "B:135",
      "B:136",
      "B:137",
      "B:138",
      "B:139",
      "B:1391",
      "B:14",
      "B:140",
      "B:141",
      "B:142",
      "B:143",
      "B:144",
      "B:145",
      "B:146",
      "B:147",
      "B:148",
      "B:149",
      "B:15",
      "B:150",
      "B:151",
      "B:152",
      "B:153",
      "B:154",
      "B:155",
      "B:156",
      "B:157",
      "B:158",
      "B:159",
      "B:16",
      "B:160",
      "B:161",
      "B:162",
      "B:163",
      "B:164",
      "B:165",
      "B:166",
      "B:167",
      "B:168",
      "B:169",
      "B:17",
      "B:170",
      "B:171",
      "B:172",
      "B:173",
      "B:174",
      "B:175",
      "B:176",
      "B:177",
      "B:178",
      "B:179",
      "B:18",
      "B:180",
      "B:181",
      "B:182",
      "B:183",
      "B:184",
      "B:185",
      "B:186",
      "B:187",
      "B:188",
      "B:189",
      "B:19",
      "B:190",
      "B:191",
      "B:192",
      "B:193",
      "B:194",
      "B:195",
      "B:196",
      "B:197",
      "B:198",
      "B:199",
      "B:20",
      "B:200",
      "B:201",
      "B:202",
      "B:203",
      "B:204",
      "B:205",
      "B:206",
      "B:207",
      "B:208",
      "B:209",
      "B:21",
      "B:210",
      "B:211",
      "B:212",
      "B:213",
      "B:214",
      "B:215",
      "B:216",
      "B:217",
      "B:218",
      "B:219",
      "B:22",
      "B:220",
      "B:221",
      "B:222",
      "B:223",
      "B:224",
      "B:225",
      "B:226",
      "B:227",
      "B:228",
      "B:229",
      "B:23",
      "B:230",
      "B:231",
      "B:232",
      "B:233",
      "B:234",
      "B:235",
      "B:236",
      "B:237",
      "B:238",
      "B:239",
      "B:24",
      "B:240",
      "B:241",
      "B:242",
      "B:243",
      "B:244",
      "B:245",
      "B:246",
      "B:247",
      "B:248",
      "B:249",
      "B:25",
      "B:250",
      "B:251",
      "B:252",
      "B:253",
      "B:254",
      "B:255",
      "B:256",
      "B:257",
      "B:258",
      "B:259",
      "B:26",
      "B:260",
      "B:261",
      "B:262",
      "B:263",
      "B:264",
      "B:265",
      "B:266",
      "B:267",
      "B:268",
      "B:269",
      "B:27",
      "B:270",
      "B:271",
      "B:272",
      "B:273",
      "B:274",
      "B:275",
      "B:276",
      "B:277",
      "B:278",
      "B:279",
      "B:28",
      "B:280",
      "B:281",
      "B:282",
      "B:283",
      "B:284",
      "B:285",
      "B:286",
      "B:287",
      "B:288",
      "B:289",
      "B:29",
      "B:290",
      "B:291",
      "B:292",
      "B:293",
      "B:294",
      "B:295",
      "B:296",
      "B:297",
      "B:298",
      "B:299",
      "B:30",
      "B:300",
      "B:301",
      "B:302",
      "B:303",
      "B:304",
      "B:305",
      "B:306",
      "B:307",
      "B:308",
      "B:309",
      "B:31",
      "B:310",
      "B:311",
      "B:312",
      "B:313",
      "B:314",
      "B:315",
      "B:316",
      "B:317",
      "B:318",
      "B:319",
      "B:32",
      "B:320",
      "B:321",
      "B:322",
      "B:323",
      "B:324",
      "B:325",
      "B:326",
      "B:327",
      "B:328",
      "B:329",
      "B:33",
      "B:330",
      "B:331",
      "B:332",
      "B:333",
      "B:334",
      "B:335",
      "B:336",
      "B:337",
      "B:338",
      "B:339",
      "B:34",
      "B:340",
      "B:341",
      "B:342",
      "B:343",
      "B:344",
      "B:345",
      "B:346",
      "B:347",
      "B:348",
      "B:349",
      "B:35",
      "B:350",
      "B:351",
      "B:352",
      "B:353",
      "B:354",
      "B:355",
      "B:356",
      "B:357",
      "B:358",
      "B:359",
      "B:36",
      "B:360",
      "B:361",
      "B:362",
      "B:363",
      "B:364",
      "B:365",
      "B:366",
      "B:367",
      "B:368",
      "B:369",
      "B:37",
      "B:370",
      "B:371",
      "B:372",
      "B:373",
      "B:374",
      "B:375",
      "B:376",
      "B:377",
      "B:378",
      "B:379",
      "B:38",
      "B:380",
      "B:381",
      "B:382",
      "B:383",
      "B:384",
      "B:385",
      "B:386",
      "B:387",
      "B:388",
      "B:389",
      "B:39",
      "B:390",
      "B:391",
      "B:4",
      "B:40",
      "B:41",
      "B:42",
      "B:43",
      "B:44",
      "B:45",
      "B:46",
      "B:47",
      "B:48",
      "B:49",
      "B:5",
      "B:50",
      "B:51",
      "B:52",
      "B:53",
      "B:54",
      "B:55",
      "B:56",
      "B:57",
      "B:58",
      "B:59",
      "B:6",
      "B:60",
      "B:61",
      "B:62",
      "B:63",
      "B:64",
      "B:65",
      "B:66",
      "B:67",
      "B:68",
      "B:69",
      "B:7",
      "B:70",
      "B:71",
      "B:72",
      "B:73",
      "B:74",
      "B:75",
      "B:76",
      "B:77",
      "B:78",
      "B:79",
      "B:8",
      "B:80",
      "B:81",
      "B:82",
      "B:83",
      "B:84",
      "B:85",
      "B:86",
      "B:87",
      "B:88",
      "B:89",
      "B:9",
      "B:90",
      "B:91",
      "B:92",
      "B:93",
      "B:94",
      "B:95",
      "B:96",
      "B:97",
      "B:98",
      "B:99"
    ],
    "A:26": [
      "A:10",
      "A:100",
      "A:101",
      "A:102",
      "A:103",
      "A:104",
      "A:105",
      "A:106",
      "A:107",
      "A:108",
      "A:109",
      "A:11",
      "A:110",
      "A:111",
      "A:112",
      "A:113",
      "A:114",
      "A:115",
      "A:116",
      "A:117",
      "A:118",
      "A:119",
      "A:12",
      "A:120",
      "A:123",
      "A:124",
      "A:125",
      "A:126",
      "A:127",
      "A:128",
      "A:129",
      "A:13",
      "A:130",
      "A:131",
      "A:132",
      "A:133",
      "A:134",
      "A:135",
      "A:136",
      "A:137",
      "A:138",
      "A:139",
      "A:1391",
      "A:14",
      "A:140",
      "A:141",
      "A:142",
      "A:143",
      "A:144",
      "A:145",
      "A:146",
      "A:147",
      "A:148",
      "A:149",
      "A:15",
      "A:150",
      "A:151",
      "A:152",
      "A:153",
      "A:154",
      "A:155",
      "A:156",
      "A:157",
      "A:158",
      "A:159",
      "A:16",
      "A:160",
      "A:161",
      "A:162",
      "A:163",
      "A:164",
      "A:165",
      "A:166",
      "A:167",
      "A:168",
      "A:169",
      "A:17",
      "A:170",
      "A:171",
      "A:172",
      "A:173",
      "A:174",
      "A:175",
      "A:176",
      "A:177",
      "A:178",
      "A:179",
      "A:18",
      "A:180",
      "A:181",
      "A:182",
      "A:183",
      "A:184",
      "A:185",
      "A:186",
      "A:187",
      "A:188",
      "A:189",
      "A:19",
      "A:190",
      "A:191",
      "A:192",
      "A:193",
      "A:194",
      "A:195",
      "A:196",
      "A:197",
      "A:198",
      "A:199",
      "A:20",
      "A:200",
      "A:201",
      "A:202",
      "A:203",
      "A:204",
      "A:205",
      "A:206",
      "A:207",
      "A:208",
      "A:209",
      "A:21",
      "A:210",
      "A:211",
      "A:212",
      "A:213",
      "A:214",
      "A:215",
      "A:216",
      "A:217",
      "A:218",
      "A:219",
      "A:22",
      "A:220",
      "A:221",
      "A:222",
      "A:223",
      "A:224",
      "A:225",
      "A:226",
      "A:227",
      "A:228",
      "A:229",
      "A:23",
      "A:230",
      "A:231",
      "A:232",
      "A:233",
      "A:234",
      "A:235",
      "A:236",
      "A:237",
      "A:238",
      "A:239",
      "A:24",
      "A:240",
      "A:241",
      "A:242",
      "A:243",
      "A:244",
      "A:245",
      "A:246",
      "A:247",
      "A:248",
      "A:249",
      "A:25",
      "A:250",
      "A:251",
      "A:252",
      "A:253",
      "A:254",
      "A:255",
      "A:256",
      "A:257",
      "A:258",
      "A:259",
      "A:260",
      "A:261",
      "A:262",
      "A:263",
      "A:264",
      "A:265",
      "A:266",
      "A:267",
      "A:268",
      "A:269",
      "A:27",
      "A:270",
      "A:271",
      "A:272",
      "A:273",
      "A:274",
      "A:275",
      "A:276",
      "A:277",
      "A:278",
      "A:279",
      "A:28",
      "A:280",
      "A:281",
      "A:282",
      "A:283",
      "A:284",
      "A:285",
      "A:286",
      "A:287",
      "A:288",
      "A:289",
      "A:29",
      "A:290",
      "A:291",
      "A:292",
      "A:293",
      "A:294",
      "A:295",
      "A:296",
      "A:297",
      "A:298",
      "A:299",
      "A:30",
      "A:300",
      "A:301",
      "A:302",
      "A:303",
      "A:304",
      "A:305",
      "A:306",
      "A:307",
      "A:308",
      "A:309",
      "A:31",
      "A:310",
      "A:311",
      "A:312",
      "A:313",
      "A:314",
      "A:315",
      "A:316",
      "A:317",
      "A:318",
      "A:319",
      "A:32",
      "A:320",
      "A:321",
      "A:322",
      "A:323",
      "A:324",
      "A:325",
      "A:326",
      "A:327",
      "A:328",
      "A:329",
      "A:33",
      "A:330",
      "A:331",
      "A:332",
      "A:333",
      "A:334",
      "A:335",
      "A:336",
      "A:337",
      "A:338",
      "A:339",
      "A:34",
      "A:340",
      "A:341",
      "A:342",
      "A:343",
      "A:344",
      "A:345",
      "A:346",
      "A:347",
      "A:348",
      "A:349",
      "A:35",
      "A:350",
      "A:351",
      "A:352",
      "A:353",
      "A:354",
      "A:355",
      "A:356",
      "A:357",
      "A:358",
      "A:359",
      "A:36",
      "A:360",
      "A:361",
      "A:362",
      "A:363",
      "A:364",
      "A:365",
      "A:366",
      "A:367",
      "A:368",
      "A:369",
      "A:37",
      "A:370",
      "A:371",
      "A:372",
      "A:373",
      "A:374",
      "A:375",
      "A:376",
      "A:377",
      "A:378",
      "A:379",
      "A:38",
      "A:380",
      "A:381",
      "A:382",
      "A:383",
      "A:384",
      "A:385",
      "A:386",
      "A:387",
      "A:388",
      "A:389",
      "A:39",
      "A:390",
      "A:391",
      "A:4",
      "A:40",
      "A:41",
      "A:42",
      "A:43",
      "A:44",
      "A:45",
      "A:46",
      "A:47",
      "A:48",
      "A:49",
      "A:5",
      "A:50",
      "A:51",
      "A:52",
      "A:53",
      "A:54",
      "A:55",
      "A:56",
      "A:57",
      "A:58",
      "A:59",
      "A:6",
      "A:60",
      "A:61",
      "A:62",
      "A:63",
      "A:64",
      "A:65",
      "A:66",
      "A:67",
      "A:68",
      "A:69",
      "A:7",
      "A:70",
      "A:71",
      "A:72",
      "A:73",
      "A:74",
      "A:75",
      "A:76",
      "A:77",
      "A:78",
      "A:79",
      "A:8",
      "A:80",
      "A:81",
      "A:82",
      "A:83",
      "A:84",
      "A:85",
      "A:86",
      "A:87",
      "A:88",
      "A:89",
      "A:9",
      "A:90",
      "A:91",
      "A:92",
      "A:93",
      "A:94",
      "A:95",
      "A:96",
      "A:97",
      "A:98",
      "A:99",
      "B:10",
      "B:100",
      "B:101",
      "B:102",
      "B:103",
      "B:104",
      "B:105",
      "B:106",
      "B:107",
      "B:108",
      "B:109",
      "B:11",
      "B:110",
      "B:111",
      "B:112",
      "B:113",
      "B:114",
      "B:115",
      "B:116",
      "B:117",
      "B:118",
      "B:119",
      "B:12",
      "B:120",
      "B:123",
      "B:124",
      "B:125",
      "B:126",
      "B:127",
      "B:128",
      "B:129",
      "B:13",
      "B:130",
      "B:131",
      "B:132",
      "B:133",
      "B:134",
      "B:135",
      "B:136",
      "B:137",
      "B:138",
      "B:139",
      "B:1391",
      "B:14",
      "B:140",
      "B:141",
      "B:142",
      "B:143",
      "B:144",
      "B:145",
      "B:146",
      "B:147",
      "B:148",
      "B:149",
      "B:15",
      "B:150",
      "B:151",
      "B:152",
      "B:153",
      "B:154",
      "B:155",
      "B:156",
      "B:157",
      "B:158",
      "B:159",
      "B:16",
      "B:160",
      "B:161",
      "B:162",
      "B:163",
      "B:164",
      "B:165",
      "B:166",
      "B:167",
      "B:168",
      "B:169",
      "B:17",
      "B:170",
      "B:171",
      "B:172",
      "B:173",
      "B:174",
      "B:175",
      "B:176",
      "B:177",
      "B:178",
      "B:179",
      "B:18",
      "B:180",
      "B:181",
      "B:182",
      "B:183",
      "B:184",
      "B:185",
      "B:186",
      "B:187",
      "B:188",
      "B:189",
      "B:19",
      "B:190",
      "B:191",
      "B:192",
      "B:193",
      "B:194",
      "B:195",
      "B:196",
      "B:197",
      "B:198",
      "B:199",
      "B:20",
      "B:200",
      "B:201",
      "B:202",
      "B:203",
      "B:204",
      "B:205",
      "B:206",
      "B:207",
      "B:208",
      "B:209",
      "B:21",
      "B:210",
      "B:211",
      "B:212",
      "B:213",
      "B:214",
      "B:215",
      "B:216",
      "B:217",
      "B:218",
      "B:219",
      "B:22",
      "B:220",
      "B:221",
      "B:222",
      "B:223",
      "B:224",
      "B:225",
      "B:226",
      "B:227",
      "B:228",
      "B:229",
      "B:23",
      "B:230",
      "B:231",
      "B:232",
      "B:233",
      "B:234",
      "B:235",
      "B:236",
      "B:237",
      "B:238",
      "B:239",
      "B:24",
      "B:240",
      "B:241",
      "B:242",
      "B:243",
      "B:244",
      "B:245",
      "B:246",
      "B:247",
      "B:248",
      "B:249",
      "B:25",
      "B:250",
      "B:251",
      "B:252",
      "B:253",
      "B:254",
      "B:255",
      "B:256",
      "B:257",
      "B:258",
      "B:259",
      "B:26",
      "B:260",
      "B:261",
      "B:262",
      "B:263",
      "B:264",
      "B:265",
      "B:266",
      "B:267",
      "B:268",
      "B:269",
      "B:27",
      "B:270",
      "B:271",
      "B:272",
      "B:273",
      "B:274",
      "B:275",
      "B:276",
      "B:277",
      "B:278",
      "B:279",
      "B:28",
      "B:280",
      "B:281",
      "B:282",
      "B:283",
      "B:284",
      "B:285",
      "B:286",
      "B:287",
      "B:288",
      "B:289",
      "B:29",
      "B:290",
      "B:291",
      "B:292",
      "B:293",
      "B:294",
      "B:295",
      "B:296",
      "B:297",
      "B:298",
      "B:299",
      "B:30",
      "B:300",
      "B:301",
      "B:302",
      "B:303",
      "B:304",
      "B:305",
      "B:306",
      "B:307",
      "B:308",
      "B:309",
      "B:31",
      "B:310",
      "B:311",
      "B:312",
      "B:313",
      "B:314",
      "B:315",
      "B:316",
      "B:317",
      "B:318",
      "B:319",
      "B:32",
      "B:320",
      "B:321",
      "B:322",
      "B:323",
      "B:324",
      "B:325",
      "B:326",
      "B:327",
      "B:328",
      "B:329",
      "B:33",
      "B:330",
      "B:331",
      "B:332",
      "B:333",
      "B:334",
      "B:335",
      "B:336",
      "B:337",
      "B:338",
      "B:339",
      "B:34",
      "B:340",
      "B:341",
      "B:342",
      "B:343",
      "B:344",
      "B:345",
      "B:346",
      "B:347",
      "B:348",
      "B:349",
      "B:35",
      "B:350",
      "B:351",
      "B:352",
      "B:353",
      "B:354",
      "B:355",
      "B:356",
      "B:357",
      "B:358",
      "B:359",
      "B:36",
      "B:360",
      "B:361",
      "B:362",
      "B:363",
      "B:364",
      "B:365",
      "B:366",
      "B:367",
      "B:368",
      "B:369",
      "B:37",
      "B:370",
      "B:371",
      "B:372",
      "B:373",
      "B:374",
      "B:375",
      "B:376",
      "B:377",
      "B:378",
      "B:379",
      "B:38",
      "B:380",
      "B:381",
      "B:382",
      "B:383",
      "B:384",
      "B:385",
      "B:386",
      "B:387",
      "B:388",
      "B:389",
      "B:39",
      "B:390",
      "B:391",
      "B:4",
      "B:40",
      "B:41",
      "B:42",
      "B:43",
      "B:44",
      "B:45",
      "B:46",
      "B:47",
      "B:48",
      "B:49",
      "B:5",
      "B:50",
      "B:51",
      "B:52",
      "B:53",
      "B:54",
      "B:55",
      "B:56",
      "B:57",
      "B:58",
      "B:59",
      "B:6",
      "B:60",
      "B:61",
      "B:62",
      "B:63",
      "B:64",
      "B:65",
      "B:66",
      "B:67",
      "B:68",
      "B:69",
      "B:7",
      "B:70",
      "B:71",
      "B:72",
      "B:73",
      "B:74",
      "B:75",
      "B:76",
      "B:77",
      "B:78",
      "B:79",
      "B:8",
      "B:80",
      "B:81",
      "B:82",
      "B:83",
      "B:84",
      "B:85",
      "B:86",
      "B:87",
      "B:88",
      "B:89",
      "B:9",
      "B:90",
      "B:91",
      "B:92",
      "B:93",
      "B:94",
      "B:95",
      "B:96",
      "B:97",
      "B:98",
      "B:99"
    ],
    "A:27": [
      "A:10",
      "A:100",
      "A:101",
      "A:102",
      "A:103",
      "A:104",
      "A:105",
      "A:106",
      "A:107",
      "A:108",
      "A:109",
      "A:11",
      "A:110",
      "A:111",
      "A:112",
      "A:113",
      "A:114",
      "A:115",
      "A:116",
      "A:117",
      "A:118",
      "A:119",
      "A:12",
      "A:120",
      "A:123",
      "A:124",
      "A:125",
      "A:126",
      "A:127",
      "A:128",
      "A:129",
      "A:13",
      "A:130",
      "A:131",
      "A:132",
      "A:133",
      "A:134",
      "A:135",
      "A:136",
      "A:137",
      "A:138",
      "A:139",
      "A:1391",
      "A:14",
      "A:140",
      "A:141",
      "A:142",
      "A:143",
      "A:144",
      "A:145",
      "A:146",
      "A:147",
      "A:148",
      "A:149",
      "A:15",
      "A:150",
      "A:151",
      "A:152",
      "A:153",
      "A:154",
      "A:155",
      "A:156",
      "A:157",
      "A:158",
      "A:159",
      "A:16",
      "A:160",
      "A:161",
      "A:162",
      "A:163",
      "A:164",
      "A:165",
      "A:166",
      "A:167",
      "A:168",
      "A:169",
      "A:17",
      "A:170",
      "A:171",
      "A:172",
      "A:173",
      "A:174",
      "A:175",
      "A:176",
      "A:177",
      "A:178",
      "A:179",
      "A:18",
      "A:180",
      "A:181",
      "A:182",
      "A:183",
      "A:184",
      "A:185",
      "A:186",
      "A:187",
      "A:188",
      "A:189",
      "A:19",
      "A:190",
      "A:191",
      "A:192",
      "A:193",
      "A:194",
      "A:195",
      "A:196",
      "A:197",
      "A:198",
      "A:199",
      "A:20",
      "A:200",
      "A:201",
      "A:202",
      "A:203",
      "A:204",
      "A:205",
      "A:206",
      "A:207",
      "A:208",
      "A:209",
      "A:21",
      "A:210",
      "A:211",
      "A:212",
      "A:213",
      "A:214",
      "A:215",
      "A:216",
      "A:217",
      "A:218",
      "A:219",
      "A:22",
      "A:220",
      "A:221",
      "A:222",
      "A:223",
      "A:224",
      "A:225",
      "A:226",
      "A:227",
      "A:228",
      "A:229",
      "A:23",
      "A:230",
      "A:231",
      "A:232",
      "A:233",
      "A:234",
      "A:235",
      "A:236",
      "A:237",
      "A:238",
      "A:239",
      "A:24",
      "A:240",
      "A:241",
      "A:242",
      "A:243",
      "A:244",
      "A:245",
      "A:246",
      "A:247",
      "A:248",
      "A:249",
      "A:25",
      "A:250",
      "A:251",
      "A:252",
      "A:253",
      "A:254",
      "A:255",
      "A:256",
      "A:257",
      "A:258",
      "A:259",
      "A:26",
      "A:260",
      "A:261",
      "A:262",
      "A:263",
      "A:264",
      "A:265",
      "A:266",
      "A:267",
      "A:268",
      "A:269",
      "A:270",
      "A:271",
      "A:272",
      "A:273",
      "A:274",
      "A:275",
      "A:276",
      "A:277",
      "A:278",
      "A:279",
      "A:28",
      "A:280",
      "A:281",
      "A:282",
      "A:283",
      "A:284",
      "A:285",
      "A:286",
      "A:287",
      "A:288",
      "A:289",
      "A:29",
      "A:290",
      "A:291",
      "A:292",
      "A:293",
      "A:294",
      "A:295",
      "A:296",
      "A:297",
      "A:298",
      "A:299",
      "A:30",
      "A:300",
      "A:301",
      "A:302",
      "A:303",
      "A:304",
      "A:305",
      "A:306",
      "A:307",
      "A:308",
      "A:309",
      "A:31",
      "A:310",
      "A:311",
      "A:312",
      "A:313",
      "A:314",
      "A:315",
      "A:316",
      "A:317",
      "A:318",
      "A:319",
      "A:32",
      "A:320",
      "A:321",
      "A:322",
      "A:323",
      "A:324",
      "A:325",
      "A:326",
      "A:327",
      "A:328",
      "A:329",
      "A:33",
      "A:330",
      "A:331",
      "A:332",
      "A:333",
      "A:334",
      "A:335",
      "A:336",
      "A:337",
      "A:338",
      "A:339",
      "A:34",
      "A:340",
      "A:341",
      "A:342",
      "A:343",
      "A:344",
      "A:345",
      "A:346",
      "A:347",
      "A:348",
      "A:349",
      "A:35",
      "A:350",
      "A:351",
      "A:352",
      "A:353",
      "A:354",
      "A:355",
      "A:356",
      "A:357",
      "A:358",
      "A:359",
      "A:36",
      "A:360",
      "A:361",
      "A:362",
      "A:363",
      "A:364",
      "A:365",
      "A:366",
      "A:367",
      "A:368",
      "A:369",
      "A:37",
      "A:370",
      "A:371",
      "A:372",
      "A:373",
      "A:374",
      "A:375",
      "A:376",
      "A:377",
      "A:378",
      "A:379",
      "A:38",
      "A:380",
      "A:381",
      "A:382",
      "A:383",
      "A:384",
      "A:385",
      "A:386",
      "A:387",
      "A:388",
      "A:389",
      "A:39",
      "A:390",
      "A:391",
      "A:4",
      "A:40",
      "A:41",
      "A:42",
      "A:43",
      "A:44",
      "A:45",
      "A:46",
      "A:47",
      "A:48",
      "A:49",
      "A:5",
      "A:50",
      "A:51",
      "A:52",
      "A:53",
      "A:54",
      "A:55",
      "A:56",
      "A:57",
      "A:58",
      "A:59",
      "A:6",
      "A:60",
      "A:61",
      "A:62",
      "A:63",
      "A:64",
      "A:65",
      "A:66",
      "A:67",
      "A:68",
      "A:69",
      "A:7",
      "A:70",
      "A:71",
      "A:72",
      "A:73",
      "A:74",
      "A:75",
      "A:76",
      "A:77",
      "A:78",
      "A:79",
      "A:8",
      "A:80",
      "A:81",
      "A:82",
      "A:83",
      "A:84",
      "A:85",
      "A:86",
      "A:87",
      "A:88",
      "A:89",
      "A:9",
      "A:90",
      "A:91",
      "A:92",
      "A:93",
      "A:94",
      "A:95",
      "A:96",
      "A:97",
      "A:98",
      "A:99",
      "B:10",
      "B:100",
      "B:101",
      "B:102",
      "B:103",
      "B:104",
      "B:105",
      "B:106",
      "B:107",
      "B:108",
      "B:109",
      "B:11",
      "B:110",
      "B:111",
      "B:112",
      "B:113",
      "B:114",
      "B:115",
      "B:116",
      "B:117",
      "B:118",
      "B:119",
      "B:12",
      "B:120",
      "B:123",
      "B:124",
      "B:125",
      "B:126",
      "B:127",
      "B:128",
      "B:129",
      "B:13",
      "B:130",
      "B:131",
      "B:132",
      "B:133",
      "B:134",
      "B:135",
      "B:136",
      "B:137",
      "B:138",
      "B:139",
      "B:1391",
      "B:14",
      "B:140",
      "B:141",
      "B:142",
      "B:143",
      "B:144",
      "B:145",
      "B:146",
      "B:147",
      "B:148",
      "B:149",
      "B:15",
      "B:150",
      "B:151",
      "B:152",
      "B:153",
      "B:154",
      "B:155",
      "B:156",
      "B:157",
      "B:158",
      "B:159",
      "B:16",
      "B:160",
      "B:161",
      "B:162",
      "B:163",
      "B:164",
      "B:165",
      "B:166",
      "B:167",
      "B:168",
      "B:169",
      "B:17",
      "B:170",
      "B:171",
      "B:172",
      "B:173",
      "B:174",
      "B:175",
      "B:176",
      "B:177",
      "B:178",
      "B:179",
      "B:18",
      "B:180",
      "B:181",
      "B:182",
      "B:183",
      "B:184",
      "B:185",
      "B:186",
      "B:187",
      "B:188",
      "B:189",
      "B:19",
      "B:190",
      "B:191",
      "B:192",
      "B:193",
      "B:194",
      "B:195",
      "B:196",
      "B:197",
      "B:198",
      "B:199",
      "B:20",
      "B:200",
      "B:201",
      "B:202",
      "B:203",
      "B:204",
      "B:205",
      "B:206",
      "B:207",
      "B:208",
      "B:209",
      "B:21",
      "B:210",
      "B:211",
      "B:212",
      "B:213",
      "B:214",
      "B:215",
      "B:216",
      "B:217",
      "B:218",
      "B:219",
      "B:22",
      "B:220",
      "B:221",
      "B:222",
      "B:223",
      "B:224",
      "B:225",
      "B:226",
      "B:227",
      "B:228",
      "B:229",
      "B:23",
      "B:230",
      "B:231",
      "B:232",
      "B:233",
      "B:234",
      "B:235",
      "B:236",
      "B:237",
      "B:238",
      "B:239",
      "B:24",
      "B:240",
      "B:241",
      "B:242",
      "B:243",
      "B:244",
      "B:245",
      "B:246",
      "B:247",
      "B:248",
      "B:249",
      "B:25",
      "B:250",
      "B:251",
      "B:252",
      "B:253",
      "B:254",
      "B:255",
      "B:256",
      "B:257",
      "B:258",
      "B:259",
      "B:26",
      "B:260",
      "B:261",
      "B:262",
      "B:263",
      "B:264",
      "B:265",
      "B:266",
      "B:267",
      "B:268",
      "B:269",
      "B:27",
      "B:270",
      "B:271",
      "B:272",
      "B:273",
      "B:274",
      "B:275",
      "B:276",
      "B:277",
      "B:278",
      "B:279",
      "B:28",
      "B:280",
      "B:281",
      "B:282",
      "B:283",
      "B:284",
      "B:285",
      "B:286",
      "B:287",
      "B:288",
      "B:289",
      "B:29",
      "B:290",
      "B:291",
      "B:292",
      "B:293",
      "B:294",
      "B:295",
      "B:296",
      "B:297",
      "B:298",
      "B:299",
      "B:30",
      "B:300",
      "B:301",
      "B:302",
      "B:303",
      "B:304",
      "B:305",
      "B:306",
      "B:307",
      "B:308",
      "B:309",
      "B:31",
      "B:310",
      "B:311",
      "B:312",
      "B:313",
      "B:314",
      "B:315",
      "B:316",
      "B:317",
      "B:318",
      "B:319",
      "B:32",
      "B:320",
      "B:321",
      "B:322",
      "B:323",
      "B:324",
      "B:325",
      "B:326",
      "B:327",
      "B:328",
      "B:329",
      "B:33",
      "B:330",
      "B:331",
      "B:332",
      "B:333",
      "B:334",
      "B:335",
      "B:336",
      "B:337",
      "B:338",
      "B:339",
      "B:34",
      "B:340",
      "B:341",
      "B:342",
      "B:343",
      "B:344",
      "B:345",
      "B:346",
      "B:347",
      "B:348",
      "B:349",
      "B:35",
      "B:350",
      "B:351",
      "B:352",
      "B:353",
      "B:354",
      "B:355",
      "B:356",
      "B:357",
      "B:358",
      "B:359",
      "B:36",
      "B:360",
      "B:361",
      "B:362",
      "B:363",
      "B:364",
      "B:365",
      "B:366",
      "B:367",
      "B:368",
      "B:369",
      "B:37",
      "B:370",
      "B:371",
      "B:372",
      "B:373",
      "B:374",
      "B:375",
      "B:376",
      "B:377",
      "B:378",
      "B:379",
      "B:38",
      "B:380",
      "B:381",
      "B:382",
      "B:383",
      "B:384",
      "B:385",
      "B:386",
      "B:387",
      "B:388",
      "B:389",
      "B:39",
      "B:390",
      "B:391",
      "B:4",
      "B:40",
      "B:41",
      "B:42",
      "B:43",
      "B:44",
      "B:45",
      "B:46",
      "B:47",
      "B:48",
      "B:49",
      "B:5",
      "B:50",
      "B:51",
      "B:52",
      "B:53",
      "B:54",
      "B:55",
      "B:56",
      "B:57",
      "B:58",
      "B:59",
      "B:6",
      "B:60",
      "B:61",
      "B:62",
      "B:63",
      "B:64",
      "B:65",
      "B:66",
      "B:67",
      "B:68",
      "B:69",
      "B:7",
      "B:70",
      "B:71",
      "B:72",
      "B:73",
      "B:74",
      "B:75",
      "B:76",
      "B:77",
      "B:78",
      "B:79",
      "B:8",
      "B:80",
      "B:81",
      "B:82",
      "B:83",
      "B:84",
      "B:85",
      "B:86",
      "B:87",
      "B:88",
      "B:89",
      "B:9",
      "B:90",
      "B:91",
      "B:92",
      "B:93",
      "B:94",
      "B:95",
      "B:96",
      "B:97",
      "B:98",
      "B:99"
    ],
    "A:28": [
      "A:10",
      "A:100",
      "A:101",
      "A:102",
      "A:103",
      "A:104",
      "A:105",
      "A:106",
      "A:107",
      "A:108",
      "A:109",
      "A:11",
      "A:110",
      "A:111",
      "A:112",
      "A:113",
      "A:114",
      "A:115",
      "A:116",
      "A:117",
      "A:118",
      "A:119",
      "A:12",
      "A:120",
      "A:123",
      "A:124",
      "A:125",
      "A:126",
      "A:127",
      "A:128",
      "A:129",
      "A:13",
      "A:130",
      "A:131",
      "A:132",
      "A:133",
      "A:134",
      "A:135",
      "A:136",
      "A:137",
      "A:138",
      "A:139",
      "A:1391",
      "A:14",
      "A:140",
      "A:141",
      "A:142",
      "A:143",
      "A:144",
      "A:145",
      "A:146",
      "A:147",
      "A:148",
      "A:149",
      "A:15",
      "A:150",
      "A:151",
      "A:152",
      "A:153",
      "A:154",
      "A:155",
      "A:156",
      "A:157",
      "A:158",
      "A:159",
      "A:16",
      "A:160",
      "A:161",
      "A:162",
      "A:163",
      "A:164",
      "A:165",
      "A:166",
      "A:167",
      "A:168",
      "A:169",
      "A:17",
      "A:170",
      "A:171",
      "A:172",
      "A:173",
      "A:174",
      "A:175",
      "A:176",
      "A:177",
      "A:178",
      "A:179",
      "A:18",
      "A:180",
      "A:181",
      "A:182",
      "A:183",
      "A:184",
      "A:185",
      "A:186",
      "A:187",
      "A:188",
      "A:189",
      "A:19",
      "A:190",
      "A:191",
      "A:192",
      "A:193",
      "A:194",
      "A:195",
      "A:196",
      "A:197",
      "A:198",
      "A:199",
      "A:20",
      "A:200",
      "A:201",
      "A:202",
      "A:203",
      "A:204",
      "A:205",
      "A:206",
      "A:207",
      "A:208",
      "A:209",
      "A:21",
      "A:210",
      "A:211",
      "A:212",
      "A:213",
      "A:214",
      "A:215",
      "A:216",
      "A:217",
      "A:218",
      "A:219",
      "A:22",
      "A:220",
      "A:221",
      "A:222",
      "A:223",
      "A:224",
      "A:225",
      "A:226",
      "A:227",
      "A:228",
      "A:229",
      "A:23",
      "A:230",
      "A:231",
      "A:232",
      "A:233",
      "A:234",
      "A:235",
      "A:236",
      "A:237",
      "A:238",
      "A:239",
      "A:24",
      "A:240",
      "A:241",
      "A:242",
      "A:243",
      "A:244",
      "A:245",
      "A:246",
      "A:247",
      "A:248",
      "A:249",
      "A:25",
      "A:250",
      "A:251",
      "A:252",
      "A:253",
      "A:254",
      "A:255",
      "A:256",
      "A:257",
      "A:258",
      "A:259",
      "A:26",
      "A:260",
      "A:261",
      "A:262",
      "A:263",
      "A:264",
      "A:265",
      "A:266",
      "A:267",
      "A:268",
      "A:269",
      "A:27",
      "A:270",
      "A:271",
      "A:272",
      "A:273",
      "A:274",
      "A:275",
      "A:276",
      "A:277",
      "A:278",
      "A:279",
      "A:280",
      "A:281",
      "A:282",
      "A:283",
      "A:284",
      "A:285",
      "A:286",
      "A:287",
      "A:288",
      "A:289",
      "A:29",
      "A:290",
      "A:291",
      "A:292",
      "A:293",
      "A:294",
      "A:295",
      "A:296",
      "A:297",
      "A:298",
      "A:299",
      "A:30",
      "A:300",
      "A:301",
      "A:302",
      "A:303",
      "A:304",
      "A:305",
      "A:306",
      "A:307",
      "A:308",
      "A:309",
      "A:31",
      "A:310",
      "A:311",
      "A:312",
      "A:313",
      "A:314",
      "A:315",
      "A:316",
      "A:317",
      "A:318",
      "A:319",
      "A:32",
      "A:320",
      "A:321",
      "A:322",
      "A:323",
      "A:324",
      "A:325",
      "A:326",
      "A:327",
      "A:328",
      "A:329",
      "A:33",
      "A:330",
      "A:331",
      "A:332",
      "A:333",
      "A:334",
      "A:335",
      "A:336",
      "A:337",
      "A:338",
      "A:339",
      "A:34",
      "A:340",
      "A:341",
      "A:342",
      "A:343",
      "A:344",
      "A:345",
      "A:346",
      "A:347",
      "A:348",
      "A:349",
      "A:35",
      "A:350",
      "A:351",
      "A:352",
      "A:353",
      "A:354",
      "A:355",
      "A:356",
      "A:357",
      "A:358",
      "A:359",
      "A:36",
      "A:360",
      "A:361",
      "A:362",
      "A:363",
      "A:364",
      "A:365",
      "A:366",
      "A:367",
      "A:368",
      "A:369",
      "A:37",
      "A:370",
      "A:371",
      "A:372",
      "A:373",
      "A:374",
      "A:375",
      "A:376",
      "A:377",
      "A:378",
      "A:379",
      "A:38",
      "A:380",
      "A:381",
      "A:382",
      "A:383",
      "A:384",
      "A:385",
      "A:386",
      "A:387",
      "A:388",
      "A:389",
      "A:39",
      "A:390",
      "A:391",
      "A:4",
      "A:40",
      "A:41",
      "A:42",
      "A:43",
      "A:44",
      "A:45",
      "A:46",
      "A:47",
      "A:48",
      "A:49",
      "A:5",
      "A:50",
      "A:51",
      "A:52",
      "A:53",
      "A:54",
      "A:55",
      "A:56",
      "A:57",
      "A:58",
      "A:59",
      "A:6",
      "A:60",
      "A:61",
      "A:62",
      "A:63",
      "A:64",
      "A:65",
      "A:66",
      "A:67",
      "A:68",
      "A:69",
      "A:7",
      "A:70",
      "A:71",
      "A:72",
      "A:73",
      "A:74",
      "A:75",
      "A:76",
      "A:77",
      "A:78",
      "A:79",
      "A:8",
      "A:80",
      "A:81",
      "A:82",
      "A:83",
      "A:84",
      "A:85",
      "A:86",
      "A:87",
      "A:88",
      "A:89",
      "A:9",
      "A:90",
      "A:91",
      "A:92",
      "A:93",
      "A:94",
      "A:95",
      "A:96",
      "A:97",
      "A:98",
      "A:99",
      "B:10",
      "B:100",
      "B:101",
      "B:102",
      "B:103",
      "B:104",
      "B:105",
      "B:106",
      "B:107",
      "B:108",
      "B:109",
      "B:11",
      "B:110",
      "B:111",
      "B:112",
      "B:113",
      "B:114",
      "B:115",
      "B:116",
      "B:117",
      "B:118",
      "B:119",
      "B:12",
      "B:120",
      "B:123",
      "B:124",
      "B:125",
      "B:126",
      "B:127",
      "B:128",
      "B:129",
      "B:13",
      "B:130",
      "B:131",
      "B:132",
      "B:133",
      "B:134",
      "B:135",
      "B:136",
      "B:137",
      "B:138",
      "B:139",
      "B:1391",
      "B:14",
      "B:140",
      "B:141",
      "B:142",
      "B:143",
      "B:144",
      "B:145",
      "B:146",
      "B:147",
      "B:148",
      "B:149",
      "B:15",
      "B:150",
      "B:151",
      "B:152",
      "B:153",
      "B:154",
      "B:155",
      "B:156",
      "B:157",
      "B:158",
      "B:159",
      "B:16",
      "B:160",
      "B:161",
      "B:162",
      "B:163",
      "B:164",
      "B:165",
      "B:166",
      "B:167",
      "B:168",
      "B:169",
      "B:17",
      "B:170",
      "B:171",
      "B:172",
      "B:173",
      "B:174",
      "B:175",
      "B:176",
      "B:177",
      "B:178",
      "B:179",
      "B:18",
      "B:180",
      "B:181",
      "B:182",
      "B:183",
      "B:184",
      "B:185",
      "B:186",
      "B:187",
      "B:188",
      "B:189",
      "B:19",
      "B:190",
      "B:191",
      "B:192",
      "B:193",
      "B:194",
      "B:195",
      "B:196",
      "B:197",
      "B:198",
      "B:199",
      "B:20",
      "B:200",
      "B:201",
      "B:202",
      "B:203",
      "B:204",
      "B:205",
      "B:206",
      "B:207",
      "B:208",
      "B:209",
      "B:21",
      "B:210",
      "B:211",
      "B:212",
      "B:213",
      "B:214",
      "B:215",
      "B:216",
      "B:217",
      "B:218",
      "B:219",
      "B:22",
      "B:220",
      "B:221",
      "B:222",
      "B:223",
      "B:224",
      "B:225",
      "B:226",
      "B:227",
      "B:228",
      "B:229",
      "B:23",
      "B:230",
      "B:231",
      "B:232",
      "B:233",
      "B:234",
      "B:235",
      "B:236",
      "B:237",
      "B:238",
      "B:239",
      "B:24",
      "B:240",
      "B:241",
      "B:242",
      "B:243",
      "B:244",
      "B:245",
      "B:246",
      "B:247",
      "B:248",
      "B:249",
      "B:25",
      "B:250",
      "B:251",
      "B:252",
      "B:253",
      "B:254",
      "B:255",
      "B:256",
      "B:257",
      "B:258",
      "B:259",
      "B:26",
      "B:260",
      "B:261",
      "B:262",
      "B:263",
      "B:264",
      "B:265",
      "B:266",
      "B:267",
      "B:268",
      "B:269",
      "B:27",
      "B:270",
      "B:271",
      "B:272",
      "B:273",
      "B:274",
      "B:275",
      "B:276",
      "B:277",
      "B:278",
      "B:279",
      "B:28",
      "B:280",
      "B:281",
      "B:282",
      "B:283",
      "B:284",
      "B:285",
      "B:286",
      "B:287",
      "B:288",
      "B:289",
      "B:29",
      "B:290",
      "B:291",
      "B:292",
      "B:293",
      "B:294",
      "B:295",
      "B:296",
      "B:297",
      "B:298",
      "B:299",
      "B:30",
      "B:300",
      "B:301",
      "B:302",
      "B:303",
      "B:304",
      "B:305",
      "B:306",
      "B:307",
      "B:308",
      "B:309",
      "B:31",
      "B:310",
      "B:311",
      "B:312",
      "B:313",
      "B:314",
      "B:315",
      "B:316",
      "B:317",
      "B:318",
      "B:319",
      "B:32",
      "B:320",
      "B:321",
      "B:322",
      "B:323",
      "B:324",
      "B:325",
      "B:326",
      "B:327",
      "B:328",
      "B:329",
      "B:33",
      "B:330",
      "B:331",
      "B:332",
      "B:333",
      "B:334",
      "B:335",
      "B:336",
      "B:337",
      "B:338",
      "B:339",
      "B:34",
      "B:340",
      "B:341",
      "B:342",
      "B:343",
      "B:344",
      "B:345",
      "B:346",
      "B:347",
      "B:348",
      "B:349",
      "B:35",
      "B:350",
      "B:351",
      "B:352",
      "B:353",
      "B:354",
      "B:355",
      "B:356",
      "B:357",
      "B:358",
      "B:359",
      "B:36",
      "B:360",
      "B:361",
      "B:362",
      "B:363",
      "B:364",
      "B:365",
      "B:366",
      "B:367",
      "B:368",
      "B:369",
      "B:37",
      "B:370",
      "B:371",
      "B:372",
      "B:373",
      "B:374",
      "B:375",
      "B:376",
      "B:377",
      "B:378",
      "B:379",
      "B:38",
      "B:380",
      "B:381",
      "B:382",
      "B:383",
      "B:384",
      "B:385",
      "B:386",
      "B:387",
      "B:388",
      "B:389",
      "B:39",
      "B:390",
      "B:391",
      "B:4",
      "B:40",
      "B:41",
      "B:42",
      "B:43",
      "B:44",
      "B:45",
      "B:46",
      "B:47",
      "B:48",
      "B:49",
      "B:5",
      "B:50",
      "B:51",
      "B:52",
      "B:53",
      "B:54",
      "B:55",
      "B:56",
      "B:57",
      "B:58",
      "B:59",
      "B:6",
      "B:60",
      "B:61",
      "B:62",
      "B:63",
      "B:64",
      "B:65",
      "B:66",
      "B:67",
      "B:68",
      "B:69",
      "B:7",
      "B:70",
      "B:71",
      "B:72",
      "B:73",
      "B:74",
      "B:75",
      "B:76",
      "B:77",
      "B:78",
      "B:79",
      "B:8",
      "B:80",
      "B:81",
      "B:82",
      "B:83",
      "B:84",
      "B:85",
      "B:86",
      "B:87",
      "B:88",
      "B:89",
      "B:9",
      "B:90",
      "B:91",
      "B:92",
      "B:93",
      "B:94",
      "B:95",
      "B:96",
      "B:97",
      "B:98",
      "B:99"
    ],
    "A:29": [
      "A:10",
      "A:100",
      "A:101",
      "A:102",
      "A:103",
      "A:104",
      "A:105",
      "A:106",
      "A:107",
      "A:108",
      "A:109",
      "A:11",
      "A:110",
      "A:111",
      "A:112",
      "A:113",
      "A:114",
      "A:115",
      "A:116",
      "A:117",
      "A:118",
      "A:119",
      "A:12",
      "A:120",
      "A:123",
      "A:124",
      "A:125",
      "A:126",
      "A:127",
      "A:128",
      "A:129",
      "A:13",
      "A:130",
      "A:131",
      "A:132",
      "A:133",
      "A:134",
      "A:135",
      "A:136",
      "A:137",
      "A:138",
      "A:139",
      "A:1391",
      "A:14",
      "A:140",
      "A:141",
      "A:142",
      "A:143",
      "A:144",
      "A:145",
      "A:146",
      "A:147",
      "A:148",
      "A:149",
      "A:15",
      "A:150",
      "A:151",
      "A:152",
      "A:153",
      "A:154",
      "A:155",
      "A:156",
      "A:157",
      "A:158",
      "A:159",
      "A:16",
      "A:160",
      "A:161",
      "A:162",
      "A:163",
      "A:164",
      "A:165",
      "A:166",
      "A:167",
      "A:168",
      "A:169",
      "A:17",
      "A:170",
      "A:171",
      "A:172",
      "A:173",
      "A:174",
      "A:175",
      "A:176",
      "A:177",
      "A:178",
      "A:179",
      "A:18",
      "A:180",
      "A:181",
      "A:182",
      "A:183",
      "A:184",
      "A:185",
      "A:186",
      "A:187",
      "A:188",
      "A:189",
      "A:19",
      "A:190",
      "A:191",
      "A:192",
      "A:193",
      "A:194",
      "A:195",
      "A:196",
      "A:197",
      "A:198",
      "A:199",
      "A:20",
      "A:200",
      "A:201",
      "A:202",
      "A:203",
      "A:204",
      "A:205",
      "A:206",
      "A:207",
      "A:208",
      "A:209",
      "A:21",
      "A:210",
      "A:211",
      "A:212",
      "A:213",
      "A:214",
      "A:215",
      "A:216",
      "A:217",
      "A:218",
      "A:219",
      "A:22",
      "A:220",
      "A:221",
      "A:222",
      "A:223",
      "A:224",
      "A:225",
      "A:226",
      "A:227",
      "A:228",
      "A:229",
      "A:23",
      "A:230",
      "A:231",
      "A:232",
      "A:233",
      "A:234",
      "A:235",
      "A:236",
      "A:237",
      "A:238",
      "A:239",
      "A:24",
      "A:240",
      "A:241",
      "A:242",
      "A:243",
      "A:244",
      "A:245",
      "A:246",
      "A:247",
      "A:248",
      "A:249",
      "A:25",
      "A:250",
      "A:251",
      "A:252",
      "A:253",
      "A:254",
      "A:255",
      "A:256",
      "A:257",
      "A:258",
      "A:259",
      "A:26",
      "A:260",
      "A:261",
      "A:262",
      "A:263",
      "A:264",
      "A:265",
      "A:266",
      "A:267",
      "A:268",
      "A:269",
      "A:27",
      "A:270",
      "A:271",
      "A:272",
      "A:273",
      "A:274",
      "A:275",
      "A:276",
      "A:277",
      "A:278",
      "A:279",
      "A:28",
      "A:280",
      "A:281",
      "A:282",
      "A:283",
      "A:284",
      "A:285",
      "A:286",
      "A:287",
      "A:288",
      "A:289",
      "A:290",
      "A:291",
      "A:292",
      "A:293",
      "A:294",
      "A:295",
      "A:296",
      "A:297",
      "A:298",
      "A:299",
      "A:30",
      "A:300",
      "A:301",
      "A:302",
      "A:303",
      "A:304",
      "A:305",
      "A:306",
      "A:307",
      "A:308",
      "A:309",
      "A:31",
      "A:310",
      "A:311",
      "A:312",
      "A:313",
      "A:314",
      "A:315",
      "A:316",
      "A:317",
      "A:318",
      "A:319",
      "A:32",
      "A:320",
      "A:321",
      "A:322",
      "A:323",
      "A:324",
      "A:325",
      "A:326",
      "A:327",
      "A:328",
      "A:329",
      "A:33",
      "A:330",
      "A:331",
      "A:332",
      "A:333",
      "A:334",
      "A:335",
      "A:336",
      "A:337",
      "A:338",
      "A:339",
      "A:34",
      "A:340",
      "A:341",
      "A:342",
      "A:343",
      "A:344",
      "A:345",
      "A:346",
      "A:347",
      "A:348",
      "A:349",
      "A:35",
      "A:350",
      "A:351",
      "A:352",
      "A:353",
      "A:354",
      "A:355",
      "A:356",
      "A:357",
      "A:358",
      "A:359",
      "A:36",
      "A:360",
      "A:361",
      "A:362",
      "A:363",
      "A:364",
      "A:365",
      "A:366",
      "A:367",
      "A:368",
      "A:369",
      "A:37",
      "A:370",
      "A:371",
      "A:372",
      "A:373",
      "A:374",
      "A:375",
      "A:376",
      "A:377",
      "A:378",
      "A:379",
      "A:38",
      "A:380",
      "A:381",
      "A:382",
      "A:383",
      "A:384",
      "A:385",
      "A:386",
      "A:387",
      "A:388",
      "A:389",
      "A:39",
      "A:390",
      "A:391",
      "A:4",
      "A:40",
      "A:41",
      "A:42",
      "A:43",
      "A:44",
      "A:45",
      "A:46",
      "A:47",
      "A:48",
      "A:49",
      "A:5",
      "A:50",
      "A:51",
      "A:52",
      "A:53",
      "A:54",
      "A:55",
      "A:56",
      "A:57",
      "A:58",
      "A:59",
      "A:6",
      "A:60",
      "A:61",
      "A:62",
      "A:63",
      "A:64",
      "A:65",
      "A:66",
      "A:67",
      "A:68",
      "A:69",
      "A:7",
      "A:70",
      "A:71",
      "A:72",
      "A:73",
      "A:74",
      "A:75",
      "A:76",
      "A:77",
      "A:78",
      "A:79",
      "A:8",
      "A:80",
      "A:81",
      "A:82",
      "A:83",
      "A:84",
      "A:85",
      "A:86",
      "A:87",
      "A:88",
      "A:89",
      "A:9",
      "A:90",
      "A:91",
      "A:92",
      "A:93",
      "A:94",
      "A:95",
      "A:96",
      "A:97",
      "A:98",
      "A:99",
      "B:10",
      "B:100",
      "B:101",
      "B:102",
      "B:103",
      "B:104",
      "B:105",
      "B:106",
      "B:107",
      "B:108",
      "B:109",
      "B:11",
      "B:110",
      "B:111",
      "B:112",
      "B:113",
      "B:114",
      "B:115",
      "B:116",
      "B:117",
      "B:118",
      "B:119",
      "B:12",
      "B:120",
      "B:123",
      "B:124",
      "B:125",
      "B:126",
      "B:127",
      "B:128",
      "B:129",
      "B:13",
      "B:130",
      "B:131",
      "B:132",
      "B:133",
      "B:134",
      "B:135",
      "B:136",
      "B:137",
      "B:138",
      "B:139",
      "B:1391",
      "B:14",
      "B:140",
      "B:141",
      "B:142",
      "B:143",
      "B:144",
      "B:145",
      "B:146",
      "B:147",
      "B:148",
      "B:149",
      "B:15",
      "B:150",
      "B:151",
      "B:152",
      "B:153",
      "B:154",
      "B:155",
      "B:156",
      "B:157",
      "B:158",
      "B:159",
      "B:16",
      "B:160",
      "B:161",
      "B:162",
      "B:163",
      "B:164",
      "B:165",
      "B:166",
      "B:167",
      "B:168",
      "B:169",
      "B:17",
      "B:170",
      "B:171",
      "B:172",
      "B:173",
      "B:174",
      "B:175",
      "B:176",
      "B:177",
      "B:178",
      "B:179",
      "B:18",
      "B:180",
      "B:181",
      "B:182",
      "B:183",
      "B:184",
      "B:185",
      "B:186",
      "B:187",
      "B:188",
      "B:189",
      "B:19",
      "B:190",
      "B:191",
      "B:192",
      "B:193",
      "B:194",
      "B:195",
      "B:196",
      "B:197",
      "B:198",
      "B:199",
      "B:20",
      "B:200",
      "B:201",
      "B:202",
      "B:203",
      "B:204",
      "B:205",
      "B:206",
      "B:207",
      "B:208",
      "B:209",
      "B:21",
      "B:210",
      "B:211",
      "B:212",
      "B:213",
      "B:214",
      "B:215",
      "B:216",
      "B:217",
      "B:218",
      "B:219",
      "B:22",
      "B:220",
      "B:221",
      "B:222",
      "B:223",
      "B:224",
      "B:225",
      "B:226",
      "B:227",
      "B:228",
      "B:229",
      "B:23",
      "B:230",
      "B:231",
      "B:232",
      "B:233",
      "B:234",
      "B:235",
      "B:236",
      "B:237",
      "B:238",
      "B:239",
      "B:24",
      "B:240",
      "B:241",
      "B:242",
      "B:243",
      "B:244",
      "B:245",
      "B:246",
      "B:247",
      "B:248",
      "B:249",
      "B:25",
      "B:250",
      "B:251",
      "B:252",
      "B:253",
      "B:254",
      "B:255",
      "B:256",
      "B:257",
      "B:258",
      "B:259",
      "B:26",
      "B:260",
      "B:261",
      "B:262",
      "B:263",
      "B:264",
      "B:265",
      "B:266",
      "B:267",
      "B:268",
      "B:269",
      "B:27",
      "B:270",
      "B:271",
      "B:272",
      "B:273",
      "B:274",
      "B:275",
      "B:276",
      "B:277",
      "B:278",
      "B:279",
      "B:28",
      "B:280",
      "B:281",
      "B:282",
      "B:283",
      "B:284",
      "B:285",
      "B:286",
      "B:287",
      "B:288",
      "B:289",
      "B:29",
      "B:290",
      "B:291",
      "B:292",
      "B:293",
      "B:294",
      "B:295",
      "B:296",
      "B:297",
      "B:298",
      "B:299",
      "B:30",
      "B:300",
      "B:301",
      "B:302",
      "B:303",
      "B:304",
      "B:305",
      "B:306",
      "B:307",
      "B:308",
      "B:309",
      "B:31",
      "B:310",
      "B:311",
      "B:312",
      "B:313",
      "B:314",
      "B:315",
      "B:316",
      "B:317",
      "B:318",
      "B:319",
      "B:32",
      "B:320",
      "B:321",
      "B:322",
      "B:323",
      "B:324",
      "B:325",
      "B:326",
      "B:327",
      "B:328",
      "B:329",
      "B:33",
      "B:330",
      "B:331",
      "B:332",
      "B:333",
      "B:334",
      "B:335",
      "B:336",
      "B:337",
      "B:338",
      "B:339",
      "B:34",
      "B:340",
      "B:341",
      "B:342",
      "B:343",
      "B:344",
      "B:345",
      "B:346",
      "B:347",
      "B:348",
      "B:349",
      "B:35",
      "B:350",
      "B:351",
      "B:352",
      "B:353",
      "B:354",
      "B:355",
      "B:356",
      "B:357",
      "B:358",
      "B:359",
      "B:36",
      "B:360",
      "B:361",
      "B:362",
      "B:363",
      "B:364",
      "B:365",
      "B:366",
      "B:367",
      "B:368",
      "B:369",
      "B:37",
      "B:370",
      "B:371",
      "B:372",
      "B:373",
      "B:374",
      "B:375",
      "B:376",
      "B:377",
      "B:378",
      "B:379",
      "B:38",
      "B:380",
      "B:381",
      "B:382",
      "B:383",
      "B:384",
      "B:385",
      "B:386",
      "B:387",
      "B:388",
      "B:389",
      "B:39",
      "B:390",
      "B:391",
      "B:4",
      "B:40",
      "B:41",
      "B:42",
      "B:43",
      "B:44",
      "B:45",
      "B:46",
      "B:47",
      "B:48",
      "B:49",
      "B:5",
      "B:50",
      "B:51",
      "B:52",
      "B:53",
      "B:54",
      "B:55",
      "B:56",
      "B:57",
      "B:58",
      "B:59",
      "B:6",
      "B:60",
      "B:61",
      "B:62",
      "B:63",
      "B:64",
      "B:65",
      "B:66",
      "B:67",
      "B:68",
      "B:69",
      "B:7",
      "B:70",
      "B:71",
      "B:72",
      "B:73",
      "B:74",
      "B:75",
      "B:76",
      "B:77",
      "B:78",
      "B:79",
      "B:8",
      "B:80",
      "B:81",
      "B:82",
      "B:83",
      "B:84",
      "B:85",
      "B:86",
      "B:87",
      "B:88",
      "B:89",
      "B:9",
      "B:90",
      "B:91",
      "B:92",
      "B:93",
      "B:94",
      "B:95",
      "B:96",
      "B:97",
      "B:98",
      "B:99"
    ],
    "A:30": [
      "A:10",
      "A:100",
      "A:101",
      "A:102",
      "A:103",
      "A:104",
      "A:105",
      "A:106",
      "A:107",
      "A:108",
      "A:109",
      "A:11",
      "A:110",
      "A:111",
      "A:112",
      "A:113",
      "A:114",
      "A:115",
      "A:116",
      "A:117",
      "A:118",
      "A:119",
      "A:12",
      "A:120",
      "A:123",
      "A:124",
      "A:125",
      "A:126",
      "A:127",
      "A:128",
      "A:129",
      "A:13",
      "A:130",
      "A:131",
      "A:132",
      "A:133",
      "A:134",
      "A:135",
      "A:136",
      "A:137",
      "A:138",
      "A:139",
      "A:1391",
      "A:14",
      "A:140",
      "A:141",
      "A:142",
      "A:143",
      "A:144",
      "A:145",
      "A:146",
      "A:147",
      "A:148",
      "A:149",
      "A:15",
      "A:150",
      "A:151",
      "A:152",
      "A:153",
      "A:154",
      "A:155",
      "A:156",
      "A:157",
      "A:158",
      "A:159",
      "A:16",
      "A:160",
      "A:161",
      "A:162",
      "A:163",
      "A:164",
      "A:165",
      "A:166",
      "A:167",
      "A:168",
      "A:169",
      "A:17",
      "A:170",
      "A:171",
      "A:172",
      "A:173",
      "A:174",
      "A:175",
      "A:176",
      "A:177",
      "A:178",
      "A:179",
      "A:18",
      "A:180",
      "A:181",
      "A:182",
      "A:183",
      "A:184",
      "A:185",
      "A:186",
      "A:187",
      "A:188",
      "A:189",
      "A:19",
      "A:190",
      "A:191",
      "A:192",
      "A:193",
      "A:194",
      "A:195",
      "A:196",
      "A:197",
      "A:198",
      "A:199",
      "A:20",
      "A:200",
      "A:201",
      "A:202",
      "A:203",
      "A:204",
      "A:205",
      "A:206",
      "A:207",
      "A:208",
      "A:209",
      "A:21",
      "A:210",
      "A:211",
      "A:212",
      "A:213",
      "A:214",
      "A:215",
      "A:216",
      "A:217",
      "A:218",
      "A:219",
      "A:22",
      "A:220",
      "A:221",
      "A:222",
      "A:223",
      "A:224",
      "A:225",
      "A:226",
      "A:227",
      "A:228",
      "A:229",
      "A:23",
      "A:230",
      "A:231",
      "A:232",
      "A:233",
      "A:234",
      "A:235",
      "A:236",
      "A:237",
      "A:238",
      "A:239",
      "A:24",
      "A:240",
      "A:241",
      "A:242",
      "A:243",
      "A:244",
      "A:245",
      "A:246",
      "A:247",
      "A:248",
      "A:249",
      "A:25",
      "A:250",
      "A:251",
      "A:252",
      "A:253",
      "A:254",
      "A:255",
      "A:256",
      "A:257",
      "A:258",
      "A:259",
      "A:26",
      "A:260",
      "A:261",
      "A:262",
      "A:263",
      "A:264",
      "A:265",
      "A:266",
      "A:267",
      "A:268",
      "A:269",
      "A:27",
      "A:270",
      "A:271",
      "A:272",
      "A:273",
      "A:274",
      "A:275",
      "A:276",
      "A:277",
      "A:278",
      "A:279",
      "A:28",
      "A:280",
      "A:281",
      "A:282",
      "A:283",
      "A:284",
      "A:285",
      "A:286",
      "A:287",
      "A:288",
      "A:289",
      "A:29",
      "A:290",
      "A:291",
      "A:292",
      "A:293",
      "A:294",
      "A:295",
      "A:296",
      "A:297",
      "A:298",
      "A:299",
      "A:300",
      "A:301",
      "A:302",
      "A:303",
      "A:304",
      "A:305",
      "A:306",
      "A:307",
      "A:308",
      "A:309",
      "A:31",
      "A:310",
      "A:311",
      "A:312",
      "A:313",
      "A:314",
      "A:315",
      "A:316",
      "A:317",
      "A:318",
      "A:319",
      "A:32",
      "A:320",
      "A:321",
      "A:322",
      "A:323",
      "A:324",
      "A:325",
      "A:326",
      "A:327",
      "A:328",
      "A:329",
      "A:33",
      "A:330",
      "A:331",
      "A:332",
      "A:333",
      "A:334",
      "A:335",
      "A:336",
      "A:337",
      "A:338",
      "A:339",
      "A:34",
      "A:340",
      "A:341",
      "A:342",
      "A:343",
      "A:344",
      "A:345",
      "A:346",
      "A:347",
      "A:348",
      "A:349",
      "A:35",
      "A:350",
      "A:351",
      "A:352",
      "A:353",
      "A:354",
      "A:355",
      "A:356",
      "A:357",
      "A:358",
      "A:359",
      "A:36",
      "A:360",
      "A:361",
      "A:362",
      "A:363",
      "A:364",
      "A:365",
      "A:366",
      "A:367",
      "A:368",
      "A:369",
      "A:37",
      "A:370",
      "A:371",
      "A:372",
      "A:373",
      "A:374",
      "A:375",
      "A:376",
      "A:377",
      "A:378",
      "A:379",
      "A:38",
      "A:380",
      "A:381",
      "A:382",
      "A:383",
      "A:384",
      "A:385",
      "A:386",
      "A:387",
      "A:388",
      "A:389",
      "A:39",
      "A:390",
      "A:391",
      "A:4",
      "A:40",
      "A:41",
      "A:42",
      "A:43",
      "A:44",
      "A:45",
      "A:46",
      "A:47",
      "A:48",
      "A:49",
      "A:5",
      "A:50",
      "A:51",
      "A:52",
      "A:53",
      "A:54",
      "A:55",
      "A:56",
      "A:57",
      "A:58",
      "A:59",
      "A:6",
      "A:60",
      "A:61",
      "A:62",
      "A:63",
      "A:64",
      "A:65",
      "A:66",
      "A:67",
      "A:68",
      "A:69",
      "A:7",
      "A:70",
      "A:71",
      "A:72",
      "A:73",
      "A:74",
      "A:75",
      "A:76",
      "A:77",
      "A:78",
      "A:79",
      "A:8",
      "A:80",
      "A:81",
      "A:82",
      "A:83",
      "A:84",
      "A:85",
      "A:86",
      "A:87",
      "A:88",
      "A:89",
      "A:9",
      "A:90",
      "A:91",
      "A:92",
      "A:93",
      "A:94",
      "A:95",
      "A:96",
      "A:97",
      "A:98",
      "A:99",
      "B:10",
      "B:100",
      "B:101",
      "B:102",
      "B:103",
      "B:104",
      "B:105",
      "B:106",
      "B:107",
      "B:108",
      "B:109",
      "B:11",
      "B:110",
      "B:111",
      "B:112",
      "B:113",
      "B:114",
      "B:115",
      "B:116",
      "B:117",
      "B:118",
      "B:119",
      "B:12",
      "B:120",
      "B:123",
      "B:124",
      "B:125",
      "B:126",
      "B:127",
      "B:128",
      "B:129",
      "B:13",
      "B:130",
      "B:131",
      "B:132",
      "B:133",
      "B:134",
      "B:135",
      "B:136",
      "B:137",
      "B:138",
      "B:139",
      "B:1391",
      "B:14",
      "B:140",
      "B:141",
      "B:142",
      "B:143",
      "B:144",
      "B:145",
      "B:146",
      "B:147",
      "B:148",
      "B:149",
      "B:15",
      "B:150",
      "B:151",
      "B:152",
      "B:153",
      "B:154",
      "B:155",
      "B:156",
      "B:157",
      "B:158",
      "B:159",
      "B:16",
      "B:160",
      "B:161",
      "B:162",
      "B:163",
      "B:164",
      "B:165",
      "B:166",
      "B:167",
      "B:168",
      "B:169",
      "B:17",
      "B:170",
      "B:171",
      "B:172",
      "B:173",
      "B:174",
      "B:175",
      "B:176",
      "B:177",
      "B:178",
      "B:179",
      "B:18",
      "B:180",
      "B:181",
      "B:182",
      "B:183",
      "B:184",
      "B:185",
      "B:186",
      "B:187",
      "B:188",
      "B:189",
      "B:19",
      "B:190",
      "B:191",
      "B:192",
      "B:193",
      "B:194",
      "B:195",
      "B:196",
      "B:197",
      "B:198",
      "B:199",
      "B:20",
      "B:200",
      "B:201",
      "B:202",
      "B:203",
      "B:204",
      "B:205",
      "B:206",
      "B:207",
      "B:208",
      "B:209",
      "B:21",
      "B:210",
      "B:211",
      "B:212",
      "B:213",
      "B:214",
      "B:215",
      "B:216",
      "B:217",
      "B:218",
      "B:219",
      "B:22",
      "B:220",
      "B:221",
      "B:222",
      "B:223",
      "B:224",
      "B:225",
      "B:226",
      "B:227",
      "B:228",
      "B:229",
      "B:23",
      "B:230",
      "B:231",
      "B:232",
      "B:233",
      "B:234",
      "B:235",
      "B:236",
      "B:237",
      "B:238",
      "B:239",
      "B:24",
      "B:240",
      "B:241",
      "B:242",
      "B:243",
      "B:244",
      "B:245",
      "B:246",
      "B:247",
      "B:248",
      "B:249",
      "B:25",
      "B:250",
      "B:251",
      "B:252",
      "B:253",
      "B:254",
      "B:255",
      "B:256",
      "B:257",
      "B:258",
      "B:259",
      "B:26",
      "B:260",
      "B:261",
      "B:262",
      "B:263",
      "B:264",
      "B:265",
      "B:266",
      "B:267",
      "B:268",
      "B:269",
      "B:27",
      "B:270",
      "B:271",
      "B:272",
      "B:273",
      "B:274",
      "B:275",
      "B:276",
      "B:277",
      "B:278",
      "B:279",
      "B:28",
      "B:280",
      "B:281",
      "B:282",
      "B:283",
      "B:284",
      "B:285",
      "B:286",
      "B:287",
      "B:288",
      "B:289",
      "B:29",
      "B:290",
      "B:291",
      "B:292",
      "B:293",
      "B:294",
      "B:295",
      "B:296",
      "B:297",
      "B:298",
      "B:299",
      "B:30",
      "B:300",
      "B:301",
      "B:302",
      "B:303",
      "B:304",
      "B:305",
      "B:306",
      "B:307",
      "B:308",
      "B:309",
      "B:31",
      "B:310",
      "B:311",
      "B:312",
      "B:313",
      "B:314",
      "B:315",
      "B:316",
      "B:317",
      "B:318",
      "B:319",
      "B:32",
      "B:320",
      "B:321",
      "B:322",
      "B:323",
      "B:324",
      "B:325",
      "B:326",
      "B:327",
      "B:328",
      "B:329",
      "B:33",
      "B:330",
      "B:331",
      "B:332",
      "B:333",
      "B:334",
      "B:335",
      "B:336",
      "B:337",
      "B:338",
      "B:339",
      "B:34",
      "B:340",
      "B:341",
      "B:342",
      "B:343",
      "B:344",
      "B:345",
      "B:346",
      "B:347",
      "B:348",
      "B:349",
      "B:35",
      "B:350",
      "B:351",
      "B:352",
      "B:353",
      "B:354",
      "B:355",
      "B:356",
      "B:357",
      "B:358",
      "B:359",
      "B:36",
      "B:360",
      "B:361",
      "B:362",
      "B:363",
      "B:364",
      "B:365",
      "B:366",
      "B:367",
      "B:368",
      "B:369",
      "B:37",
      "B:370",
      "B:371",
      "B:372",
      "B:373",
      "B:374",
      "B:375",
      "B:376",
      "B:377",
      "B:378",
      "B:379",
      "B:38",
      "B:380",
      "B:381",
      "B:382",
      "B:383",
      "B:384",
      "B:385",
      "B:386",
      "B:387",
      "B:388",
      "B:389",
      "B:39",
      "B:390",
      "B:391",
      "B:4",
      "B:40",
      "B:41",
      "B:42",
      "B:43",
      "B:44",
      "B:45",
      "B:46",
      "B:47",
      "B:48",
      "B:49",
      "B:5",
      "B:50",
      "B:51",
      "B:52",
      "B:53",
      "B:54",
      "B:55",
      "B:56",
      "B:57",
      "B:58",
      "B:59",
      "B:6",
      "B:60",
      "B:61",
      "B:62",
      "B:63",
      "B:64",
      "B:65",
      "B:66",
      "B:67",
      "B:68",
      "B:69",
      "B:7",
      "B:70",
      "B:71",
      "B:72",
      "B:73",
      "B:74",
      "B:75",
      "B:76",
      "B:77",
      "B:78",
      "B:79",
      "B:8",
      "B:80",
      "B:81",
      "B:82",
      "B:83",
      "B:84",
      "B:85",
      "B:86",
      "B:87",
      "B:88",
      "B:89",
      "B:9",
      "B:90",
      "B:91",
      "B:92",
      "B:93",
      "B:94",
      "B:95",
      "B:96",
      "B:97",
      "B:98",
      "B:99"
    ],
    "A:31": [
      "A:10",
      "A:100",
      "A:101",
      "A:102",
      "A:103",
      "A:104",
      "A:105",
      "A:106",
      "A:107",
      "A:108",
      "A:109",
      "A:11",
      "A:110",
      "A:111",
      "A:112",
      "A:113",
      "A:114",
      "A:115",
      "A:116",
      "A:117",
      "A:118",
      "A:119",
      "A:12",
      "A:120",
      "A:123",
      "A:124",
      "A:125",
      "A:126",
      "A:127",
      "A:128",
      "A:129",
      "A:13",
      "A:130",
      "A:131",
      "A:132",
      "A:133",
      "A:134",
      "A:135",
      "A:136",
      "A:137",
      "A:138",
      "A:139",
      "A:1391",
      "A:14",
      "A:140",
      "A:141",
      "A:142",
      "A:143",
      "A:144",
      "A:145",
      "A:146",
      "A:147",
      "A:148",
      "A:149",
      "A:15",
      "A:150",
      "A:151",
      "A:152",
      "A:153",
      "A:154",
      "A:155",
      "A:156",
      "A:157",
      "A:158",
      "A:159",
      "A:16",
      "A:160",
      "A:161",
      "A:162",
      "A:163",
      "A:164",
      "A:165",
      "A:166",
      "A:167",
      "A:168",
      "A:169",
      "A:17",
      "A:170",
      "A:171",
      "A:172",
      "A:173",
      "A:174",
      "A:175",
      "A:176",
      "A:177",
      "A:178",
      "A:179",
      "A:18",
      "A:180",
      "A:181",
      "A:182",
      "A:183",
      "A:184",
      "A:185",
      "A:186",
      "A:187",
      "A:188",
      "A:189",
      "A:19",
      "A:190",
      "A:191",
      "A:192",
      "A:193",
      "A:194",
      "A:195",
      "A:196",
      "A:197",
      "A:198",
      "A:199",
      "A:20",
      "A:200",
      "A:201",
      "A:202",
      "A:203",
      "A:204",
      "A:205",
      "A:206",
      "A:207",
      "A:208",
      "A:209",
      "A:21",
      "A:210",
      "A:211",
      "A:212",
      "A:213",
      "A:214",
      "A:215",
      "A:216",
      "A:217",
      "A:218",
      "A:219",
      "A:22",
      "A:220",
      "A:221",
      "A:222",
      "A:223",
      "A:224",
      "A:225",
      "A:226",
      "A:227",
      "A:228",
      "A:229",
      "A:23",
      "A:230",
      "A:231",
      "A:232",
      "A:233",
      "A:234",
      "A:235",
      "A:236",
      "A:237",
      "A:238",
      "A:239",
      "A:24",
      "A:240",
      "A:241",
      "A:242",
      "A:243",
      "A:244",
      "A:245",
      "A:246",
      "A:247",
      "A:248",
      "A:249",
      "A:25",
      "A:250",
      "A:251",
      "A:252",
      "A:253",
      "A:254",
      "A:255",
      "A:256",
      "A:257",
      "A:258",
      "A:259",
      "A:26",
      "A:260",
      "A:261",
      "A:262",
      "A:263",
      "A:264",
      "A:265",
      "A:266",
      "A:267",
      "A:268",
      "A:269",
      "A:27",
      "A:270",
      "A:271",
      "A:272",
      "A:273",
      "A:274",
      "A:275",
      "A:276",
      "A:277",
      "A:278",
      "A:279",
      "A:28",
      "A:280",
      "A:281",
      "A:282",
      "A:283",
      "A:284",
      "A:285",
      "A:286",
      "A:287",
      "A:288",
      "A:289",
      "A:29",
      "A:290",
      "A:291",
      "A:292",
      "A:293",
      "A:294",
      "A:295",
      "A:296",
      "A:297",
      "A:298",
      "A:299",
      "A:30",
      "A:300",
      "A:301",
      "A:302",
      "A:303",
      "A:304",
      "A:305",
      "A:306",
      "A:307",
      "A:308",
      "A:309",
      "A:310",
      "A:311",
      "A:312",
      "A:313",
      "A:314",
      "A:315",
      "A:316",
      "A:317",
      "A:318",
      "A:319",
      "A:32",
      "A:320",
      "A:321",
      "A:322",
      "A:323",
      "A:324",
      "A:325",
      "A:326",
      "A:327",
      "A:328",
      "A:329",
      "A:33",
      "A:330",
      "A:331",
      "A:332",
      "A:333",
      "A:334",
      "A:335",
      "A:336",
      "A:337",
      "A:338",
      "A:339",
      "A:34",
      "A:340",
      "A:341",
      "A:342",
      "A:343",
      "A:344",
      "A:345",
      "A:346",
      "A:347",
      "A:348",
      "A:349",
      "A:35",
      "A:350",
      "A:351",
      "A:352",
      "A:353",
      "A:354",
      "A:355",
      "A:356",
      "A:357",
      "A:358",
      "A:359",
      "A:36",
      "A:360",
      "A:361",
      "A:362",
      "A:363",
      "A:364",
      "A:365",
      "A:366",
      "A:367",
      "A:368",
      "A:369",
      "A:37",
      "A:370",
      "A:371",
      "A:372",
      "A:373",
      "A:374",
      "A:375",
      "A:376",
      "A:377",
      "A:378",
      "A:379",
      "A:38",
      "A:380",
      "A:381",
      "A:382",
      "A:383",
      "A:384",
      "A:385",
      "A:386",
      "A:387",
      "A:388",
      "A:389",
      "A:39",
      "A:390",
      "A:391",
      "A:4",
      "A:40",
      "A:41",
      "A:42",
      "A:43",
      "A:44",
      "A:45",
      "A:46",
      "A:47",
      "A:48",
      "A:49",
      "A:5",
      "A:50",
      "A:51",
      "A:52",
      "A:53",
      "A:54",
      "A:55",
      "A:56",
      "A:57",
      "A:58",
      "A:59",
      "A:6",
      "A:60",
      "A:61",
      "A:62",
      "A:63",
      "A:64",
      "A:65",
      "A:66",
      "A:67",
      "A:68",
      "A:69",
      "A:7",
      "A:70",
      "A:71",
      "A:72",
      "A:73",
      "A:74",
      "A:75",
      "A:76",
      "A:77",
      "A:78",
      "A:79",
      "A:8",
      "A:80",
      "A:81",
      "A:82",
      "A:83",
      "A:84",
      "A:85",
      "A:86",
      "A:87",
      "A:88",
      "A:89",
      "A:9",
      "A:90",
      "A:91",
      "A:92",
      "A:93",
      "A:94",
      "A:95",
      "A:96",
      "A:97",
      "A:98",
      "A:99",
      "B:10",
      "B:100",
      "B:101",
      "B:102",
      "B:103",
      "B:104",
      "B:105",
      "B:106",
      "B:107",
      "B:108",
      "B:109",
      "B:11",
      "B:110",
      "B:111",
      "B:112",
      "B:113",
      "B:114",
      "B:115",
      "B:116",
      "B:117",
      "B:118",
      "B:119",
      "B:12",
      "B:120",
      "B:123",
      "B:124",
      "B:125",
      "B:126",
      "B:127",
      "B:128",
      "B:129",
      "B:13",
      "B:130",
      "B:131",
      "B:132",
      "B:133",
      "B:134",
      "B:135",
      "B:136",
      "B:137",
      "B:138",
      "B:139",
      "B:1391",
      "B:14",
      "B:140",
      "B:141",
      "B:142",
      "B:143",
      "B:144",
      "B:145",
      "B:146",
      "B:147",
      "B:148",
      "B:149",
      "B:15",
      "B:150",
      "B:151",
      "B:152",
      "B:153",
      "B:154",
      "B:155",
      "B:156",
      "B:157",
      "B:158",
      "B:159",
      "B:16",
      "B:160",
      "B:161",
      "B:162",
      "B:163",
      "B:164",
      "B:165",
      "B:166",
      "B:167",
      "B:168",
      "B:169",
      "B:17",
      "B:170",
      "B:171",
      "B:172",
      "B:173",
      "B:174",
      "B:175",
      "B:176",
      "B:177",
      "B:178",
      "B:179",
      "B:18",
      "B:180",
      "B:181",
      "B:182",
      "B:183",
      "B:184",
      "B:185",
      "B:186",
      "B:187",
      "B:188",
      "B:189",
      "B:19",
      "B:190",
      "B:191",
      "B:192",
      "B:193",
      "B:194",
      "B:195",
      "B:196",
      "B:197",
      "B:198",
      "B:199",
      "B:20",
      "B:200",
      "B:201",
      "B:202",
      "B:203",
      "B:204",
      "B:205",
      "B:206",
      "B:207",
      "B:208",
      "B:209",
      "B:21",
      "B:210",
      "B:211",
      "B:212",
      "B:213",
      "B:214",
      "B:215",
      "B:216",
      "B:217",
      "B:218",
      "B:219",
      "B:22",
      "B:220",
      "B:221",
      "B:222",
      "B:223",
      "B:224",
      "B:225",
      "B:226",
      "B:227",
      "B:228",
      "B:229",
      "B:23",
      "B:230",
      "B:231",
      "B:232",
      "B:233",
      "B:234",
      "B:235",
      "B:236",
      "B:237",
      "B:238",
      "B:239",
      "B:24",
      "B:240",
      "B:241",
      "B:242",
      "B:243",
      "B:244",
      "B:245",
      "B:246",
      "B:247",
      "B:248",
      "B:249",
      "B:25",
      "B:250",
      "B:251",
      "B:252",
      "B:253",
      "B:254",
      "B:255",
      "B:256",
      "B:257",
      "B:258",
      "B:259",
      "B:26",
      "B:260",
      "B:261",
      "B:262",
      "B:263",
      "B:264",
      "B:265",
      "B:266",
      "B:267",
      "B:268",
      "B:269",
      "B:27",
      "B:270",
      "B:271",
      "B:272",
      "B:273",
      "B:274",
      "B:275",
      "B:276",
      "B:277",
      "B:278",
      "B:279",
      "B:28",
      "B:280",
      "B:281",
      "B:282",
      "B:283",
      "B:284",
      "B:285",
      "B:286",
      "B:287",
      "B:288",
      "B:289",
      "B:29",
      "B:290",
      "B:291",
      "B:292",
      "B:293",
      "B:294",
      "B:295",
      "B:296",
      "B:297",
      "B:298",
      "B:299",
      "B:30",
      "B:300",
      "B:301",
      "B:302",
      "B:303",
      "B:304",
      "B:305",
      "B:306",
      "B:307",
      "B:308",
      "B:309",
      "B:31",
      "B:310",
      "B:311",
      "B:312",
      "B:313",
      "B:314",
      "B:315",
      "B:316",
      "B:317",
      "B:318",
      "B:319",
      "B:32",
      "B:320",
      "B:321",
      "B:322",
      "B:323",
      "B:324",
      "B:325",
      "B:326",
      "B:327",
      "B:328",
      "B:329",
      "B:33",
      "B:330",
      "B:331",
      "B:332",
      "B:333",
      "B:334",
      "B:335",
      "B:336",
      "B:337",
      "B:338",
      "B:339",
      "B:34",
      "B:340",
      "B:341",
      "B:342",
      "B:343",
      "B:344",
      "B:345",
      "B:346",
      "B:347",
      "B:348",
      "B:349",
      "B:35",
      "B:350",
      "B:351",
      "B:352",
      "B:353",
      "B:354",
      "B:355",
      "B:356",
      "B:357",
      "B:358",
      "B:359",
      "B:36",
      "B:360",
      "B:361",
      "B:362",
      "B:363",
      "B:364",
      "B:365",
      "B:366",
      "B:367",
      "B:368",
      "B:369",
      "B:37",
      "B:370",
      "B:371",
      "B:372",
      "B:373",
      "B:374",
      "B:375",
      "B:376",
      "B:377",
      "B:378",
      "B:379",
      "B:38",
      "B:380",
      "B:381",
      "B:382",
      "B:383",
      "B:384",
      "B:385",
      "B:386",
      "B:387",
      "B:388",
      "B:389",
      "B:39",
      "B:390",
      "B:391",
      "B:4",
      "B:40",
      "B:41",
      "B:42",
      "B:43",
      "B:44",
      "B:45",
      "B:46",
      "B:47",
      "B:48",
      "B:49",
      "B:5",
      "B:50",
      "B:51",
      "B:52",
      "B:53",
      "B:54",
      "B:55",
      "B:56",
      "B:57",
      "B:58",
      "B:59",
      "B:6",
      "B:60",
      "B:61",
      "B:62",
      "B:63",
      "B:64",
      "B:65",
      "B:66",
      "B:67",
      "B:68",
      "B:69",
      "B:7",
      "B:70",
      "B:71",
      "B:72",
      "B:73",
      "B:74",
      "B:75",
      "B:76",
      "B:77",
      "B:78",
      "B:79",
      "B:8",
      "B:80",
      "B:81",
      "B:82",
      "B:83",
      "B:84",
      "B:85",
      "B:86",
      "B:87",
      "B:88",
      "B:89",
      "B:9",
      "B:90",
      "B:91",
      "B:92",
      "B:93",
      "B:94",
      "B:95",
      "B:96",
      "B:97",
      "B:98",
      "B:99"
    ],
    "A:32": [
      "A:10",
      "A:100",
      "A:101",
      "A:102",
      "A:103",
      "A:104",
      "A:105",
      "A:106",
      "A:107",
      "A:108",
      "A:109",
      "A:11",
      "A:110",
      "A:111",
      "A:112",
      "A:113",
      "A:114",
      "A:115",
      "A:116",
      "A:117",
      "A:118",
      "A:119",
      "A:12",
      "A:120",
      "A:123",
      "A:124",
      "A:125",
      "A:126",
      "A:127",
      "A:128",
      "A:129",
      "A:13",
      "A:130",
      "A:131",
      "A:132",
      "A:133",
      "A:134",
      "A:135",
      "A:136",
      "A:137",
      "A:138",
      "A:139",
      "A:1391",
      "A:14",
      "A:140",
      "A:141",
      "A:142",
      "A:143",
      "A:144",
      "A:145",
      "A:146",
      "A:147",
      "A:148",
      "A:149",
      "A:15",
      "A:150",
      "A:151",
      "A:152",
      "A:153",
      "A:154",
      "A:155",
      "A:156",
      "A:157",
      "A:158",
      "A:159",
      "A:16",
      "A:160",
      "A:161",
      "A:162",
      "A:163",
      "A:164",
      "A:165",
      "A:166",
      "A:167",
      "A:168",
      "A:169",
      "A:17",
      "A:170",
      "A:171",
      "A:172",
      "A:173",
      "A:174",
      "A:175",
      "A:176",
      "A:177",
      "A:178",
      "A:179",
      "A:18",
      "A:180",
      "A:181",
      "A:182",
      "A:183",
      "A:184",
      "A:185",
      "A:186",
      "A:187",
      "A:188",
      "A:189",
      "A:19",
      "A:190",
      "A:191",
      "A:192",
      "A:193",
      "A:194",
      "A:195",
      "A:196",
      "A:197",
      "A:198",
      "A:199",
      "A:20",
      "A:200",
      "A:201",
      "A:202",
      "A:203",
      "A:204",
      "A:205",
      "A:206",
      "A:207",
      "A:208",
      "A:209",
      "A:21",
      "A:210",
      "A:211",
      "A:212",
      "A:213",
      "A:214",
      "A:215",
      "A:216",
      "A:217",
      "A:218",
      "A:219",
      "A:22",
      "A:220",
      "A:221",
      "A:222",
      "A:223",
      "A:224",
      "A:225",
      "A:226",
      "A:227",
      "A:228",
      "A:229",
      "A:23",
      "A:230",
      "A:231",
      "A:232",
      "A:233",
      "A:234",
      "A:235",
      "A:236",
      "A:237",
      "A:238",
      "A:239",
      "A:24",
      "A:240",
      "A:241",
      "A:242",
      "A:243",
      "A:244",
      "A:245",
      "A:246",
      "A:247",
      "A:248",
      "A:249",
      "A:25",
      "A:250",
      "A:251",
      "A:252",
      "A:253",
      "A:254",
      "A:255",
      "A:256",
      "A:257",
      "A:258",
      "A:259",
      "A:26",
      "A:260",
      "A:261",
      "A:262",
      "A:263",
      "A:264",
      "A:265",
      "A:266",
      "A:267",
      "A:268",
      "A:269",
      "A:27",
      "A:270",
      "A:271",
      "A:272",
      "A:273",
      "A:274",
      "A:275",
      "A:276",
      "A:277",
      "A:278",
      "A:279",
      "A:28",
      "A:280",
      "A:281",
      "A:282",
      "A:283",
      "A:284",
      "A:285",
      "A:286",
      "A:287",
      "A:288",
      "A:289",
      "A:29",
      "A:290",
      "A:291",
      "A:292",
      "A:293",
      "A:294",
      "A:295",
      "A:296",
      "A:297",
      "A:298",
      "A:299",
      "A:30",
      "A:300",
      "A:301",
      "A:302",
      "A:303",
      "A:304",
      "A:305",
      "A:306",
      "A:307",
      "A:308",
      "A:309",
      "A:31",
      "A:310",
      "A:311",
      "A:312",
      "A:313",
      "A:314",
      "A:315",
      "A:316",
      "A:317",
      "A:318",
      "A:319",
      "A:320",
      "A:321",
      "A:322",
      "A:323",
      "A:324",
      "A:325",
      "A:326",
      "A:327",
      "A:328",
      "A:329",
      "A:33",
      "A:330",
      "A:331",
      "A:332",
      "A:333",
      "A:334",
      "A:335",
      "A:336",
      "A:337",
      "A:338",
      "A:339",
      "A:34",
      "A:340",
      "A:341",
      "A:342",
      "A:343",
      "A:344",
      "A:345",
      "A:346",
      "A:347",
      "A:348",
      "A:349",
      "A:35",
      "A:350",
      "A:351",
      "A:352",
      "A:353",
      "A:354",
      "A:355",
      "A:356",
      "A:357",
      "A:358",
      "A:359",
      "A:36",
      "A:360",
      "A:361",
      "A:362",
      "A:363",
      "A:364",
      "A:365",
      "A:366",
      "A:367",
      "A:368",
      "A:369",
      "A:37",
      "A:370",
      "A:371",
      "A:372",
      "A:373",
      "A:374",
      "A:375",
      "A:376",
      "A:377",
      "A:378",
      "A:379",
      "A:38",
      "A:380",
      "A:381",
      "A:382",
      "A:383",
      "A:384",
      "A:385",
      "A:386",
      "A:387",
      "A:388",
      "A:389",
      "A:39",
      "A:390",
      "A:391",
      "A:4",
      "A:40",
      "A:41",
      "A:42",
      "A:43",
      "A:44",
      "A:45",
      "A:46",
      "A:47",
      "A:48",
      "A:49",
      "A:5",
      "A:50",
      "A:51",
      "A:52",
      "A:53",
      "A:54",
      "A:55",
      "A:56",
      "A:57",
      "A:58",
      "A:59",
      "A:6",
      "A:60",
      "A:61",
      "A:62",
      "A:63",
      "A:64",
      "A:65",
      "A:66",
      "A:67",
      "A:68",
      "A:69",
      "A:7",
      "A:70",
      "A:71",
      "A:72",
      "A:73",
      "A:74",
      "A:75",
      "A:76",
      "A:77",
      "A:78",
      "A:79",
      "A:8",
      "A:80",
      "A:81",
      "A:82",
      "A:83",
      "A:84",
      "A:85",
      "A:86",
      "A:87",
      "A:88",
      "A:89",
      "A:9",
      "A:90",
      "A:91",
      "A:92",
      "A:93",
      "A:94",
      "A:95",
      "A:96",
      "A:97",
      "A:98",
      "A:99",
      "B:10",
      "B:100",
      "B:101",
      "B:102",
      "B:103",
      "B:104",
      "B:105",
      "B:106",
      "B:107",
      "B:108",
      "B:109",
      "B:11",
      "B:110",
      "B:111",
      "B:112",
      "B:113",
      "B:114",
      "B:115",
      "B:116",
      "B:117",
      "B:118",
      "B:119",
      "B:12",
      "B:120",
      "B:123",
      "B:124",
      "B:125",
      "B:126",
      "B:127",
      "B:128",
      "B:129",
      "B:13",
      "B:130",
      "B:131",
      "B:132",
      "B:133",
      "B:134",
      "B:135",
      "B:136",
      "B:137",
      "B:138",
      "B:139",
      "B:1391",
      "B:14",
      "B:140",
      "B:141",
      "B:142",
      "B:143",
      "B:144",
      "B:145",
      "B:146",
      "B:147",
      "B:148",
      "B:149",
      "B:15",
      "B:150",
      "B:151",
      "B:152",
      "B:153",
      "B:154",
      "B:155",
      "B:156",
      "B:157",
      "B:158",
      "B:159",
      "B:16",
      "B:160",
      "B:161",
      "B:162",
      "B:163",
      "B:164",
      "B:165",
      "B:166",
      "B:167",
      "B:168",
      "B:169",
      "B:17",
      "B:170",
      "B:171",
      "B:172",
      "B:173",
      "B:174",
      "B:175",
      "B:176",
      "B:177",
      "B:178",
      "B:179",
      "B:18",
      "B:180",
      "B:181",
      "B:182",
      "B:183",
      "B:184",
      "B:185",
      "B:186",
      "B:187",
      "B:188",
      "B:189",
      "B:19",
      "B:190",
      "B:191",
      "B:192",
      "B:193",
      "B:194",
      "B:195",
      "B:196",
      "B:197",
      "B:198",
      "B:199",
      "B:20",
      "B:200",
      "B:201",
      "B:202",
      "B:203",
      "B:204",
      "B:205",
      "B:206",
      "B:207",
      "B:208",
      "B:209",
      "B:21",
      "B:210",
      "B:211",
      "B:212",
      "B:213",
      "B:214",
      "B:215",
      "B:216",
      "B:217",
      "B:218",
      "B:219",
      "B:22",
      "B:220",
      "B:221",
      "B:222",
      "B:223",
      "B:224",
      "B:225",
      "B:226",
      "B:227",
      "B:228",
      "B:229",
      "B:23",
      "B:230",
      "B:231",
      "B:232",
      "B:233",
      "B:234",
      "B:235",
      "B:236",
      "B:237",
      "B:238",
      "B:239",
      "B:24",
      "B:240",
      "B:241",
      "B:242",
      "B:243",
      "B:244",
      "B:245",
      "B:246",
      "B:247",
      "B:248",
      "B:249",
      "B:25",
      "B:250",
      "B:251",
      "B:252",
      "B:253",
      "B:254",
      "B:255",
      "B:256",
      "B:257",
      "B:258",
      "B:259",
      "B:26",
      "B:260",
      "B:261",
      "B:262",
      "B:263",
      "B:264",
      "B:265",
      "B:266",
      "B:267",
      "B:268",
      "B:269",
      "B:27",
      "B:270",
      "B:271",
      "B:272",
      "B:273",
      "B:274",
      "B:275",
      "B:276",
      "B:277",
      "B:278",
      "B:279",
      "B:28",
      "B:280",
      "B:281",
      "B:282",
      "B:283",
      "B:284",
      "B:285",
      "B:286",
      "B:287",
      "B:288",
      "B:289",
      "B:29",
      "B:290",
      "B:291",
      "B:292",
      "B:293",
      "B:294",
      "B:295",
      "B:296",
      "B:297",
      "B:298",
      "B:299",
      "B:30",
      "B:300",
      "B:301",
      "B:302",
      "B:303",
      "B:304",
      "B:305",
      "B:306",
      "B:307",
      "B:308",
      "B:309",
      "B:31",
      "B:310",
      "B:311",
      "B:312",
      "B:313",
      "B:314",
      "B:315",
      "B:316",
      "B:317",
      "B:318",
      "B:319",
      "B:32",
      "B:320",
      "B:321",
      "B:322",
      "B:323",
      "B:324",
      "B:325",
      "B:326",
      "B:327",
      "B:328",
      "B:329",
      "B:33",
      "B:330",
      "B:331",
      "B:332",
      "B:333",
      "B:334",
      "B:335",
      "B:336",
      "B:337",
      "B:338",
      "B:339",
      "B:34",
      "B:340",
      "B:341",
      "B:342",
      "B:343",
      "B:344",
      "B:345",
      "B:346",
      "B:347",
      "B:348",
      "B:349",
      "B:35",
      "B:350",
      "B:351",
      "B:352",
      "B:353",
      "B:354",
      "B:355",
      "B:356",
      "B:357",
      "B:358",
      "B:359",
      "B:36",
      "B:360",
      "B:361",
      "B:362",
      "B:363",
      "B:364",
      "B:365",
      "B:366",
      "B:367",
      "B:368",
      "B:369",
      "B:37",
      "B:370",
      "B:371",
      "B:372",
      "B:373",
      "B:374",
      "B:375",
      "B:376",
      "B:377",
      "B:378",
      "B:379",
      "B:38",
      "B:380",
      "B:381",
      "B:382",
      "B:383",
      "B:384",
      "B:385",
      "B:386",
      "B:387",
      "B:388",
      "B:389",
      "B:39",
      "B:390",
      "B:391",
      "B:4",
      "B:40",
      "B:41",
      "B:42",
      "B:43",
      "B:44",
      "B:45",
      "B:46",
      "B:47",
      "B:48",
      "B:49",
      "B:5",
      "B:50",
      "B:51",
      "B:52",
      "B:53",
      "B:54",
      "B:55",
      "B:56",
      "B:57",
      "B:58",
      "B:59",
      "B:6",
      "B:60",
      "B:61",
      "B:62",
      "B:63",
      "B:64",
      "B:65",
      "B:66",
      "B:67",
      "B:68",
      "B:69",
      "B:7",
      "B:70",
      "B:71",
      "B:72",
      "B:73",
      "B:74",
      "B:75",
      "B:76",
      "B:77",
      "B:78",
      "B:79",
      "B:8",
      "B:80",
      "B:81",
      "B:82",
      "B:83",
      "B:84",
      "B:85",
      "B:86",
      "B:87",
      "B:88",
      "B:89",
      "B:9",
      "B:90",
      "B:91",
      "B:92",
      "B:93",
      "B:94",
      "B:95",
      "B:96",
      "B:97",
      "B:98",
      "B:99"
    ],
    "A:33": [
      "A:10",
      "A:100",
      "A:101",
      "A:102",
      "A:103",
      "A:104",
      "A:105",
      "A:106",
      "A:107",
      "A:108",
      "A:109",
      "A:11",
      "A:110",
      "A:111",
      "A:112",
      "A:113",
      "A:114",
      "A:115",
      "A:116",
      "A:117",
      "A:118",
      "A:119",
      "A:12",
      "A:120",
      "A:123",
      "A:124",
      "A:125",
      "A:126",
      "A:127",
      "A:128",
      "A:129",
      "A:13",
      "A:130",
      "A:131",
      "A:132",
      "A:133",
      "A:134",
      "A:135",
      "A:136",
      "A:137",
      "A:138",
      "A:139",
      "A:1391",
      "A:14",
      "A:140",
      "A:141",
      "A:142",
      "A:143",
      "A:144",
      "A:145",
      "A:146",
      "A:147",
      "A:148",
      "A:149",
      "A:15",
      "A:150",
      "A:151",
      "A:152",
      "A:153",
      "A:154",
      "A:155",
      "A:156",
      "A:157",
      "A:158",
      "A:159",
      "A:16",
      "A:160",
      "A:161",
      "A:162",
      "A:163",
      "A:164",
      "A:165",
      "A:166",
      "A:167",
      "A:168",
      "A:169",
      "A:17",
      "A:170",
      "A:171",
      "A:172",
      "A:173",
      "A:174",
      "A:175",
      "A:176",
      "A:177",
      "A:178",
      "A:179",
      "A:18",
      "A:180",
      "A:181",
      "A:182",
      "A:183",
      "A:184",
      "A:185",
      "A:186",
      "A:187",
      "A:188",
      "A:189",
      "A:19",
      "A:190",
      "A:191",
      "A:192",
      "A:193",
      "A:194",
      "A:195",
      "A:196",
      "A:197",
      "A:198",
      "A:199",
      "A:20",
      "A:200",
      "A:201",
      "A:202",
      "A:203",
      "A:204",
      "A:205",
      "A:206",
      "A:207",
      "A:208",
      "A:209",
      "A:21",
      "A:210",
      "A:211",
      "A:212",
      "A:213",
      "A:214",
      "A:215",
      "A:216",
      "A:217",
      "A:218",
      "A:219",
      "A:22",
      "A:220",
      "A:221",
      "A:222",
      "A:223",
      "A:224",
      "A:225",
      "A:226",
      "A:227",
      "A:228",
      "A:229",
      "A:23",
      "A:230",
      "A:231",
      "A:232",
      "A:233",
      "A:234",
      "A:235",
      "A:236",
      "A:237",
      "A:238",
      "A:239",
      "A:24",
      "A:240",
      "A:241",
      "A:242",
      "A:243",
      "A:244",
      "A:245",
      "A:246",
      "A:247",
      "A:248",
      "A:249",
      "A:25",
      "A:250",
      "A:251",
      "A:252",
      "A:253",
      "A:254",
      "A:255",
      "A:256",
      "A:257",
      "A:258",
      "A:259",
      "A:26",
      "A:260",
      "A:261",
      "A:262",
      "A:263",
      "A:264",
      "A:265",
      "A:266",
      "A:267",
      "A:268",
      "A:269",
      "A:27",
      "A:270",
      "A:271",
      "A:272",
      "A:273",
      "A:274",
      "A:275",
      "A:276",
      "A:277",
      "A:278",
      "A:279",
      "A:28",
      "A:280",
      "A:281",
      "A:282",
      "A:283",
      "A:284",
      "A:285",
      "A:286",
      "A:287",
      "A:288",
      "A:289",
      "A:29",
      "A:290",
      "A:291",
      "A:292",
      "A:293",
      "A:294",
      "A:295",
      "A:296",
      "A:297",
      "A:298",
      "A:299",
      "A:30",
      "A:300",
      "A:301",
      "A:302",
      "A:303",
      "A:304",
      "A:305",
      "A:306",
      "A:307",
      "A:308",
      "A:309",
      "A:31",
      "A:310",
      "A:311",
      "A:312",
      "A:313",
      "A:314",
      "A:315",
      "A:316",
      "A:317",
      "A:318",
      "A:319",
      "A:32",
      "A:320",
      "A:321",
      "A:322",
      "A:323",
      "A:324",
      "A:325",
      "A:326",
      "A:327",
      "A:328",
      "A:329",
      "A:330",
      "A:331",
      "A:332",
      "A:333",
      "A:334",
      "A:335",
      "A:336",
      "A:337",
      "A:338",
      "A:339",
      "A:34",
      "A:340",
      "A:341",
      "A:342",
      "A:343",
      "A:344",
      "A:345",
      "A:346",
      "A:347",
      "A:348",
      "A:349",
      "A:35",
      "A:350",
      "A:351",
      "A:352",
      "A:353",
      "A:354",
      "A:355",
      "A:356",
      "A:357",
      "A:358",
      "A:359",
      "A:36",
      "A:360",
      "A:361",
      "A:362",
      "A:363",
      "A:364",
      "A:365",
      "A:366",
      "A:367",
      "A:368",
      "A:369",
      "A:37",
      "A:370",
      "A:371",
      "A:372",
      "A:373",
      "A:374",
      "A:375",
      "A:376",
      "A:377",
      "A:378",
      "A:379",
      "A:38",
      "A:380",
      "A:381",
      "A:382",
      "A:383",
      "A:384",
      "A:385",
      "A:386",
      "A:387",
      "A:388",
      "A:389",
      "A:39",
      "A:390",
      "A:391",
      "A:4",
      "A:40",
      "A:41",
      "A:42",
      "A:43",
      "A:44",
      "A:45",
      "A:46",
      "A:47",
      "A:48",
      "A:49",
      "A:5",
      "A:50",
      "A:51",
      "A:52",
      "A:53",
      "A:54",
      "A:55",
      "A:56",
      "A:57",
      "A:58",
      "A:59",
      "A:6",
      "A:60",
      "A:61",
      "A:62",
      "A:63",
      "A:64",
      "A:65",
      "A:66",
      "A:67",
      "A:68",
      "A:69",
      "A:7",
      "A:70",
      "A:71",
      "A:72",
      "A:73",
      "A:74",
      "A:75",
      "A:76",
      "A:77",
      "A:78",
      "A:79",
      "A:8",
      "A:80",
      "A:81",
      "A:82",
      "A:83",
      "A:84",
      "A:85",
      "A:86",
      "A:87",
      "A:88",
      "A:89",
      "A:9",
      "A:90",
      "A:91",
      "A:92",
      "A:93",
      "A:94",
      "A:95",
      "A:96",
      "A:97",
      "A:98",
      "A:99",
      "B:10",
      "B:100",
      "B:101",
      "B:102",
      "B:103",
      "B:104",
      "B:105",
      "B:106",
      "B:107",
      "B:108",
      "B:109",
      "B:11",
      "B:110",
      "B:111",
      "B:112",
      "B:113",
      "B:114",
      "B:115",
      "B:116",
      "B:117",
      "B:118",
      "B:119",
      "B:12",
      "B:120",
      "B:123",
      "B:124",
      "B:125",
      "B:126",
      "B:127",
      "B:128",
      "B:129",
      "B:13",
      "B:130",
      "B:131",
      "B:132",
      "B:133",
      "B:134",
      "B:135",
      "B:136",
      "B:137",
      "B:138",
      "B:139",
      "B:1391",
      "B:14",
      "B:140",
      "B:141",
      "B:142",
      "B:143",
      "B:144",
      "B:145",
      "B:146",
      "B:147",
      "B:148",
      "B:149",
      "B:15",
      "B:150",
      "B:151",
      "B:152",
      "B:153",
      "B:154",
      "B:155",
      "B:156",
      "B:157",
      "B:158",
      "B:159",
      "B:16",
      "B:160",
      "B:161",
      "B:162",
      "B:163",
      "B:164",
      "B:165",
      "B:166",
      "B:167",
      "B:168",
      "B:169",
      "B:17",
      "B:170",
      "B:171",
      "B:172",
      "B:173",
      "B:174",
      "B:175",
      "B:176",
      "B:177",
      "B:178",
      "B:179",
      "B:18",
      "B:180",
      "B:181",
      "B:182",
      "B:183",
      "B:184",
      "B:185",
      "B:186",
      "B:187",
      "B:188",
      "B:189",
      "B:19",
      "B:190",
      "B:191",
      "B:192",
      "B:193",
      "B:194",
      "B:195",
      "B:196",
      "B:197",
      "B:198",
      "B:199",
      "B:20",
      "B:200",
      "B:201",
      "B:202",
      "B:203",
      "B:204",
      "B:205",
      "B:206",
      "B:207",
      "B:208",
      "B:209",
      "B:21",
      "B:210",
      "B:211",
      "B:212",
      "B:213",
      "B:214",
      "B:215",
      "B:216",
      "B:217",
      "B:218",
      "B:219",
      "B:22",
      "B:220",
      "B:221",
      "B:222",
      "B:223",
      "B:224",
      "B:225",
      "B:226",
      "B:227",
      "B:228",
      "B:229",
      "B:23",
      "B:230",
      "B:231",
      "B:232",
      "B:233",
      "B:234",
      "B:235",
      "B:236",
      "B:237",
      "B:238",
      "B:239",
      "B:24",
      "B:240",
      "B:241",
      "B:242",
      "B:243",
      "B:244",
      "B:245",
      "B:246",
      "B:247",
      "B:248",
      "B:249",
      "B:25",
      "B:250",
      "B:251",
      "B:252",
      "B:253",
      "B:254",
      "B:255",
      "B:256",
      "B:257",
      "B:258",
      "B:259",
      "B:26",
      "B:260",
      "B:261",
      "B:262",
      "B:263",
      "B:264",
      "B:265",
      "B:266",
      "B:267",
      "B:268",
      "B:269",
      "B:27",
      "B:270",
      "B:271",
      "B:272",
      "B:273",
      "B:274",
      "B:275",
      "B:276",
      "B:277",
      "B:278",
      "B:279",
      "B:28",
      "B:280",
      "B:281",
      "B:282",
      "B:283",
      "B:284",
      "B:285",
      "B:286",
      "B:287",
      "B:288",
      "B:289",
      "B:29",
      "B:290",
      "B:291",
      "B:292",
      "B:293",
      "B:294",
      "B:295",
      "B:296",
      "B:297",
      "B:298",
      "B:299",
      "B:30",
      "B:300",
      "B:301",
      "B:302",
      "B:303",
      "B:304",
      "B:305",
      "B:306",
      "B:307",
      "B:308",
      "B:309",
      "B:31",
      "B:310",
      "B:311",
      "B:312",
      "B:313",
      "B:314",
      "B:315",
      "B:316",
      "B:317",
      "B:318",
      "B:319",
      "B:32",
      "B:320",
      "B:321",
      "B:322",
      "B:323",
      "B:324",
      "B:325",
      "B:326",
      "B:327",
      "B:328",
      "B:329",
      "B:33",
      "B:330",
      "B:331",
      "B:332",
      "B:333",
      "B:334",
      "B:335",
      "B:336",
      "B:337",
      "B:338",
      "B:339",
      "B:34",
      "B:340",
      "B:341",
      "B:342",
      "B:343",
      "B:344",
      "B:345",
      "B:346",
      "B:347",
      "B:348",
      "B:349",
      "B:35",
      "B:350",
      "B:351",
      "B:352",
      "B:353",
      "B:354",
      "B:355",
      "B:356",
      "B:357",
      "B:358",
      "B:359",
      "B:36",
      "B:360",
      "B:361",
      "B:362",
      "B:363",
      "B:364",
      "B:365",
      "B:366",
      "B:367",
      "B:368",
      "B:369",
      "B:37",
      "B:370",
      "B:371",
      "B:372",
      "B:373",
      "B:374",
      "B:375",
      "B:376",
      "B:377",
      "B:378",
      "B:379",
      "B:38",
      "B:380",
      "B:381",
      "B:382",
      "B:383",
      "B:384",
      "B:385",
      "B:386",
      "B:387",
      "B:388",
      "B:389",
      "B:39",
      "B:390",
      "B:391",
      "B:4",
      "B:40",
      "B:41",
      "B:42",
      "B:43",
      "B:44",
      "B:45",
      "B:46",
      "B:47",
      "B:48",
      "B:49",
      "B:5",
      "B:50",
      "B:51",
      "B:52",
      "B:53",
      "B:54",
      "B:55",
      "B:56",
      "B:57",
      "B:58",
      "B:59",
      "B:6",
      "B:60",
      "B:61",
      "B:62",
      "B:63",
      "B:64",
      "B:65",
      "B:66",
      "B:67",
      "B:68",
      "B:69",
      "B:7",
      "B:70",
      "B:71",
      "B:72",
      "B:73",
      "B:74",
      "B:75",
      "B:76",
      "B:77",
      "B:78",
      "B:79",
      "B:8",
      "B:80",
      "B:81",
      "B:82",
      "B:83",
      "B:84",
      "B:85",
      "B:86",
      "B:87",
      "B:88",
      "B:89",
      "B:9",
      "B:90",
      "B:91",
      "B:92",
      "B:93",
      "B:94",
      "B:95",
      "B:96",
      "B:97",
      "B:98",
      "B:99"
    ],
    "A:34": [
      "A:10",
      "A:100",
      "A:101",
      "A:102",
      "A:103",
      "A:104",
      "A:105",
      "A:106",
      "A:107",
      "A:108",
      "A:109",
      "A:11",
      "A:110",
      "A:111",
      "A:112",
      "A:113",
      "A:114",
      "A:115",
      "A:116",
      "A:117",
      "A:118",
      "A:119",
      "A:12",
      "A:120",
      "A:123",
      "A:124",
      "A:125",
      "A:126",
      "A:127",
      "A:128",
      "A:129",
      "A:13",
      "A:130",
      "A:131",
      "A:132",
      "A:133",
      "A:134",
      "A:135",
      "A:136",
      "A:137",
      "A:138",
      "A:139",
      "A:1391",
      "A:14",
      "A:140",
      "A:141",
      "A:142",
      "A:143",
      "A:144",
      "A:145",
      "A:146",
      "A:147",
      "A:148",
      "A:149",
      "A:15",
      "A:150",
      "A:151",
      "A:152",
      "A:153",
      "A:154",
      "A:155",
      "A:156",
      "A:157",
      "A:158",
      "A:159",
      "A:16",
      "A:160",
      "A:161",
      "A:162",
      "A:163",
      "A:164",
      "A:165",
      "A:166",
      "A:167",
      "A:168",
      "A:169",
      "A:17",
      "A:170",
      "A:171",
      "A:172",
      "A:173",
      "A:174",
      "A:175",
      "A:176",
      "A:177",
      "A:178",
      "A:179",
      "A:18",
      "A:180",
      "A:181",
      "A:182",
      "A:183",
      "A:184",
      "A:185",
      "A:186",
      "A:187",
      "A:188",
      "A:189",
      "A:19",
      "A:190",
      "A:191",
      "A:192",
      "A:193",
      "A:194",
      "A:195",
      "A:196",
      "A:197",
      "A:198",
      "A:199",
      "A:20",
      "A:200",
      "A:201",
      "A:202",
      "A:203",
      "A:204",
      "A:205",
      "A:206",
      "A:207",
      "A:208",
      "A:209",
      "A:21",
      "A:210",
      "A:211",
      "A:212",
      "A:213",
      "A:214",
      "A:215",
      "A:216",
      "A:217",
      "A:218",
      "A:219",
      "A:22",
      "A:220",
      "A:221",
      "A:222",
      "A:223",
      "A:224",
      "A:225",
      "A:226",
      "A:227",
      "A:228",
      "A:229",
      "A:23",
      "A:230",
      "A:231",
      "A:232",
      "A:233",
      "A:234",
      "A:235",
      "A:236",
      "A:237",
      "A:238",
      "A:239",
      "A:24",
      "A:240",
      "A:241",
      "A:242",
      "A:243",
      "A:244",
      "A:245",
      "A:246",
      "A:247",
      "A:248",
      "A:249",
      "A:25",
      "A:250",
      "A:251",
      "A:252",
      "A:253",
      "A:254",
      "A:255",
      "A:256",
      "A:257",
      "A:258",
      "A:259",
      "A:26",
      "A:260",
      "A:261",
      "A:262",
      "A:263",
      "A:264",
      "A:265",
      "A:266",
      "A:267",
      "A:268",
      "A:269",
      "A:27",
      "A:270",
      "A:271",
      "A:272",
      "A:273",
      "A:274",
      "A:275",
      "A:276",
      "A:277",
      "A:278",
      "A:279",
      "A:28",
      "A:280",
      "A:281",
      "A:282",
      "A:283",
      "A:284",
      "A:285",
      "A:286",
      "A:287",
      "A:288",
      "A:289",
      "A:29",
      "A:290",
      "A:291",
      "A:292",
      "A:293",
      "A:294",
      "A:295",
      "A:296",
      "A:297",
      "A:298",
      "A:299",
      "A:30",
      "A:300",
      "A:301",
      "A:302",
      "A:303",
      "A:304",
      "A:305",
      "A:306",
      "A:307",
      "A:308",
      "A:309",
      "A:31",
      "A:310",
      "A:311",
      "A:312",
      "A:313",
      "A:314",
      "A:315",
      "A:316",
      "A:317",
      "A:318",
      "A:319",
      "A:32",
      "A:320",
      "A:321",
      "A:322",
      "A:323",
      "A:324",
      "A:325",
      "A:326",
      "A:327",
      "A:328",
      "A:329",
      "A:33",
      "A:330",
      "A:331",
      "A:332",
      "A:333",
      "A:334",
      "A:335",
      "A:336",
      "A:337",
      "A:338",
      "A:339",
      "A:340",
      "A:341",
      "A:342",
      "A:343",
      "A:344",
      "A:345",
      "A:346",
      "A:347",
      "A:348",
      "A:349",
      "A:35",
      "A:350",
      "A:351",
      "A:352",
      "A:353",
      "A:354",
      "A:355",
      "A:356",
      "A:357",
      "A:358",
      "A:359",
      "A:36",
      "A:360",
      "A:361",
      "A:362",
      "A:363",
      "A:364",
      "A:365",
      "A:366",
      "A:367",
      "A:368",
      "A:369",
      "A:37",
      "A:370",
      "A:371",
      "A:372",
      "A:373",
      "A:374",
      "A:375",
      "A:376",
      "A:377",
      "A:378",
      "A:379",
      "A:38",
      "A:380",
      "A:381",
      "A:382",
      "A:383",
      "A:384",
      "A:385",
      "A:386",
      "A:387",
      "A:388",
      "A:389",
      "A:39",
      "A:390",
      "A:391",
      "A:4",
      "A:40",
      "A:41",
      "A:42",
      "A:43",
      "A:44",
      "A:45",
      "A:46",
      "A:47",
      "A:48",
      "A:49",
      "A:5",
      "A:50",
      "A:51",
      "A:52",
      "A:53",
      "A:54",
      "A:55",
      "A:56",
      "A:57",
      "A:58",
      "A:59",
      "A:6",
      "A:60",
      "A:61",
      "A:62",
      "A:63",
      "A:64",
      "A:65",
      "A:66",
      "A:67",
      "A:68",
      "A:69",
      "A:7",
      "A:70",
      "A:71",
      "A:72",
      "A:73",
      "A:74",
      "A:75",
      "A:76",
      "A:77",
      "A:78",
      "A:79",
      "A:8",
      "A:80",
      "A:81",
      "A:82",
      "A:83",
      "A:84",
      "A:85",
      "A:86",
      "A:87",
      "A:88",
      "A:89",
      "A:9",
      "A:90",
      "A:91",
      "A:92",
      "A:93",
      "A:94",
      "A:95",
      "A:96",
      "A:97",
      "A:98",
      "A:99",
      "B:10",
      "B:100",
      "B:101",
      "B:102",
      "B:103",
      "B:104",
      "B:105",
      "B:106",
      "B:107",
      "B:108",
      "B:109",
      "B:11",
      "B:110",
      "B:111",
      "B:112",
      "B:113",
      "B:114",
      "B:115",
      "B:116",
      "B:117",
      "B:118",
      "B:119",
      "B:12",
      "B:120",
      "B:123",
      "B:124",
      "B:125",
      "B:126",
      "B:127",
      "B:128",
      "B:129",
      "B:13",
      "B:130",
      "B:131",
      "B:132",
      "B:133",
      "B:134",
      "B:135",
      "B:136",
      "B:137",
      "B:138",
      "B:139",
      "B:1391",
      "B:14",
      "B:140",
      "B:141",
      "B:142",
      "B:143",
      "B:144",
      "B:145",
      "B:146",
      "B:147",
      "B:148",
      "B:149",
      "B:15",
      "B:150",
      "B:151",
      "B:152",
      "B:153",
      "B:154",
      "B:155",
      "B:156",
      "B:157",
      "B:158",
      "B:159",
      "B:16",
      "B:160",
      "B:161",
      "B:162",
      "B:163",
      "B:164",
      "B:165",
      "B:166",
      "B:167",
      "B:168",
      "B:169",
      "B:17",
      "B:170",
      "B:171",
      "B:172",
      "B:173",
      "B:174",
      "B:175",
      "B:176",
      "B:177",
      "B:178",
      "B:179",
      "B:18",
      "B:180",
      "B:181",
      "B:182",
      "B:183",
      "B:184",
      "B:185",
      "B:186",
      "B:187",
      "B:188",
      "B:189",
      "B:19",
      "B:190",
      "B:191",
      "B:192",
      "B:193",
      "B:194",
      "B:195",
      "B:196",
      "B:197",
      "B:198",
      "B:199",
      "B:20",
      "B:200",
      "B:201",
      "B:202",
      "B:203",
      "B:204",
      "B:205",
      "B:206",
      "B:207",
      "B:208",
      "B:209",
      "B:21",
      "B:210",
      "B:211",
      "B:212",
      "B:213",
      "B:214",
      "B:215",
      "B:216",
      "B:217",
      "B:218",
      "B:219",
      "B:22",
      "B:220",
      "B:221",
      "B:222",
      "B:223",
      "B:224",
      "B:225",
      "B:226",
      "B:227",
      "B:228",
      "B:229",
      "B:23",
      "B:230",
      "B:231",
      "B:232",
      "B:233",
      "B:234",
      "B:235",
      "B:236",
      "B:237",
      "B:238",
      "B:239",
      "B:24",
      "B:240",
      "B:241",
      "B:242",
      "B:243",
      "B:244",
      "B:245",
      "B:246",
      "B:247",
      "B:248",
      "B:249",
      "B:25",
      "B:250",
      "B:251",
      "B:252",
      "B:253",
      "B:254",
      "B:255",
      "B:256",
      "B:257",
      "B:258",
      "B:259",
      "B:26",
      "B:260",
      "B:261",
      "B:262",
      "B:263",
      "B:264",
      "B:265",
      "B:266",
      "B:267",
      "B:268",
      "B:269",
      "B:27",
      "B:270",
      "B:271",
      "B:272",
      "B:273",
      "B:274",
      "B:275",
      "B:276",
      "B:277",
      "B:278",
      "B:279",
      "B:28",
      "B:280",
      "B:281",
      "B:282",
      "B:283",
      "B:284",
      "B:285",
      "B:286",
      "B:287",
      "B:288",
      "B:289",
      "B:29",
      "B:290",
      "B:291",
      "B:292",
      "B:293",
      "B:294",
      "B:295",
      "B:296",
      "B:297",
      "B:298",
      "B:299",
      "B:30",
      "B:300",
      "B:301",
      "B:302",
      "B:303",
      "B:304",
      "B:305",
      "B:306",
      "B:307",
      "B:308",
      "B:309",
      "B:31",
      "B:310",
      "B:311",
      "B:312",
      "B:313",
      "B:314",
      "B:315",
      "B:316",
      "B:317",
      "B:318",
      "B:319",
      "B:32",
      "B:320",
      "B:321",
      "B:322",
      "B:323",
      "B:324",
      "B:325",
      "B:326",
      "B:327",
      "B:328",
      "B:329",
      "B:33",
      "B:330",
      "B:331",
      "B:332",
      "B:333",
      "B:334",
      "B:335",
      "B:336",
      "B:337",
      "B:338",
      "B:339",
      "B:34",
      "B:340",
      "B:341",
      "B:342",
      "B:343",
      "B:344",
      "B:345",
      "B:346",
      "B:347",
      "B:348",
      "B:349",
      "B:35",
      "B:350",
      "B:351",
      "B:352",
      "B:353",
      "B:354",
      "B:355",
      "B:356",
      "B:357",
      "B:358",
      "B:359",
      "B:36",
      "B:360",
      "B:361",
      "B:362",
      "B:363",
      "B:364",
      "B:365",
      "B:366",
      "B:367",
      "B:368",
      "B:369",
      "B:37",
      "B:370",
      "B:371",
      "B:372",
      "B:373",
      "B:374",
      "B:375",
      "B:376",
      "B:377",
      "B:378",
      "B:379",
      "B:38",
      "B:380",
      "B:381",
      "B:382",
      "B:383",
      "B:384",
      "B:385",
      "B:386",
      "B:387",
      "B:388",
      "B:389",
      "B:39",
      "B:390",
      "B:391",
      "B:4",
      "B:40",
      "B:41",
      "B:42",
      "B:43",
      "B:44",
      "B:45",
      "B:46",
      "B:47",
      "B:48",
      "B:49",
      "B:5",
      "B:50",
      "B:51",
      "B:52",
      "B:53",
      "B:54",
      "B:55",
      "B:56",
      "B:57",
      "B:58",
      "B:59",
      "B:6",
      "B:60",
      "B:61",
      "B:62",
      "B:63",
      "B:64",
      "B:65",
      "B:66",
      "B:67",
      "B:68",
      "B:69",
      "B:7",
      "B:70",
      "B:71",
      "B:72",
      "B:73",
      "B:74",
      "B:75",
      "B:76",
      "B:77",
      "B:78",
      "B:79",
      "B:8",
      "B:80",
      "B:81",
      "B:82",
      "B:83",
      "B:84",
      "B:85",
      "B:86",
      "B:87",
      "B:88",
      "B:89",
      "B:9",
      "B:90",
      "B:91",
      "B:92",
      "B:93",
      "B:94",
      "B:95",
      "B:96",
      "B:97",
      "B:98",
      "B:99"
    ],
    "A:35": [
      "A:10",
      "A:100",
      "A:101",
      "A:102",
      "A:103",
      "A:104",
      "A:105",
      "A:106",
      "A:107",
      "A:108",
      "A:109",
      "A:11",
      "A:110",
      "A:111",
      "A:112",
      "A:113",
      "A:114",
      "A:115",
      "A:116",
      "A:117",
      "A:118",
      "A:119",
      "A:12",
      "A:120",
      "A:123",
      "A:124",
      "A:125",
      "A:126",
      "A:127",
      "A:128",
      "A:129",
      "A:13",
      "A:130",
      "A:131",
      "A:132",
      "A:133",
      "A:134",
      "A:135",
      "A:136",
      "A:137",
      "A:138",
      "A:139",
      "A:1391",
      "A:14",
      "A:140",
      "A:141",
      "A:142",
      "A:143",
      "A:144",
      "A:145",
      "A:146",
      "A:147",
      "A:148",
      "A:149",
      "A:15",
      "A:150",
      "A:151",
      "A:152",
      "A:153",
      "A:154",
      "A:155",
      "A:156",
      "A:157",
      "A:158",
      "A:159",
      "A:16",
      "A:160",
      "A:161",
      "A:162",
      "A:163",
      "A:164",
      "A:165",
      "A:166",
      "A:167",
      "A:168",
      "A:169",
      "A:17",
      "A:170",
      "A:171",
      "A:172",
      "A:173",
      "A:174",
      "A:175",
      "A:176",
      "A:177",
      "A:178",
      "A:179",
      "A:18",
      "A:180",
      "A:181",
      "A:182",
      "A:183",
      "A:184",
      "A:185",
      "A:186",
      "A:187",
      "A:188",
      "A:189",
      "A:19",
      "A:190",
      "A:191",
      "A:192",
      "A:193",
      "A:194",
      "A:195",
      "A:196",
      "A:197",
      "A:198",
      "A:199",
      "A:20",
      "A:200",
      "A:201",
      "A:202",
      "A:203",
      "A:204",
      "A:205",
      "A:206",
      "A:207",
      "A:208",
      "A:209",
      "A:21",
      "A:210",
      "A:211",
      "A:212",
      "A:213",
      "A:214",
      "A:215",
      "A:216",
      "A:217",
      "A:218",
      "A:219",
      "A:22",
      "A:220",
      "A:221",
      "A:222",
      "A:223",
      "A:224",
      "A:225",
      "A:226",
      "A:227",
      "A:228",
      "A:229",
      "A:23",
      "A:230",
      "A:231",
      "A:232",
      "A:233",
      "A:234",
      "A:235",
      "A:236",
      "A:237",
      "A:238",
      "A:239",
      "A:24",
      "A:240",
      "A:241",
      "A:242",
      "A:243",
      "A:244",
      "A:245",
      "A:246",
      "A:247",
      "A:248",
      "A:249",
      "A:25",
      "A:250",
      "A:251",
      "A:252",
      "A:253",
      "A:254",
      "A:255",
      "A:256",
      "A:257",
      "A:258",
      "A:259",
      "A:26",
      "A:260",
      "A:261",
      "A:262",
      "A:263",
      "A:264",
      "A:265",
      "A:266",
      "A:267",
      "A:268",
      "A:269",
      "A:27",
      "A:270",
      "A:271",
      "A:272",
      "A:273",
      "A:274",
      "A:275",
      "A:276",
      "A:277",
      "A:278",
      "A:279",
      "A:28",
      "A:280",
      "A:281",
      "A:282",
      "A:283",
      "A:284",
      "A:285",
      "A:286",
      "A:287",
      "A:288",
      "A:289",
      "A:29",
      "A:290",
      "A:291",
      "A:292",
      "A:293",
      "A:294",
      "A:295",
      "A:296",
      "A:297",
      "A:298",
      "A:299",
      "A:30",
      "A:300",
      "A:301",
      "A:302",
      "A:303",
      "A:304",
      "A:305",
      "A:306",
      "A:307",
      "A:308",
      "A:309",
      "A:31",
      "A:310",
      "A:311",
      "A:312",
      "A:313",
      "A:314",
      "A:315",
      "A:316",
      "A:317",
      "A:318",
      "A:319",
      "A:32",
      "A:320",
      "A:321",
      "A:322",
      "A:323",
      "A:324",
      "A:325",
      "A:326",
      "A:327",
      "A:328",
      "A:329",
      "A:33",
      "A:330",
      "A:331",
      "A:332",
      "A:333",
      "A:334",
      "A:335",
      "A:336",
      "A:337",
      "A:338",
      "A:339",
      "A:34",
      "A:340",
      "A:341",
      "A:342",
      "A:343",
      "A:344",
      "A:345",
      "A:346",
      "A:347",
      "A:348",
      "A:349",
      "A:350",
      "A:351",
      "A:352",
      "A:353",
      "A:354",
      "A:355",
      "A:356",
      "A:357",
      "A:358",
      "A:359",
      "A:36",
      "A:360",
      "A:361",
      "A:362",
      "A:363",
      "A:364",
      "A:365",
      "A:366",
      "A:367",
      "A:368",
      "A:369",
      "A:37",
      "A:370",
      "A:371",
      "A:372",
      "A:373",
      "A:374",
      "A:375",
      "A:376",
      "A:377",
      "A:378",
      "A:379",
      "A:38",
      "A:380",
      "A:381",
      "A:382",
      "A:383",
      "A:384",
      "A:385",
      "A:386",
      "A:387",
      "A:388",
      "A:389",
      "A:39",
      "A:390",
      "A:391",
      "A:4",
      "A:40",
      "A:41",
      "A:42",
      "A:43",
      "A:44",
      "A:45",
      "A:46",
      "A:47",
      "A:48",
      "A:49",
      "A:5",
      "A:50",
      "A:51",
      "A:52",
      "A:53",
      "A:54",
      "A:55",
      "A:56",
      "A:57",
      "A:58",
      "A:59",
      "A:6",
      "A:60",
      "A:61",
      "A:62",
      "A:63",
      "A:64",
      "A:65",
      "A:66",
      "A:67",
      "A:68",
      "A:69",
      "A:7",
      "A:70",
      "A:71",
      "A:72",
      "A:73",
      "A:74",
      "A:75",
      "A:76",
      "A:77",
      "A:78",
      "A:79",
      "A:8",
      "A:80",
      "A:81",
      "A:82",
      "A:83",
      "A:84",
      "A:85",
      "A:86",
      "A:87",
      "A:88",
      "A:89",
      "A:9",
      "A:90",
      "A:91",
      "A:92",
      "A:93",
      "A:94",
      "A:95",
      "A:96",
      "A:97",
      "A:98",
      "A:99",
      "B:10",
      "B:100",
      "B:101",
      "B:102",
      "B:103",
      "B:104",
      "B:105",
      "B:106",
      "B:107",
      "B:108",
      "B:109",
      "B:11",
      "B:110",
      "B:111",
      "B:112",
      "B:113",
      "B:114",
      "B:115",
      "B:116",
      "B:117",
      "B:118",
      "B:119",
      "B:12",
      "B:120",
      "B:123",
      "B:124",
      "B:125",
      "B:126",
      "B:127",
      "B:128",
      "B:129",
      "B:13",
      "B:130",
      "B:131",
      "B:132",
      "B:133",
      "B:134",
      "B:135",
      "B:136",
      "B:137",
      "B:138",
      "B:139",
      "B:1391",
      "B:14",
      "B:140",
      "B:141",
      "B:142",
      "B:143",
      "B:144",
      "B:145",
      "B:146",
      "B:147",
      "B:148",
      "B:149",
      "B:15",
      "B:150",
      "B:151",
      "B:152",
      "B:153",
      "B:154",
      "B:155",
      "B:156",
      "B:157",
      "B:158",
      "B:159",
      "B:16",
      "B:160",
      "B:161",
      "B:162",
      "B:163",
      "B:164",
      "B:165",
      "B:166",
      "B:167",
      "B:168",
      "B:169",
      "B:17",
      "B:170",
      "B:171",
      "B:172",
      "B:173",
      "B:174",
      "B:175",
      "B:176",
      "B:177",
      "B:178",
      "B:179",
      "B:18",
      "B:180",
      "B:181",
      "B:182",
      "B:183",
      "B:184",
      "B:185",
      "B:186",
      "B:187",
      "B:188",
      "B:189",
      "B:19",
      "B:190",
      "B:191",
      "B:192",
      "B:193",
      "B:194",
      "B:195",
      "B:196",
      "B:197",
      "B:198",
      "B:199",
      "B:20",
      "B:200",
      "B:201",
      "B:202",
      "B:203",
      "B:204",
      "B:205",
      "B:206",
      "B:207",
      "B:208",
      "B:209",
      "B:21",
      "B:210",
      "B:211",
      "B:212",
      "B:213",
      "B:214",
      "B:215",
      "B:216",
      "B:217",
      "B:218",
      "B:219",
      "B:22",
      "B:220",
      "B:221",
      "B:222",
      "B:223",
      "B:224",
      "B:225",
      "B:226",
      "B:227",
      "B:228",
      "B:229",
      "B:23",
      "B:230",
      "B:231",
      "B:232",
      "B:233",
      "B:234",
      "B:235",
      "B:236",
      "B:237",
      "B:238",
      "B:239",
      "B:24",
      "B:240",
      "B:241",
      "B:242",
      "B:243",
      "B:244",
      "B:245",
      "B:246",
      "B:247",
      "B:248",
      "B:249",
      "B:25",
      "B:250",
      "B:251",
      "B:252",
      "B:253",
      "B:254",
      "B:255",
      "B:256",
      "B:257",
      "B:258",
      "B:259",
      "B:26",
      "B:260",
      "B:261",
      "B:262",
      "B:263",
      "B:264",
      "B:265",
      "B:266",
      "B:267",
      "B:268",
      "B:269",
      "B:27",
      "B:270",
      "B:271",
      "B:272",
      "B:273",
      "B:274",
      "B:275",
      "B:276",
      "B:277",
      "B:278",
      "B:279",
      "B:28",
      "B:280",
      "B:281",
      "B:282",
      "B:283",
      "B:284",
      "B:285",
      "B:286",
      "B:287",
      "B:288",
      "B:289",
      "B:29",
      "B:290",
      "B:291",
      "B:292",
      "B:293",
      "B:294",
      "B:295",
      "B:296",
      "B:297",
      "B:298",
      "B:299",
      "B:30",
      "B:300",
      "B:301",
      "B:302",
      "B:303",
      "B:304",
      "B:305",
      "B:306",
      "B:307",
      "B:308",
      "B:309",
      "B:31",
      "B:310",
      "B:311",
      "B:312",
      "B:313",
      "B:314",
      "B:315",
      "B:316",
      "B:317",
      "B:318",
      "B:319",
      "B:32",
      "B:320",
      "B:321",
      "B:322",
      "B:323",
      "B:324",
      "B:325",
      "B:326",
      "B:327",
      "B:328",
      "B:329",
      "B:33",
      "B:330",
      "B:331",
      "B:332",
      "B:333",
      "B:334",
      "B:335",
      "B:336",
      "B:337",
      "B:338",
      "B:339",
      "B:34",
      "B:340",
      "B:341",
      "B:342",
      "B:343",
      "B:344",
      "B:345",
      "B:346",
      "B:347",
      "B:348",
      "B:349",
      "B:35",
      "B:350",
      "B:351",
      "B:352",
      "B:353",
      "B:354",
      "B:355",
      "B:356",
      "B:357",
      "B:358",
      "B:359",
      "B:36",
      "B:360",
      "B:361",
      "B:362",
      "B:363",
      "B:364",
      "B:365",
      "B:366",
      "B:367",
      "B:368",
      "B:369",
      "B:37",
      "B:370",
      "B:371",
      "B:372",
      "B:373",
      "B:374",
      "B:375",
      "B:376",
      "B:377",
      "B:378",
      "B:379",
      "B:38",
      "B:380",
      "B:381",
      "B:382",
      "B:383",
      "B:384",
      "B:385",
      "B:386",
      "B:387",
      "B:388",
      "B:389",
      "B:39",
      "B:390",
      "B:391",
      "B:4",
      "B:40",
      "B:41",
      "B:42",
      "B:43",
      "B:44",
      "B:45",
      "B:46",
      "B:47",
      "B:48",
      "B:49",
      "B:5",
      "B:50",
      "B:51",
      "B:52",
      "B:53",
      "B:54",
      "B:55",
      "B:56",
      "B:57",
      "B:58",
      "B:59",
      "B:6",
      "B:60",
      "B:61",
      "B:62",
      "B:63",
      "B:64",
      "B:65",
      "B:66",
      "B:67",
      "B:68",
      "B:69",
      "B:7",
      "B:70",
      "B:71",
      "B:72",
      "B:73",
      "B:74",
      "B:75",
      "B:76",
      "B:77",
      "B:78",
      "B:79",
      "B:8",
      "B:80",
      "B:81",
      "B:82",
      "B:83",
      "B:84",
      "B:85",
      "B:86",
      "B:87",
      "B:88",
      "B:89",
      "B:9",
      "B:90",
      "B:91",
      "B:92",
      "B:93",
      "B:94",
      "B:95",
      "B:96",
      "B:97",
      "B:98",
      "B:99"
    ],
    "A:36": [
      "A:10",
      "A:100",
      "A:101",
      "A:102",
      "A:103",
      "A:104",
      "A:105",
      "A:106",
      "A:107",
      "A:108",
      "A:109",
      "A:11",
      "A:110",
      "A:111",
      "A:112",
      "A:113",
      "A:114",
      "A:115",
      "A:116",
      "A:117",
      "A:118",
      "A:119",
      "A:12",
      "A:120",
      "A:123",
      "A:124",
      "A:125",
      "A:126",
      "A:127",
      "A:128",
      "A:129",
      "A:13",
      "A:130",
      "A:131",
      "A:132",
      "A:133",
      "A:134",
      "A:135",
      "A:136",
      "A:137",
      "A:138",
      "A:139",
      "A:1391",
      "A:14",
      "A:140",
      "A:141",
      "A:142",
      "A:143",
      "A:144",
      "A:145",
      "A:146",
      "A:147",
      "A:148",
      "A:149",
      "A:15",
      "A:150",
      "A:151",
      "A:152",
      "A:153",
      "A:154",
      "A:155",
      "A:156",
      "A:157",
      "A:158",
      "A:159",
      "A:16",
      "A:160",
      "A:161",
      "A:162",
      "A:163",
      "A:164",
      "A:165",
      "A:166",
      "A:167",
      "A:168",
      "A:169",
      "A:17",
      "A:170",
      "A:171",
      "A:172",
      "A:173",
      "A:174",
      "A:175",
      "A:176",
      "A:177",
      "A:178",
      "A:179",
      "A:18",
      "A:180",
      "A:181",
      "A:182",
      "A:183",
      "A:184",
      "A:185",
      "A:186",
      "A:187",
      "A:188",
      "A:189",
      "A:19",
      "A:190",
      "A:191",
      "A:192",
      "A:193",
      "A:194",
      "A:195",
      "A:196",
      "A:197",
      "A:198",
      "A:199",
      "A:20",
      "A:200",
      "A:201",
      "A:202",
      "A:203",
      "A:204",
      "A:205",
      "A:206",
      "A:207",
      "A:208",
      "A:209",
      "A:21",
      "A:210",
      "A:211",
      "A:212",
      "A:213",
      "A:214",
      "A:215",
      "A:216",
      "A:217",
      "A:218",
      "A:219",
      "A:22",
      "A:220",
      "A:221",
      "A:222",
      "A:223",
      "A:224",
      "A:225",
      "A:226",
      "A:227",
      "A:228",
      "A:229",
      "A:23",
      "A:230",
      "A:231",
      "A:232",
      "A:233",
      "A:234",
      "A:235",
      "A:236",
      "A:237",
      "A:238",
      "A:239",
      "A:24",
      "A:240",
      "A:241",
      "A:242",
      "A:243",
      "A:244",
      "A:245",
      "A:246",
      "A:247",
      "A:248",
      "A:249",
      "A:25",
      "A:250",
      "A:251",
      "A:252",
      "A:253",
      "A:254",
      "A:255",
      "A:256",
      "A:257",
      "A:258",
      "A:259",
      "A:26",
      "A:260",
      "A:261",
      "A:262",
      "A:263",
      "A:264",
      "A:265",
      "A:266",
      "A:267",
      "A:268",
      "A:269",
      "A:27",
      "A:270",
      "A:271",
      "A:272",
      "A:273",
      "A:274",
      "A:275",
      "A:276",
      "A:277",
      "A:278",
      "A:279",
      "A:28",
      "A:280",
      "A:281",
      "A:282",
      "A:283",
      "A:284",
      "A:285",
      "A:286",
      "A:287",
      "A:288",
      "A:289",
      "A:29",
      "A:290",
      "A:291",
      "A:292",
      "A:293",
      "A:294",
      "A:295",
      "A:296",
      "A:297",
      "A:298",
      "A:299",
      "A:30",
      "A:300",
      "A:301",
      "A:302",
      "A:303",
      "A:304",
      "A:305",
      "A:306",
      "A:307",
      "A:308",
      "A:309",
      "A:31",
      "A:310",
      "A:311",
      "A:312",
      "A:313",
      "A:314",
      "A:315",
      "A:316",
      "A:317",
      "A:318",
      "A:319",
      "A:32",
      "A:320",
      "A:321",
      "A:322",
      "A:323",
      "A:324",
      "A:325",
      "A:326",
      "A:327",
      "A:328",
      "A:329",
      "A:33",
      "A:330",
      "A:331",
      "A:332",
      "A:333",
      "A:334",
      "A:335",
      "A:336",
      "A:337",
      "A:338",
      "A:339",
      "A:34",
      "A:340",
      "A:341",
      "A:342",
      "A:343",
      "A:344",
      "A:345",
      "A:346",
      "A:347",
      "A:348",
      "A:349",
      "A:35",
      "A:350",
      "A:351",
      "A:352",
      "A:353",
      "A:354",
      "A:355",
      "A:356",
      "A:357",
      "A:358",
      "A:359",
      "A:360",
      "A:361",
      "A:362",
      "A:363",
      "A:364",
      "A:365",
      "A:366",
      "A:367",
      "A:368",
      "A:369",
      "A:37",
      "A:370",
      "A:371",
      "A:372",
      "A:373",
      "A:374",
      "A:375",
      "A:376",
      "A:377",
      "A:378",
      "A:379",
      "A:38",
      "A:380",
      "A:381",
      "A:382",
      "A:383",
      "A:384",
      "A:385",
      "A:386",
      "A:387",
      "A:388",
      "A:389",
      "A:39",
      "A:390",
      "A:391",
      "A:4",
      "A:40",
      "A:41",
      "A:42",
      "A:43",
      "A:44",
      "A:45",
      "A:46",
      "A:47",
      "A:48",
      "A:49",
      "A:5",
      "A:50",
      "A:51",
      "A:52",
      "A:53",
      "A:54",
      "A:55",
      "A:56",
      "A:57",
      "A:58",
      "A:59",
      "A:6",
      "A:60",
      "A:61",
      "A:62",
      "A:63",
      "A:64",
      "A:65",
      "A:66",
      "A:67",
      "A:68",
      "A:69",
      "A:7",
      "A:70",
      "A:71",
      "A:72",
      "A:73",
      "A:74",
      "A:75",
      "A:76",
      "A:77",
      "A:78",
      "A:79",
      "A:8",
      "A:80",
      "A:81",
      "A:82",
      "A:83",
      "A:84",
      "A:85",
      "A:86",
      "A:87",
      "A:88",
      "A:89",
      "A:9",
      "A:90",
      "A:91",
      "A:92",
      "A:93",
      "A:94",
      "A:95",
      "A:96",
      "A:97",
      "A:98",
      "A:99",
      "B:10",
      "B:100",
      "B:101",
      "B:102",
      "B:103",
      "B:104",
      "B:105",
      "B:106",
      "B:107",
      "B:108",
      "B:109",
      "B:11",
      "B:110",
      "B:111",
      "B:112",
      "B:113",
      "B:114",
      "B:115",
      "B:116",
      "B:117",
      "B:118",
      "B:119",
      "B:12",
      "B:120",
      "B:123",
      "B:124",
      "B:125",
      "B:126",
      "B:127",
      "B:128",
      "B:129",
      "B:13",
      "B:130",
      "B:131",
      "B:132",
      "B:133",
      "B:134",
      "B:135",
      "B:136",
      "B:137",
      "B:138",
      "B:139",
      "B:1391",
      "B:14",
      "B:140",
      "B:141",
      "B:142",
      "B:143",
      "B:144",
      "B:145",
      "B:146",
      "B:147",
      "B:148",
      "B:149",
      "B:15",
      "B:150",
      "B:151",
      "B:152",
      "B:153",
      "B:154",
      "B:155",
      "B:156",
      "B:157",
      "B:158",
      "B:159",
      "B:16",
      "B:160",
      "B:161",
      "B:162",
      "B:163",
      "B:164",
      "B:165",
      "B:166",
      "B:167",
      "B:168",
      "B:169",
      "B:17",
      "B:170",
      "B:171",
      "B:172",
      "B:173",
      "B:174",
      "B:175",
      "B:176",
      "B:177",
      "B:178",
      "B:179",
      "B:18",
      "B:180",
      "B:181",
      "B:182",
      "B:183",
      "B:184",
      "B:185",
      "B:186",
      "B:187",
      "B:188",
      "B:189",
      "B:19",
      "B:190",
      "B:191",
      "B:192",
      "B:193",
      "B:194",
      "B:195",
      "B:196",
      "B:197",
      "B:198",
      "B:199",
      "B:20",
      "B:200",
      "B:201",
      "B:202",
      "B:203",
      "B:204",
      "B:205",
      "B:206",
      "B:207",
      "B:208",
      "B:209",
      "B:21",
      "B:210",
      "B:211",
      "B:212",
      "B:213",
      "B:214",
      "B:215",
      "B:216",
      "B:217",
      "B:218",
      "B:219",
      "B:22",
      "B:220",
      "B:221",
      "B:222",
      "B:223",
      "B:224",
      "B:225",
      "B:226",
      "B:227",
      "B:228",
      "B:229",
      "B:23",
      "B:230",
      "B:231",
      "B:232",
      "B:233",
      "B:234",
      "B:235",
      "B:236",
      "B:237",
      "B:238",
      "B:239",
      "B:24",
      "B:240",
      "B:241",
      "B:242",
      "B:243",
      "B:244",
      "B:245",
      "B:246",
      "B:247",
      "B:248",
      "B:249",
      "B:25",
      "B:250",
      "B:251",
      "B:252",
      "B:253",
      "B:254",
      "B:255",
      "B:256",
      "B:257",
      "B:258",
      "B:259",
      "B:26",
      "B:260",
      "B:261",
      "B:262",
      "B:263",
      "B:264",
      "B:265",
      "B:266",
      "B:267",
      "B:268",
      "B:269",
      "B:27",
      "B:270",
      "B:271",
      "B:272",
      "B:273",
      "B:274",
      "B:275",
      "B:276",
      "B:277",
      "B:278",
      "B:279",
      "B:28",
      "B:280",
      "B:281",
      "B:282",
      "B:283",
      "B:284",
      "B:285",
      "B:286",
      "B:287",
      "B:288",
      "B:289",
      "B:29",
      "B:290",
      "B:291",
      "B:292",
      "B:293",
      "B:294",
      "B:295",
      "B:296",
      "B:297",
      "B:298",
      "B:299",
      "B:30",
      "B:300",
      "B:301",
      "B:302",
      "B:303",
      "B:304",
      "B:305",
      "B:306",
      "B:307",
      "B:308",
      "B:309",
      "B:31",
      "B:310",
      "B:311",
      "B:312",
      "B:313",
      "B:314",
      "B:315",
      "B:316",
      "B:317",
      "B:318",
      "B:319",
      "B:32",
      "B:320",
      "B:321",
      "B:322",
      "B:323",
      "B:324",
      "B:325",
      "B:326",
      "B:327",
      "B:328",
      "B:329",
      "B:33",
      "B:330",
      "B:331",
      "B:332",
      "B:333",
      "B:334",
      "B:335",
      "B:336",
      "B:337",
      "B:338",
      "B:339",
      "B:34",
      "B:340",
      "B:341",
      "B:342",
      "B:343",
      "B:344",
      "B:345",
      "B:346",
      "B:347",
      "B:348",
      "B:349",
      "B:35",
      "B:350",
      "B:351",
      "B:352",
      "B:353",
      "B:354",
      "B:355",
      "B:356",
      "B:357",
      "B:358",
      "B:359",
      "B:36",
      "B:360",
      "B:361",
      "B:362",
      "B:363",
      "B:364",
      "B:365",
      "B:366",
      "B:367",
      "B:368",
      "B:369",
      "B:37",
      "B:370",
      "B:371",
      "B:372",
      "B:373",
      "B:374",
      "B:375",
      "B:376",
      "B:377",
      "B:378",
      "B:379",
      "B:38",
      "B:380",
      "B:381",
      "B:382",
      "B:383",
      "B:384",
      "B:385",
      "B:386",
      "B:387",
      "B:388",
      "B:389",
      "B:39",
      "B:390",
      "B:391",
      "B:4",
      "B:40",
      "B:41",
      "B:42",
      "B:43",
      "B:44",
      "B:45",
      "B:46",
      "B:47",
      "B:48",
      "B:49",
      "B:5",
      "B:50",
      "B:51",
      "B:52",
      "B:53",
      "B:54",
      "B:55",
      "B:56",
      "B:57",
      "B:58",
      "B:59",
      "B:6",
      "B:60",
      "B:61",
      "B:62",
      "B:63",
      "B:64",
      "B:65",
      "B:66",
      "B:67",
      "B:68",
      "B:69",
      "B:7",
      "B:70",
      "B:71",
      "B:72",
      "B:73",
      "B:74",
      "B:75",
      "B:76",
      "B:77",
      "B:78",
      "B:79",
      "B:8",
      "B:80",
      "B:81",
      "B:82",
      "B:83",
      "B:84",
      "B:85",
      "B:86",
      "B:87",
      "B:88",
      "B:89",
      "B:9",
      "B:90",
      "B:91",
      "B:92",
      "B:93",
      "B:94",
      "B:95",
      "B:96",
      "B:97",
      "B:98",
      "B:99"
    ],
    "A:37": [
      "A:10",
      "A:100",
      "A:101",
      "A:102",
      "A:103",
      "A:104",
      "A:105",
      "A:106",
      "A:107",
      "A:108",
      "A:109",
      "A:11",
      "A:110",
      "A:111",
      "A:112",
      "A:113",
      "A:114",
      "A:115",
      "A:116",
      "A:117",
      "A:118",
      "A:119",
      "A:12",
      "A:120",
      "A:123",
      "A:124",
      "A:125",
      "A:126",
      "A:127",
      "A:128",
      "A:129",
      "A:13",
      "A:130",
      "A:131",
      "A:132",
      "A:133",
      "A:134",
      "A:135",
      "A:136",
      "A:137",
      "A:138",
      "A:139",
      "A:1391",
      "A:14",
      "A:140",
      "A:141",
      "A:142",
      "A:143",
      "A:144",
      "A:145",
      "A:146",
      "A:147",
      "A:148",
      "A:149",
      "A:15",
      "A:150",
      "A:151",
      "A:152",
      "A:153",
      "A:154",
      "A:155",
      "A:156",
      "A:157",
      "A:158",
      "A:159",
      "A:16",
      "A:160",
      "A:161",
      "A:162",
      "A:163",
      "A:164",
      "A:165",
      "A:166",
      "A:167",
      "A:168",
      "A:169",
      "A:17",
      "A:170",
      "A:171",
      "A:172",
      "A:173",
      "A:174",
      "A:175",
      "A:176",
      "A:177",
      "A:178",
      "A:179",
      "A:18",
      "A:180",
      "A:181",
      "A:182",
      "A:183",
      "A:184",
      "A:185",
      "A:186",
      "A:187",
      "A:188",
      "A:189",
      "A:19",
      "A:190",
      "A:191",
      "A:192",
      "A:193",
      "A:194",
      "A:195",
      "A:196",
      "A:197",
      "A:198",
      "A:199",
      "A:20",
      "A:200",
      "A:201",
      "A:202",
      "A:203",
      "A:204",
      "A:205",
      "A:206",
      "A:207",
      "A:208",
      "A:209",
      "A:21",
      "A:210",
      "A:211",
      "A:212",
      "A:213",
      "A:214",
      "A:215",
      "A:216",
      "A:217",
      "A:218",
      "A:219",
      "A:22",
      "A:220",
      "A:221",
      "A:222",
      "A:223",
      "A:224",
      "A:225",
      "A:226",
      "A:227",
      "A:228",
      "A:229",
      "A:23",
      "A:230",
      "A:231",
      "A:232",
      "A:233",
      "A:234",
      "A:235",
      "A:236",
      "A:237",
      "A:238",
      "A:239",
      "A:24",
      "A:240",
      "A:241",
      "A:242",
      "A:243",
      "A:244",
      "A:245",
      "A:246",
      "A:247",
      "A:248",
      "A:249",
      "A:25",
      "A:250",
      "A:251",
      "A:252",
      "A:253",
      "A:254",
      "A:255",
      "A:256",
      "A:257",
      "A:258",
      "A:259",
      "A:26",
      "A:260",
      "A:261",
      "A:262",
      "A:263",
      "A:264",
      "A:265",
      "A:266",
      "A:267",
      "A:268",
      "A:269",
      "A:27",
      "A:270",
      "A:271",
      "A:272",
      "A:273",
      "A:274",
      "A:275",
      "A:276",
      "A:277",
      "A:278",
      "A:279",
      "A:28",
      "A:280",
      "A:281",
      "A:282",
      "A:283",
      "A:284",
      "A:285",
      "A:286",
      "A:287",
      "A:288",
      "A:289",
      "A:29",
      "A:290",
      "A:291",
      "A:292",
      "A:293",
      "A:294",
      "A:295",
      "A:296",
      "A:297",
      "A:298",
      "A:299",
      "A:30",
      "A:300",
      "A:301",
      "A:302",
      "A:303",
      "A:304",
      "A:305",
      "A:306",
      "A:307",
      "A:308",
      "A:309",
      "A:31",
      "A:310",
      "A:311",
      "A:312",
      "A:313",
      "A:314",
      "A:315",
      "A:316",
      "A:317",
      "A:318",
      "A:319",
      "A:32",
      "A:320",
      "A:321",
      "A:322",
      "A:323",
      "A:324",
      "A:325",
      "A:326",
      "A:327",
      "A:328",
      "A:329",
      "A:33",
      "A:330",
      "A:331",
      "A:332",
      "A:333",
      "A:334",
      "A:335",
      "A:336",
      "A:337",
      "A:338",
      "A:339",
      "A:34",
      "A:340",
      "A:341",
      "A:342",
      "A:343",
      "A:344",
      "A:345",
      "A:346",
      "A:347",
      "A:348",
      "A:349",
      "A:35",
      "A:350",
      "A:351",
      "A:352",
      "A:353",
      "A:354",
      "A:355",
      "A:356",
      "A:357",
      "A:358",
      "A:359",
      "A:36",
      "A:360",
      "A:361",
      "A:362",
      "A:363",
      "A:364",
      "A:365",
      "A:366",
      "A:367",
      "A:368",
      "A:369",
      "A:370",
      "A:371",
      "A:372",
      "A:373",
      "A:374",
      "A:375",
      "A:376",
      "A:377",
      "A:378",
      "A:379",
      "A:38",
      "A:380",
      "A:381",
      "A:382",
      "A:383",
      "A:384",
      "A:385",
      "A:386",
      "A:387",
      "A:388",
      "A:389",
      "A:39",
      "A:390",
      "A:391",
      "A:4",
      "A:40",
      "A:41",
      "A:42",
      "A:43",
      "A:44",
      "A:45",
      "A:46",
      "A:47",
      "A:48",
      "A:49",
      "A:5",
      "A:50",
      "A:51",
      "A:52",
      "A:53",
      "A:54",
      "A:55",
      "A:56",
      "A:57",
      "A:58",
      "A:59",
      "A:6",
      "A:60",
      "A:61",
      "A:62",
      "A:63",
      "A:64",
      "A:65",
      "A:66",
      "A:67",
      "A:68",
      "A:69",
      "A:7",
      "A:70",
      "A:71",
      "A:72",
      "A:73",
      "A:74",
      "A:75",
      "A:76",
      "A:77",
      "A:78",
      "A:79",
      "A:8",
      "A:80",
      "A:81",
      "A:82",
      "A:83",
      "A:84",
      "A:85",
      "A:86",
      "A:87",
      "A:88",
      "A:89",
      "A:9",
      "A:90",
      "A:91",
      "A:92",
      "A:93",
      "A:94",
      "A:95",
      "A:96",
      "A:97",
      "A:98",
      "A:99",
      "B:10",
      "B:100",
      "B:101",
      "B:102",
      "B:103",
      "B:104",
      "B:105",
      "B:106",
      "B:107",
      "B:108",
      "B:109",
      "B:11",
      "B:110",
      "B:111",
      "B:112",
      "B:113",
      "B:114",
      "B:115",
      "B:116",
      "B:117",
      "B:118",
      "B:119",
      "B:12",
      "B:120",
      "B:123",
      "B:124",
      "B:125",
      "B:126",
      "B:127",
      "B:128",
      "B:129",
      "B:13",
      "B:130",
      "B:131",
      "B:132",
      "B:133",
      "B:134",
      "B:135",
      "B:136",
      "B:137",
      "B:138",
      "B:139",
      "B:1391",
      "B:14",
      "B:140",
      "B:141",
      "B:142",
      "B:143",
      "B:144",
      "B:145",
      "B:146",
      "B:147",
      "B:148",
      "B:149",
      "B:15",
      "B:150",
      "B:151",
      "B:152",
      "B:153",
      "B:154",
      "B:155",
      "B:156",
      "B:157",
      "B:158",
      "B:159",
      "B:16",
      "B:160",
      "B:161",
      "B:162",
      "B:163",
      "B:164",
      "B:165",
      "B:166",
      "B:167",
      "B:168",
      "B:169",
      "B:17",
      "B:170",
      "B:171",
      "B:172",
      "B:173",
      "B:174",
      "B:175",
      "B:176",
      "B:177",
      "B:178",
      "B:179",
      "B:18",
      "B:180",
      "B:181",
      "B:182",
      "B:183",
      "B:184",
      "B:185",
      "B:186",
      "B:187",
      "B:188",
      "B:189",
      "B:19",
      "B:190",
      "B:191",
      "B:192",
      "B:193",
      "B:194",
      "B:195",
      "B:196",
      "B:197",
      "B:198",
      "B:199",
      "B:20",
      "B:200",
      "B:201",
      "B:202",
      "B:203",
      "B:204",
      "B:205",
      "B:206",
      "B:207",
      "B:208",
      "B:209",
      "B:21",
      "B:210",
      "B:211",
      "B:212",
      "B:213",
      "B:214",
      "B:215",
      "B:216",
      "B:217",
      "B:218",
      "B:219",
      "B:22",
      "B:220",
      "B:221",
      "B:222",
      "B:223",
      "B:224",
      "B:225",
      "B:226",
      "B:227",
      "B:228",
      "B:229",
      "B:23",
      "B:230",
      "B:231",
      "B:232",
      "B:233",
      "B:234",
      "B:235",
      "B:236",
      "B:237",
      "B:238",
      "B:239",
      "B:24",
      "B:240",
      "B:241",
      "B:242",
      "B:243",
      "B:244",
      "B:245",
      "B:246",
      "B:247",
      "B:248",
      "B:249",
      "B:25",
      "B:250",
      "B:251",
      "B:252",
      "B:253",
      "B:254",
      "B:255",
      "B:256",
      "B:257",
      "B:258",
      "B:259",
      "B:26",
      "B:260",
      "B:261",
      "B:262",
      "B:263",
      "B:264",
      "B:265",
      "B:266",
      "B:267",
      "B:268",
      "B:269",
      "B:27",
      "B:270",
      "B:271",
      "B:272",
      "B:273",
      "B:274",
      "B:275",
      "B:276",
      "B:277",
      "B:278",
      "B:279",
      "B:28",
      "B:280",
      "B:281",
      "B:282",
      "B:283",
      "B:284",
      "B:285",
      "B:286",
      "B:287",
      "B:288",
      "B:289",
      "B:29",
      "B:290",
      "B:291",
      "B:292",
      "B:293",
      "B:294",
      "B:295",
      "B:296",
      "B:297",
      "B:298",
      "B:299",
      "B:30",
      "B:300",
      "B:301",
      "B:302",
      "B:303",
      "B:304",
      "B:305",
      "B:306",
      "B:307",
      "B:308",
      "B:309",
      "B:31",
      "B:310",
      "B:311",
      "B:312",
      "B:313",
      "B:314",
      "B:315",
      "B:316",
      "B:317",
      "B:318",
      "B:319",
      "B:32",
      "B:320",
      "B:321",
      "B:322",
      "B:323",
      "B:324",
      "B:325",
      "B:326",
      "B:327",
      "B:328",
      "B:329",
      "B:33",
      "B:330",
      "B:331",
      "B:332",
      "B:333",
      "B:334",
      "B:335",
      "B:336",
      "B:337",
      "B:338",
      "B:339",
      "B:34",
      "B:340",
      "B:341",
      "B:342",
      "B:343",
      "B:344",
      "B:345",
      "B:346",
      "B:347",
      "B:348",
      "B:349",
      "B:35",
      "B:350",
      "B:351",
      "B:352",
      "B:353",
      "B:354",
      "B:355",
      "B:356",
      "B:357",
      "B:358",
      "B:359",
      "B:36",
      "B:360",
      "B:361",
      "B:362",
      "B:363",
      "B:364",
      "B:365",
      "B:366",
      "B:367",
      "B:368",
      "B:369",
      "B:37",
      "B:370",
      "B:371",
      "B:372",
      "B:373",
      "B:374",
      "B:375",
      "B:376",
      "B:377",
      "B:378",
      "B:379",
      "B:38",
      "B:380",
      "B:381",
      "B:382",
      "B:383",
      "B:384",
      "B:385",
      "B:386",
      "B:387",
      "B:388",
      "B:389",
      "B:39",
      "B:390",
      "B:391",
      "B:4",
      "B:40",
      "B:41",
      "B:42",
      "B:43",
      "B:44",
      "B:45",
      "B:46",
      "B:47",
      "B:48",
      "B:49",
      "B:5",
      "B:50",
      "B:51",
      "B:52",
      "B:53",
      "B:54",
      "B:55",
      "B:56",
      "B:57",
      "B:58",
      "B:59",
      "B:6",
      "B:60",
      "B:61",
      "B:62",
      "B:63",
      "B:64",
      "B:65",
      "B:66",
      "B:67",
      "B:68",
      "B:69",
      "B:7",
      "B:70",
      "B:71",
      "B:72",
      "B:73",
      "B:74",
      "B:75",
      "B:76",
      "B:77",
      "B:78",
      "B:79",
      "B:8",
      "B:80",
      "B:81",
      "B:82",
      "B:83",
      "B:84",
      "B:85",
      "B:86",
      "B:87",
      "B:88",
      "B:89",
      "B:9",
      "B:90",
      "B:91",
      "B:92",
      "B:93",
      "B:94",
      "B:95",
      "B:96",
      "B:97",
      "B:98",
      "B:99"
    ],
    "A:38": [
      "A:10",
      "A:100",
      "A:101",
      "A:102",
      "A:103",
      "A:104",
      "A:105",
      "A:106",
      "A:107",
      "A:108",
      "A:109",
      "A:11",
      "A:110",
      "A:111",
      "A:112",
      "A:113",
      "A:114",
      "A:115",
      "A:116",
      "A:117",
      "A:118",
      "A:119",
      "A:12",
      "A:120",
      "A:123",
      "A:124",
      "A:125",
      "A:126",
      "A:127",
      "A:128",
      "A:129",
      "A:13",
      "A:130",
      "A:131",
      "A:132",
      "A:133",
      "A:134",
      "A:135",
      "A:136",
      "A:137",
      "A:138",
      "A:139",
      "A:1391",
      "A:14",
      "A:140",
      "A:141",
      "A:142",
      "A:143",
      "A:144",
      "A:145",
      "A:146",
      "A:147",
      "A:148",
      "A:149",
      "A:15",
      "A:150",
      "A:151",
      "A:152",
      "A:153",
      "A:154",
      "A:155",
      "A:156",
      "A:157",
      "A:158",
      "A:159",
      "A:16",
      "A:160",
      "A:161",
      "A:162",
      "A:163",
      "A:164",
      "A:165",
      "A:166",
      "A:167",
      "A:168",
      "A:169",
      "A:17",
      "A:170",
      "A:171",
      "A:172",
      "A:173",
      "A:174",
      "A:175",
      "A:176",
      "A:177",
      "A:178",
      "A:179",
      "A:18",
      "A:180",
      "A:181",
      "A:182",
      "A:183",
      "A:184",
      "A:185",
      "A:186",
      "A:187",
      "A:188",
      "A:189",
      "A:19",
      "A:190",
      "A:191",
      "A:192",
      "A:193",
      "A:194",
      "A:195",
      "A:196",
      "A:197",
      "A:198",
      "A:199",
      "A:20",
      "A:200",
      "A:201",
      "A:202",
      "A:203",
      "A:204",
      "A:205",
      "A:206",
      "A:207",
      "A:208",
      "A:209",
      "A:21",
      "A:210",
      "A:211",
      "A:212",
      "A:213",
      "A:214",
      "A:215",
      "A:216",
      "A:217",
      "A:218",
      "A:219",
      "A:22",
      "A:220",
      "A:221",
      "A:222",
      "A:223",
      "A:224",
      "A:225",
      "A:226",
      "A:227",
      "A:228",
      "A:229",
      "A:23",
      "A:230",
      "A:231",
      "A:232",
      "A:233",
      "A:234",
      "A:235",
      "A:236",
      "A:237",
      "A:238",
      "A:239",
      "A:24",
      "A:240",
      "A:241",
      "A:242",
      "A:243",
      "A:244",
      "A:245",
      "A:246",
      "A:247",
      "A:248",
      "A:249",
      "A:25",
      "A:250",
      "A:251",
      "A:252",
      "A:253",
      "A:254",
      "A:255",
      "A:256",
      "A:257",
      "A:258",
      "A:259",
      "A:26",
      "A:260",
      "A:261",
      "A:262",
      "A:263",
      "A:264",
      "A:265",
      "A:266",
      "A:267",
      "A:268",
      "A:269",
      "A:27",
      "A:270",
      "A:271",
      "A:272",
      "A:273",
      "A:274",
      "A:275",
      "A:276",
      "A:277",
      "A:278",
      "A:279",
      "A:28",
      "A:280",
      "A:281",
      "A:282",
      "A:283",
      "A:284",
      "A:285",
      "A:286",
      "A:287",
      "A:288",
      "A:289",
      "A:29",
      "A:290",
      "A:291",
      "A:292",
      "A:293",
      "A:294",
      "A:295",
      "A:296",
      "A:297",
      "A:298",
      "A:299",
      "A:30",
      "A:300",
      "A:301",
      "A:302",
      "A:303",
      "A:304",
      "A:305",
      "A:306",
      "A:307",
      "A:308",
      "A:309",
      "A:31",
      "A:310",
      "A:311",
      "A:312",
      "A:313",
      "A:314",
      "A:315",
      "A:316",
      "A:317",
      "A:318",
      "A:319",
      "A:32",
      "A:320",
      "A:321",
      "A:322",
      "A:323",
      "A:324",
      "A:325",
      "A:326",
      "A:327",
      "A:328",
      "A:329",
      "A:33",
      "A:330",
      "A:331",
      "A:332",
      "A:333",
      "A:334",
      "A:335",
      "A:336",
      "A:337",
      "A:338",
      "A:339",
      "A:34",
      "A:340",
      "A:341",
      "A:342",
      "A:343",
      "A:344",
      "A:345",
      "A:346",
      "A:347",
      "A:348",
      "A:349",
      "A:35",
      "A:350",
      "A:351",
      "A:352",
      "A:353",
      "A:354",
      "A:355",
      "A:356",
      "A:357",
      "A:358",
      "A:359",
      "A:36",
      "A:360",
      "A:361",
      "A:362",
      "A:363",
      "A:364",
      "A:365",
      "A:366",
      "A:367",
      "A:368",
      "A:369",
      "A:37",
      "A:370",
      "A:371",
      "A:372",
      "A:373",
      "A:374",
      "A:375",
      "A:376",
      "A:377",
      "A:378",
      "A:379",
      "A:380",
      "A:381",
      "A:382",
      "A:383",
      "A:384",
      "A:385",
      "A:386",
      "A:387",
      "A:388",
      "A:389",
      "A:39",
      "A:390",
      "A:391",
      "A:4",
      "A:40",
      "A:41",
      "A:42",
      "A:43",
      "A:44",
      "A:45",
      "A:46",
      "A:47",
      "A:48",
      "A:49",
      "A:5",
      "A:50",
      "A:51",
      "A:52",
      "A:53",
      "A:54",
      "A:55",
      "A:56",
      "A:57",
      "A:58",
      "A:59",
      "A:6",
      "A:60",
      "A:61",
      "A:62",
      "A:63",
      "A:64",
      "A:65",
      "A:66",
      "A:67",
      "A:68",
      "A:69",
      "A:7",
      "A:70",
      "A:71",
      "A:72",
      "A:73",
      "A:74",
      "A:75",
      "A:76",
      "A:77",
      "A:78",
      "A:79",
      "A:8",
      "A:80",
      "A:81",
      "A:82",
      "A:83",
      "A:84",
      "A:85",
      "A:86",
      "A:87",
      "A:88",
      "A:89",
      "A:9",
      "A:90",
      "A:91",
      "A:92",
      "A:93",
      "A:94",
      "A:95",
      "A:96",
      "A:97",
      "A:98",
      "A:99",
      "B:10",
      "B:100",
      "B:101",
      "B:102",
      "B:103",
      "B:104",
      "B:105",
      "B:106",
      "B:107",
      "B:108",
      "B:109",
      "B:11",
      "B:110",
      "B:111",
      "B:112",
      "B:113",
      "B:114",
      "B:115",
      "B:116",
      "B:117",
      "B:118",
      "B:119",
      "B:12",
      "B:120",
      "B:123",
      "B:124",
      "B:125",
      "B:126",
      "B:127",
      "B:128",
      "B:129",
      "B:13",
      "B:130",
      "B:131",
      "B:132",
      "B:133",
      "B:134",
      "B:135",
      "B:136",
      "B:137",
      "B:138",
      "B:139",
      "B:1391",
      "B:14",
      "B:140",
      "B:141",
      "B:142",
      "B:143",
      "B:144",
      "B:145",
      "B:146",
      "B:147",
      "B:148",
      "B:149",
      "B:15",
      "B:150",
      "B:151",
      "B:152",
      "B:153",
      "B:154",
      "B:155",
      "B:156",
      "B:157",
      "B:158",
      "B:159",
      "B:16",
      "B:160",
      "B:161",
      "B:162",
      "B:163",
      "B:164",
      "B:165",
      "B:166",
      "B:167",
      "B:168",
      "B:169",
      "B:17",
      "B:170",
      "B:171",
      "B:172",
      "B:173",
      "B:174",
      "B:175",
      "B:176",
      "B:177",
      "B:178",
      "B:179",
      "B:18",
      "B:180",
      "B:181",
      "B:182",
      "B:183",
      "B:184",
      "B:185",
      "B:186",
      "B:187",
      "B:188",
      "B:189",
      "B:19",
      "B:190",
      "B:191",
      "B:192",
      "B:193",
      "B:194",
      "B:195",
      "B:196",
      "B:197",
      "B:198",
      "B:199",
      "B:20",
      "B:200",
      "B:201",
      "B:202",
      "B:203",
      "B:204",
      "B:205",
      "B:206",
      "B:207",
      "B:208",
      "B:209",
      "B:21",
      "B:210",
      "B:211",
      "B:212",
      "B:213",
      "B:214",
      "B:215",
      "B:216",
      "B:217",
      "B:218",
      "B:219",
      "B:22",
      "B:220",
      "B:221",
      "B:222",
      "B:223",
      "B:224",
      "B:225",
      "B:226",
      "B:227",
      "B:228",
      "B:229",
      "B:23",
      "B:230",
      "B:231",
      "B:232",
      "B:233",
      "B:234",
      "B:235",
      "B:236",
      "B:237",
      "B:238",
      "B:239",
      "B:24",
      "B:240",
      "B:241",
      "B:242",
      "B:243",
      "B:244",
      "B:245",
      "B:246",
      "B:247",
      "B:248",
      "B:249",
      "B:25",
      "B:250",
      "B:251",
      "B:252",
      "B:253",
      "B:254",
      "B:255",
      "B:256",
      "B:257",
      "B:258",
      "B:259",
      "B:26",
      "B:260",
      "B:261",
      "B:262",
      "B:263",
      "B:264",
      "B:265",
      "B:266",
      "B:267",
      "B:268",
      "B:269",
      "B:27",
      "B:270",
      "B:271",
      "B:272",
      "B:273",
      "B:274",
      "B:275",
      "B:276",
      "B:277",
      "B:278",
      "B:279",
      "B:28",
      "B:280",
      "B:281",
      "B:282",
      "B:283",
      "B:284",
      "B:285",
      "B:286",
      "B:287",
      "B:288",
      "B:289",
      "B:29",
      "B:290",
      "B:291",
      "B:292",
      "B:293",
      "B:294",
      "B:295",
      "B:296",
      "B:297",
      "B:298",
      "B:299",
      "B:30",
      "B:300",
      "B:301",
      "B:302",
      "B:303",
      "B:304",
      "B:305",
      "B:306",
      "B:307",
      "B:308",
      "B:309",
      "B:31",
      "B:310",
      "B:311",
      "B:312",
      "B:313",
      "B:314",
      "B:315",
      "B:316",
      "B:317",
      "B:318",
      "B:319",
      "B:32",
      "B:320",
      "B:321",
      "B:322",
      "B:323",
      "B:324",
      "B:325",
      "B:326",
      "B:327",
      "B:328",
      "B:329",
      "B:33",
      "B:330",
      "B:331",
      "B:332",
      "B:333",
      "B:334",
      "B:335",
      "B:336",
      "B:337",
      "B:338",
      "B:339",
      "B:34",
      "B:340",
      "B:341",
      "B:342",
      "B:343",
      "B:344",
      "B:345",
      "B:346",
      "B:347",
      "B:348",
      "B:349",
      "B:35",
      "B:350",
      "B:351",
      "B:352",
      "B:353",
      "B:354",
      "B:355",
      "B:356",
      "B:357",
      "B:358",
      "B:359",
      "B:36",
      "B:360",
      "B:361",
      "B:362",
      "B:363",
      "B:364",
      "B:365",
      "B:366",
      "B:367",
      "B:368",
      "B:369",
      "B:37",
      "B:370",
      "B:371",
      "B:372",
      "B:373",
      "B:374",
      "B:375",
      "B:376",
      "B:377",
      "B:378",
      "B:379",
      "B:38",
      "B:380",
      "B:381",
      "B:382",
      "B:383",
      "B:384",
      "B:385",
      "B:386",
      "B:387",
      "B:388",
      "B:389",
      "B:39",
      "B:390",
      "B:391",
      "B:4",
      "B:40",
      "B:41",
      "B:42",
      "B:43",
      "B:44",
      "B:45",
      "B:46",
      "B:47",
      "B:48",
      "B:49",
      "B:5",
      "B:50",
      "B:51",
      "B:52",
      "B:53",
      "B:54",
      "B:55",
      "B:56",
      "B:57",
      "B:58",
      "B:59",
      "B:6",
      "B:60",
      "B:61",
      "B:62",
      "B:63",
      "B:64",
      "B:65",
      "B:66",
      "B:67",
      "B:68",
      "B:69",
      "B:7",
      "B:70",
      "B:71",
      "B:72",
      "B:73",
      "B:74",
      "B:75",
      "B:76",
      "B:77",
      "B:78",
      "B:79",
      "B:8",
      "B:80",
      "B:81",
      "B:82",
      "B:83",
      "B:84",
      "B:85",
      "B:86",
      "B:87",
      "B:88",
      "B:89",
      "B:9",
      "B:90",
      "B:91",
      "B:92",
      "B:93",
      "B:94",
      "B:95",
      "B:96",
      "B:97",
      "B:98",
      "B:99"
    ],
    "A:39": [
      "A:10",
      "A:100",
      "A:101",
      "A:102",
      "A:103",
      "A:104",
      "A:105",
      "A:106",
      "A:107",
      "A:108",
      "A:109",
      "A:11",
      "A:110",
      "A:111",
      "A:112",
      "A:113",
      "A:114",
      "A:115",
      "A:116",
      "A:117",
      "A:118",
      "A:119",
      "A:12",
      "A:120",
      "A:123",
      "A:124",
      "A:125",
      "A:126",
      "A:127",
      "A:128",
      "A:129",
      "A:13",
      "A:130",
      "A:131",
      "A:132",
      "A:133",
      "A:134",
      "A:135",
      "A:136",
      "A:137",
      "A:138",
      "A:139",
      "A:1391",
      "A:14",
      "A:140",
      "A:141",
      "A:142",
      "A:143",
      "A:144",
      "A:145",
      "A:146",
      "A:147",
      "A:148",
      "A:149",
      "A:15",
      "A:150",
      "A:151",
      "A:152",
      "A:153",
      "A:154",
      "A:155",
      "A:156",
      "A:157",
      "A:158",
      "A:159",
      "A:16",
      "A:160",
      "A:161",
      "A:162",
      "A:163",
      "A:164",
      "A:165",
      "A:166",
      "A:167",
      "A:168",
      "A:169",
      "A:17",
      "A:170",
      "A:171",
      "A:172",
      "A:173",
      "A:174",
      "A:175",
      "A:176",
      "A:177",
      "A:178",
      "A:179",
      "A:18",
      "A:180",
      "A:181",
      "A:182",
      "A:183",
      "A:184",
      "A:185",
      "A:186",
      "A:187",
      "A:188",
      "A:189",
      "A:19",
      "A:190",
      "A:191",
      "A:192",
      "A:193",
      "A:194",
      "A:195",
      "A:196",
      "A:197",
      "A:198",
      "A:199",
      "A:20",
      "A:200",
      "A:201",
      "A:202",
      "A:203",
      "A:204",
      "A:205",
      "A:206",
      "A:207",
      "A:208",
      "A:209",
      "A:21",
      "A:210",
      "A:211",
      "A:212",
      "A:213",
      "A:214",
      "A:215",
      "A:216",
      "A:217",
      "A:218",
      "A:219",
      "A:22",
      "A:220",
      "A:221",
      "A:222",
      "A:223",
      "A:224",
      "A:225",
      "A:226",
      "A:227",
      "A:228",
      "A:229",
      "A:23",
      "A:230",
      "A:231",
      "A:232",
      "A:233",
      "A:234",
      "A:235",
      "A:236",
      "A:237",
      "A:238",
      "A:239",
      "A:24",
      "A:240",
      "A:241",
      "A:242",
      "A:243",
      "A:244",
      "A:245",
      "A:246",
      "A:247",
      "A:248",
      "A:249",
      "A:25",
      "A:250",
      "A:251",
      "A:252",
      "A:253",
      "A:254",
      "A:255",
      "A:256",
      "A:257",
      "A:258",
      "A:259",
      "A:26",
      "A:260",
      "A:261",
      "A:262",
      "A:263",
      "A:264",
      "A:265",
      "A:266",
      "A:267",
      "A:268",
      "A:269",
      "A:27",
      "A:270",
      "A:271",
      "A:272",
      "A:273",
      "A:274",
      "A:275",
      "A:276",
      "A:277",
      "A:278",
      "A:279",
      "A:28",
      "A:280",
      "A:281",
      "A:282",
      "A:283",
      "A:284",
      "A:285",
      "A:286",
      "A:287",
      "A:288",
      "A:289",
      "A:29",
      "A:290",
      "A:291",
      "A:292",
      "A:293",
      "A:294",
      "A:295",
      "A:296",
      "A:297",
      "A:298",
      "A:299",
      "A:30",
      "A:300",
      "A:301",
      "A:302",
      "A:303",
      "A:304",
      "A:305",
      "A:306",
      "A:307",
      "A:308",
      "A:309",
      "A:31",
      "A:310",
      "A:311",
      "A:312",
      "A:313",
      "A:314",
      "A:315",
      "A:316",
      "A:317",
      "A:318",
      "A:319",
      "A:32",
      "A:320",
      "A:321",
      "A:322",
      "A:323",
      "A:324",
      "A:325",
      "A:326",
      "A:327",
      "A:328",
      "A:329",
      "A:33",
      "A:330",
      "A:331",
      "A:332",
      "A:333",
      "A:334",
      "A:335",
      "A:336",
      "A:337",
      "A:338",
      "A:339",
      "A:34",
      "A:340",
      "A:341",
      "A:342",
      "A:343",
      "A:344",
      "A:345",
      "A:346",
      "A:347",
      "A:348",
      "A:349",
      "A:35",
      "A:350",
      "A:351",
      "A:352",
      "A:353",
      "A:354",
      "A:355",
      "A:356",
      "A:357",
      "A:358",
      "A:359",
      "A:36",
      "A:360",
      "A:361",
      "A:362",
      "A:363",
      "A:364",
      "A:365",
      "A:366",
      "A:367",
      "A:368",
      "A:369",
      "A:37",
      "A:370",
      "A:371",
      "A:372",
      "A:373",
      "A:374",
      "A:375",
      "A:376",
      "A:377",
      "A:378",
      "A:379",
      "A:38",
      "A:380",
      "A:381",
      "A:382",
      "A:383",
      "A:384",
      "A:385",
      "A:386",
      "A:387",
      "A:388",
      "A:389",
      "A:390",
      "A:391",
      "A:4",
      "A:40",
      "A:41",
      "A:42",
      "A:43",
      "A:44",
      "A:45",
      "A:46",
      "A:47",
      "A:48",
      "A:49",
      "A:5",
      "A:50",
      "A:51",
      "A:52",
      "A:53",
      "A:54",
      "A:55",
      "A:56",
      "A:57",
      "A:58",
      "A:59",
      "A:6",
      "A:60",
      "A:61",
      "A:62",
      "A:63",
      "A:64",
      "A:65",
      "A:66",
      "A:67",
      "A:68",
      "A:69",
      "A:7",
      "A:70",
      "A:71",
      "A:72",
      "A:73",
      "A:74",
      "A:75",
      "A:76",
      "A:77",
      "A:78",
      "A:79",
      "A:8",
      "A:80",
      "A:81",
      "A:82",
      "A:83",
      "A:84",
      "A:85",
      "A:86",
      "A:87",
      "A:88",
      "A:89",
      "A:9",
      "A:90",
      "A:91",
      "A:92",
      "A:93",
      "A:94",
      "A:95",
      "A:96",
      "A:97",
      "A:98",
      "A:99",
      "B:10",
      "B:100",
      "B:101",
      "B:102",
      "B:103",
      "B:104",
      "B:105",
      "B:106",
      "B:107",
      "B:108",
      "B:109",
      "B:11",
      "B:110",
      "B:111",
      "B:112",
      "B:113",
      "B:114",
      "B:115",
      "B:116",
      "B:117",
      "B:118",
      "B:119",
      "B:12",
      "B:120",
      "B:123",
      "B:124",
      "B:125",
      "B:126",
      "B:127",
      "B:128",
      "B:129",
      "B:13",
      "B:130",
      "B:131",
      "B:132",
      "B:133",
      "B:134",
      "B:135",
      "B:136",
      "B:137",
      "B:138",
      "B:139",
      "B:1391",
      "B:14",
      "B:140",
      "B:141",
      "B:142",
      "B:143",
      "B:144",
      "B:145",
      "B:146",
      "B:147",
      "B:148",
      "B:149",
      "B:15",
      "B:150",
      "B:151",
      "B:152",
      "B:153",
      "B:154",
      "B:155",
      "B:156",
      "B:157",
      "B:158",
      "B:159",
      "B:16",
      "B:160",
      "B:161",
      "B:162",
      "B:163",
      "B:164",
      "B:165",
      "B:166",
      "B:167",
      "B:168",
      "B:169",
      "B:17",
      "B:170",
      "B:171",
      "B:172",
      "B:173",
      "B:174",
      "B:175",
      "B:176",
      "B:177",
      "B:178",
      "B:179",
      "B:18",
      "B:180",
      "B:181",
      "B:182",
      "B:183",
      "B:184",
      "B:185",
      "B:186",
      "B:187",
      "B:188",
      "B:189",
      "B:19",
      "B:190",
      "B:191",
      "B:192",
      "B:193",
      "B:194",
      "B:195",
      "B:196",
      "B:197",
      "B:198",
      "B:199",
      "B:20",
      "B:200",
      "B:201",
      "B:202",
      "B:203",
      "B:204",
      "B:205",
      "B:206",
      "B:207",
      "B:208",
      "B:209",
      "B:21",
      "B:210",
      "B:211",
      "B:212",
      "B:213",
      "B:214",
      "B:215",
      "B:216",
      "B:217",
      "B:218",
      "B:219",
      "B:22",
      "B:220",
      "B:221",
      "B:222",
      "B:223",
      "B:224",
      "B:225",
      "B:226",
      "B:227",
      "B:228",
      "B:229",
      "B:23",
      "B:230",
      "B:231",
      "B:232",
      "B:233",
      "B:234",
      "B:235",
      "B:236",
      "B:237",
      "B:238",
      "B:239",
      "B:24",
      "B:240",
      "B:241",
      "B:242",
      "B:243",
      "B:244",
      "B:245",
      "B:246",
      "B:247",
      "B:248",
      "B:249",
      "B:25",
      "B:250",
      "B:251",
      "B:252",
      "B:253",
      "B:254",
      "B:255",
      "B:256",
      "B:257",
      "B:258",
      "B:259",
      "B:26",
      "B:260",
      "B:261",
      "B:262",
      "B:263",
      "B:264",
      "B:265",
      "B:266",
      "B:267",
      "B:268",
      "B:269",
      "B:27",
      "B:270",
      "B:271",
      "B:272",
      "B:273",
      "B:274",
      "B:275",
      "B:276",
      "B:277",
      "B:278",
      "B:279",
      "B:28",
      "B:280",
      "B:281",
      "B:282",
      "B:283",
      "B:284",
      "B:285",
      "B:286",
      "B:287",
      "B:288",
      "B:289",
      "B:29",
      "B:290",
      "B:291",
      "B:292",
      "B:293",
      "B:294",
      "B:295",
      "B:296",
      "B:297",
      "B:298",
      "B:299",
      "B:30",
      "B:300",
      "B:301",
      "B:302",
      "B:303",
      "B:304",
      "B:305",
      "B:306",
      "B:307",
      "B:308",
      "B:309",
      "B:31",
      "B:310",
      "B:311",
      "B:312",
      "B:313",
      "B:314",
      "B:315",
      "B:316",
      "B:317",
      "B:318",
      "B:319",
      "B:32",
      "B:320",
      "B:321",
      "B:322",
      "B:323",
      "B:324",
      "B:325",
      "B:326",
      "B:327",
      "B:328",
      "B:329",
      "B:33",
      "B:330",
      "B:331",
      "B:332",
      "B:333",
      "B:334",
      "B:335",
      "B:336",
      "B:337",
      "B:338",
      "B:339",
      "B:34",
      "B:340",
      "B:341",
      "B:342",
      "B:343",
      "B:344",
      "B:345",
      "B:346",
      "B:347",
      "B:348",
      "B:349",
      "B:35",
      "B:350",
      "B:351",
      "B:352",
      "B:353",
      "B:354",
      "B:355",
      "B:356",
      "B:357",
      "B:358",
      "B:359",
      "B:36",
      "B:360",
      "B:361",
      "B:362",
      "B:363",
      "B:364",
      "B:365",
      "B:366",
      "B:367",
      "B:368",
      "B:369",
      "B:37",
      "B:370",
      "B:371",
      "B:372",
      "B:373",
      "B:374",
      "B:375",
      "B:376",
      "B:377",
      "B:378",
      "B:379",
      "B:38",
      "B:380",
      "B:381",
      "B:382",
      "B:383",
      "B:384",
      "B:385",
      "B:386",
      "B:387",
      "B:388",
      "B:389",
      "B:39",
      "B:390",
      "B:391",
      "B:4",
      "B:40",
      "B:41",
      "B:42",
      "B:43",
      "B:44",
      "B:45",
      "B:46",
      "B:47",
      "B:48",
      "B:49",
      "B:5",
      "B:50",
      "B:51",
      "B:52",
      "B:53",
      "B:54",
      "B:55",
      "B:56",
      "B:57",
      "B:58",
      "B:59",
      "B:6",
      "B:60",
      "B:61",
      "B:62",
      "B:63",
      "B:64",
      "B:65",
      "B:66",
      "B:67",
      "B:68",
      "B:69",
      "B:7",
      "B:70",
      "B:71",
      "B:72",
      "B:73",
      "B:74",
      "B:75",
      "B:76",
      "B:77",
      "B:78",
      "B:79",
      "B:8",
      "B:80",
      "B:81",
      "B:82",
      "B:83",
      "B:84",
      "B:85",
      "B:86",
      "B:87",
      "B:88",
      "B:89",
      "B:9",
      "B:90",
      "B:91",
      "B:92",
      "B:93",
      "B:94",
      "B:95",
      "B:96",
      "B:97",
      "B:98",
      "B:99"
    ],
    "A:40": [
      "A:10",
      "A:100",
      "A:101",
      "A:102",
      "A:103",
      "A:104",
      "A:105",
      "A:106",
      "A:107",
      "A:108",
      "A:109",
      "A:11",
      "A:110",
      "A:111",
      "A:112",
      "A:113",
      "A:114",
      "A:115",
      "A:116",
      "A:117",
      "A:118",
      "A:119",
      "A:12",
      "A:120",
      "A:123",
      "A:124",
      "A:125",
      "A:126",
      "A:127",
      "A:128",
      "A:129",
      "A:13",
      "A:130",
      "A:131",
      "A:132",
      "A:133",
      "A:134",
      "A:135",
      "A:136",
      "A:137",
      "A:138",
      "A:139",
      "A:1391",
      "A:14",
      "A:140",
      "A:141",
      "A:142",
      "A:143",
      "A:144",
      "A:145",
      "A:146",
      "A:147",
      "A:148",
      "A:149",
      "A:15",
      "A:150",
      "A:151",
      "A:152",
      "A:153",
      "A:154",
      "A:155",
      "A:156",
      "A:157",
      "A:158",
      "A:159",
      "A:16",
      "A:160",
      "A:161",
      "A:162",
      "A:163",
      "A:164",
      "A:165",
      "A:166",
      "A:167",
      "A:168",
      "A:169",
      "A:17",
      "A:170",
      "A:171",
      "A:172",
      "A:173",
      "A:174",
      "A:175",
      "A:176",
      "A:177",
      "A:178",
      "A:179",
      "A:18",
      "A:180",
      "A:181",
      "A:182",
      "A:183",
      "A:184",
      "A:185",
      "A:186",
      "A:187",
      "A:188",
      "A:189",
      "A:19",
      "A:190",
      "A:191",
      "A:192",
      "A:193",
      "A:194",
      "A:195",
      "A:196",
      "A:197",
      "A:198",
      "A:199",
      "A:20",
      "A:200",
      "A:201",
      "A:202",
      "A:203",
      "A:204",
      "A:205",
      "A:206",
      "A:207",
      "A:208",
      "A:209",
      "A:21",
      "A:210",
      "A:211",
      "A:212",
      "A:213",
      "A:214",
      "A:215",
      "A:216",
      "A:217",
      "A:218",
      "A:219",
      "A:22",
      "A:220",
      "A:221",
      "A:222",
      "A:223",
      "A:224",
      "A:225",
      "A:226",
      "A:227",
      "A:228",
      "A:229",
      "A:23",
      "A:230",
      "A:231",
      "A:232",
      "A:233",
      "A:234",
      "A:235",
      "A:236",
      "A:237",
      "A:238",
      "A:239",
      "A:24",
      "A:240",
      "A:241",
      "A:242",
      "A:243",
      "A:244",
      "A:245",
      "A:246",
      "A:247",
      "A:248",
      "A:249",
      "A:25",
      "A:250",
      "A:251",
      "A:252",
      "A:253",
      "A:254",
      "A:255",
      "A:256",
      "A:257",
      "A:258",
      "A:259",
      "A:26",
      "A:260",
      "A:261",
      "A:262",
      "A:263",
      "A:264",
      "A:265",
      "A:266",
      "A:267",
      "A:268",
      "A:269",
      "A:27",
      "A:270",
      "A:271",
      "A:272",
      "A:273",
      "A:274",
      "A:275",
      "A:276",
      "A:277",
      "A:278",
      "A:279",
      "A:28",
      "A:280",
      "A:281",
      "A:282",
      "A:283",
      "A:284",
      "A:285",
      "A:286",
      "A:287",
      "A:288",
      "A:289",
      "A:29",
      "A:290",
      "A:291",
      "A:292",
      "A:293",
      "A:294",
      "A:295",
      "A:296",
      "A:297",
      "A:298",
      "A:299",
      "A:30",
      "A:300",
      "A:301",
      "A:302",
      "A:303",
      "A:304",
      "A:305",
      "A:306",
      "A:307",
      "A:308",
      "A:309",
      "A:31",
      "A:310",
      "A:311",
      "A:312",
      "A:313",
      "A:314",
      "A:315",
      "A:316",
      "A:317",
      "A:318",
      "A:319",
      "A:32",
      "A:320",
      "A:321",
      "A:322",
      "A:323",
      "A:324",
      "A:325",
      "A:326",
      "A:327",
      "A:328",
      "A:329",
      "A:33",
      "A:330",
      "A:331",
      "A:332",
      "A:333",
      "A:334",
      "A:335",
      "A:336",
      "A:337",
      "A:338",
      "A:339",
      "A:34",
      "A:340",
      "A:341",
      "A:342",
      "A:343",
      "A:344",
      "A:345",
      "A:346",
      "A:347",
      "A:348",
      "A:349",
      "A:35",
      "A:350",
      "A:351",
      "A:352",
      "A:353",
      "A:354",
      "A:355",
      "A:356",
      "A:357",
      "A:358",
      "A:359",
      "A:36",
      "A:360",
      "A:361",
      "A:362",
      "A:363",
      "A:364",
      "A:365",
      "A:366",
      "A:367",
      "A:368",
      "A:369",
      "A:37",
      "A:370",
      "A:371",
      "A:372",
      "A:373",
      "A:374",
      "A:375",
      "A:376",
      "A:377",
      "A:378",
      "A:379",
      "A:38",
      "A:380",
      "A:381",
      "A:382",
      "A:383",
      "A:384",
      "A:385",
      "A:386",
      "A:387",
      "A:388",
      "A:389",
      "A:39",
      "A:390",
      "A:391",
      "A:4",
      "A:41",
      "A:42",
      "A:43",
      "A:44",
      "A:45",
      "A:46",
      "A:47",
      "A:48",
      "A:49",
      "A:5",
      "A:50",
      "A:51",
      "A:52",
      "A:53",
      "A:54",
      "A:55",
      "A:56",
      "A:57",
      "A:58",
      "A:59",
      "A:6",
      "A:60",
      "A:61",
      "A:62",
      "A:63",
      "A:64",
      "A:65",
      "A:66",
      "A:67",
      "A:68",
      "A:69",
      "A:7",
      "A:70",
      "A:71",
      "A:72",
      "A:73",
      "A:74",
      "A:75",
      "A:76",
      "A:77",
      "A:78",
      "A:79",
      "A:8",
      "A:80",
      "A:81",
      "A:82",
      "A:83",
      "A:84",
      "A:85",
      "A:86",
      "A:87",
      "A:88",
      "A:89",
      "A:9",
      "A:90",
      "A:91",
      "A:92",
      "A:93",
      "A:94",
      "A:95",
      "A:96",
      "A:97",
      "A:98",
      "A:99",
      "B:10",
      "B:100",
      "B:101",
      "B:102",
      "B:103",
      "B:104",
      "B:105",
      "B:106",
      "B:107",
      "B:108",
      "B:109",
      "B:11",
      "B:110",
      "B:111",
      "B:112",
      "B:113",
      "B:114",
      "B:115",
      "B:116",
      "B:117",
      "B:118",
      "B:119",
      "B:12",
      "B:120",
      "B:123",
      "B:124",
      "B:125",
      "B:126",
      "B:127",
      "B:128",
      "B:129",
      "B:13",
      "B:130",
      "B:131",
      "B:132",
      "B:133",
      "B:134",
      "B:135",
      "B:136",
      "B:137",
      "B:138",
      "B:139",
      "B:1391",
      "B:14",
      "B:140",
      "B:141",
      "B:142",
      "B:143",
      "B:144",
      "B:145",
      "B:146",
      "B:147",
      "B:148",
      "B:149",
      "B:15",
      "B:150",
      "B:151",
      "B:152",
      "B:153",
      "B:154",
      "B:155",
      "B:156",
      "B:157",
      "B:158",
      "B:159",
      "B:16",
      "B:160",
      "B:161",
      "B:162",
      "B:163",
      "B:164",
      "B:165",
      "B:166",
      "B:167",
      "B:168",
      "B:169",
      "B:17",
      "B:170",
      "B:171",
      "B:172",
      "B:173",
      "B:174",
      "B:175",
      "B:176",
      "B:177",
      "B:178",
      "B:179",
      "B:18",
      "B:180",
      "B:181",
      "B:182",
      "B:183",
      "B:184",
      "B:185",
      "B:186",
      "B:187",
      "B:188",
      "B:189",
      "B:19",
      "B:190",
      "B:191",
      "B:192",
      "B:193",
      "B:194",
      "B:195",
      "B:196",
      "B:197",
      "B:198",
      "B:199",
      "B:20",
      "B:200",
      "B:201",
      "B:202",
      "B:203",
      "B:204",
      "B:205",
      "B:206",
      "B:207",
      "B:208",
      "B:209",
      "B:21",
      "B:210",
      "B:211",
      "B:212",
      "B:213",
      "B:214",
      "B:215",
      "B:216",
      "B:217",
      "B:218",
      "B:219",
      "B:22",
      "B:220",
      "B:221",
      "B:222",
      "B:223",
      "B:224",
      "B:225",
      "B:226",
      "B:227",
      "B:228",
      "B:229",
      "B:23",
      "B:230",
      "B:231",
      "B:232",
      "B:233",
      "B:234",
      "B:235",
      "B:236",
      "B:237",
      "B:238",
      "B:239",
      "B:24",
      "B:240",
      "B:241",
      "B:242",
      "B:243",
      "B:244",
      "B:245",
      "B:246",
      "B:247",
      "B:248",
      "B:249",
      "B:25",
      "B:250",
      "B:251",
      "B:252",
      "B:253",
      "B:254",
      "B:255",
      "B:256",
      "B:257",
      "B:258",
      "B:259",
      "B:26",
      "B:260",
      "B:261",
      "B:262",
      "B:263",
      "B:264",
      "B:265",
      "B:266",
      "B:267",
      "B:268",
      "B:269",
      "B:27",
      "B:270",
      "B:271",
      "B:272",
      "B:273",
      "B:274",
      "B:275",
      "B:276",
      "B:277",
      "B:278",
      "B:279",
      "B:28",
      "B:280",
      "B:281",
      "B:282",
      "B:283",
      "B:284",
      "B:285",
      "B:286",
      "B:287",
      "B:288",
      "B:289",
      "B:29",
      "B:290",
      "B:291",
      "B:292",
      "B:293",
      "B:294",
      "B:295",
      "B:296",
      "B:297",
      "B:298",
      "B:299",
      "B:30",
      "B:300",
      "B:301",
      "B:302",
      "B:303",
      "B:304",
      "B:305",
      "B:306",
      "B:307",
      "B:308",
      "B:309",
      "B:31",
      "B:310",
      "B:311",
      "B:312",
      "B:313",
      "B:314",
      "B:315",
      "B:316",
      "B:317",
      "B:318",
      "B:319",
      "B:32",
      "B:320",
      "B:321",
      "B:322",
      "B:323",
      "B:324",
      "B:325",
      "B:326",
      "B:327",
      "B:328",
      "B:329",
      "B:33",
      "B:330",
      "B:331",
      "B:332",
      "B:333",
      "B:334",
      "B:335",
      "B:336",
      "B:337",
      "B:338",
      "B:339",
      "B:34",
      "B:340",
      "B:341",
      "B:342",
      "B:343",
      "B:344",
      "B:345",
      "B:346",
      "B:347",
      "B:348",
      "B:349",
      "B:35",
      "B:350",
      "B:351",
      "B:352",
      "B:353",
      "B:354",
      "B:355",
      "B:356",
      "B:357",
      "B:358",
      "B:359",
      "B:36",
      "B:360",
      "B:361",
      "B:362",
      "B:363",
      "B:364",
      "B:365",
      "B:366",
      "B:367",
      "B:368",
      "B:369",
      "B:37",
      "B:370",
      "B:371",
      "B:372",
      "B:373",
      "B:374",
      "B:375",
      "B:376",
      "B:377",
      "B:378",
      "B:379",
      "B:38",
      "B:380",
      "B:381",
      "B:382",
      "B:383",
      "B:384",
      "B:385",
      "B:386",
      "B:387",
      "B:388",
      "B:389",
      "B:39",
      "B:390",
      "B:391",
      "B:4",
      "B:40",
      "B:41",
      "B:42",
      "B:43",
      "B:44",
      "B:45",
      "B:46",
      "B:47",
      "B:48",
      "B:49",
      "B:5",
      "B:50",
      "B:51",
      "B:52",
      "B:53",
      "B:54",
      "B:55",
      "B:56",
      "B:57",
      "B:58",
      "B:59",
      "B:6",
      "B:60",
      "B:61",
      "B:62",
      "B:63",
      "B:64",
      "B:65",
      "B:66",
      "B:67",
      "B:68",
      "B:69",
      "B:7",
      "B:70",
      "B:71",
      "B:72",
      "B:73",
      "B:74",
      "B:75",
      "B:76",
      "B:77",
      "B:78",
      "B:79",
      "B:8",
      "B:80",
      "B:81",
      "B:82",
      "B:83",
      "B:84",
      "B:85",
      "B:86",
      "B:87",
      "B:88",
      "B:89",
      "B:9",
      "B:90",
      "B:91",
      "B:92",
      "B:93",
      "B:94",
      "B:95",
      "B:96",
      "B:97",
      "B:98",
      "B:99"
    ],
    "A:41": [
      "A:10",
      "A:100",
      "A:101",
      "A:102",
      "A:103",
      "A:104",
      "A:105",
      "A:106",
      "A:107",
      "A:108",
      "A:109",
      "A:11",
      "A:110",
      "A:111",
      "A:112",
      "A:113",
      "A:114",
      "A:115",
      "A:116",
      "A:117",
      "A:118",
      "A:119",
      "A:12",
      "A:120",
      "A:123",
      "A:124",
      "A:125",
      "A:126",
      "A:127",
      "A:128",
      "A:129",
      "A:13",
      "A:130",
      "A:131",
      "A:132",
      "A:133",
      "A:134",
      "A:135",
      "A:136",
      "A:137",
      "A:138",
      "A:139",
      "A:1391",
      "A:14",
      "A:140",
      "A:141",
      "A:142",
      "A:143",
      "A:144",
      "A:145",
      "A:146",
      "A:147",
      "A:148",
      "A:149",
      "A:15",
      "A:150",
      "A:151",
      "A:152",
      "A:153",
      "A:154",
      "A:155",
      "A:156",
      "A:157",
      "A:158",
      "A:159",
      "A:16",
      "A:160",
      "A:161",
      "A:162",
      "A:163",
      "A:164",
      "A:165",
      "A:166",
      "A:167",
      "A:168",
      "A:169",
      "A:17",
      "A:170",
      "A:171",
      "A:172",
      "A:173",
      "A:174",
      "A:175",
      "A:176",
      "A:177",
      "A:178",
      "A:179",
      "A:18",
      "A:180",
      "A:181",
      "A:182",
      "A:183",
      "A:184",
      "A:185",
      "A:186",
      "A:187",
      "A:188",
      "A:189",
      "A:19",
      "A:190",
      "A:191",
      "A:192",
      "A:193",
      "A:194",
      "A:195",
      "A:196",
      "A:197",
      "A:198",
      "A:199",
      "A:20",
      "A:200",
      "A:201",
      "A:202",
      "A:203",
      "A:204",
      "A:205",
      "A:206",
      "A:207",
      "A:208",
      "A:209",
      "A:21",
      "A:210",
      "A:211",
      "A:212",
      "A:213",
      "A:214",
      "A:215",
      "A:216",
      "A:217",
      "A:218",
      "A:219",
      "A:22",
      "A:220",
      "A:221",
      "A:222",
      "A:223",
      "A:224",
      "A:225",
      "A:226",
      "A:227",
      "A:228",
      "A:229",
      "A:23",
      "A:230",
      "A:231",
      "A:232",
      "A:233",
      "A:234",
      "A:235",
      "A:236",
      "A:237",
      "A:238",
      "A:239",
      "A:24",
      "A:240",
      "A:241",
      "A:242",
      "A:243",
      "A:244",
      "A:245",
      "A:246",
      "A:247",
      "A:248",
      "A:249",
      "A:25",
      "A:250",
      "A:251",
      "A:252",
      "A:253",
      "A:254",
      "A:255",
      "A:256",
      "A:257",
      "A:258",
      "A:259",
      "A:26",
      "A:260",
      "A:261",
      "A:262",
      "A:263",
      "A:264",
      "A:265",
      "A:266",
      "A:267",
      "A:268",
      "A:269",
      "A:27",
      "A:270",
      "A:271",
      "A:272",
      "A:273",
      "A:274",
      "A:275",
      "A:276",
      "A:277",
      "A:278",
      "A:279",
      "A:28",
      "A:280",
      "A:281",
      "A:282",
      "A:283",
      "A:284",
      "A:285",
      "A:286",
      "A:287",
      "A:288",
      "A:289",
      "A:29",
      "A:290",
      "A:291",
      "A:292",
      "A:293",
      "A:294",
      "A:295",
      "A:296",
      "A:297",
      "A:298",
      "A:299",
      "A:30",
      "A:300",
      "A:301",
      "A:302",
      "A:303",
      "A:304",
      "A:305",
      "A:306",
      "A:307",
      "A:308",
      "A:309",
      "A:31",
      "A:310",
      "A:311",
      "A:312",
      "A:313",
      "A:314",
      "A:315",
      "A:316",
      "A:317",
      "A:318",
      "A:319",
      "A:32",
      "A:320",
      "A:321",
      "A:322",
      "A:323",
      "A:324",
      "A:325",
      "A:326",
      "A:327",
      "A:328",
      "A:329",
      "A:33",
      "A:330",
      "A:331",
      "A:332",
      "A:333",
      "A:334",
      "A:335",
      "A:336",
      "A:337",
      "A:338",
      "A:339",
      "A:34",
      "A:340",
      "A:341",
      "A:342",
      "A:343",
      "A:344",
      "A:345",
      "A:346",
      "A:347",
      "A:348",
      "A:349",
      "A:35",
      "A:350",
      "A:351",
      "A:352",
      "A:353",
      "A:354",
      "A:355",
      "A:356",
      "A:357",
      "A:358",
      "A:359",
      "A:36",
      "A:360",
      "A:361",
      "A:362",
      "A:363",
      "A:364",
      "A:365",
      "A:366",
      "A:367",
      "A:368",
      "A:369",
      "A:37",
      "A:370",
      "A:371",
      "A:372",
      "A:373",
      "A:374",
      "A:375",
      "A:376",
      "A:377",
      "A:378",
      "A:379",
      "A:38",
      "A:380",
      "A:381",
      "A:382",
      "A:383",
      "A:384",
      "A:385",
      "A:386",
      "A:387",
      "A:388",
      "A:389",
      "A:39",
      "A:390",
      "A:391",
      "A:4",
      "A:40",
      "A:42",
      "A:43",
      "A:44",
      "A:45",
      "A:46",
      "A:47",
      "A:48",
      "A:49",
      "A:5",
      "A:50",
      "A:51",
      "A:52",
      "A:53",
      "A:54",
      "A:55",
      "A:56",
      "A:57",
      "A:58",
      "A:59",
      "A:6",
      "A:60",
      "A:61",
      "A:62",
      "A:63",
      "A:64",
      "A:65",
      "A:66",
      "A:67",
      "A:68",
      "A:69",
      "A:7",
      "A:70",
      "A:71",
      "A:72",
      "A:73",
      "A:74",
      "A:75",
      "A:76",
      "A:77",
      "A:78",
      "A:79",
      "A:8",
      "A:80",
      "A:81",
      "A:82",
      "A:83",
      "A:84",
      "A:85",
      "A:86",
      "A:87",
      "A:88",
      "A:89",
      "A:9",
      "A:90",
      "A:91",
      "A:92",
      "A:93",
      "A:94",
      "A:95",
      "A:96",
      "A:97",
      "A:98",
      "A:99",
      "B:10",
      "B:100",
      "B:101",
      "B:102",
      "B:103",
      "B:104",
      "B:105",
      "B:106",
      "B:107",
      "B:108",
      "B:109",
      "B:11",
      "B:110",
      "B:111",
      "B:112",
      "B:113",
      "B:114",
      "B:115",
      "B:116",
      "B:117",
      "B:118",
      "B:119",
      "B:12",
      "B:120",
      "B:123",
      "B:124",
      "B:125",
      "B:126",
      "B:127",
      "B:128",
      "B:129",
      "B:13",
      "B:130",
      "B:131",
      "B:132",
      "B:133",
      "B:134",
      "B:135",
      "B:136",
      "B:137",
      "B:138",
      "B:139",
      "B:1391",
      "B:14",
      "B:140",
      "B:141",
      "B:142",
      "B:143",
      "B:144",
      "B:145",
      "B:146",
      "B:147",
      "B:148",
      "B:149",
      "B:15",
      "B:150",
      "B:151",
      "B:152",
      "B:153",
      "B:154",
      "B:155",
      "B:156",
      "B:157",
      "B:158",
      "B:159",
      "B:16",
      "B:160",
      "B:161",
      "B:162",
      "B:163",
      "B:164",
      "B:165",
      "B:166",
      "B:167",
      "B:168",
      "B:169",
      "B:17",
      "B:170",
      "B:171",
      "B:172",
      "B:173",
      "B:174",
      "B:175",
      "B:176",
      "B:177",
      "B:178",
      "B:179",
      "B:18",
      "B:180",
      "B:181",
      "B:182",
      "B:183",
      "B:184",
      "B:185",
      "B:186",
      "B:187",
      "B:188",
      "B:189",
      "B:19",
      "B:190",
      "B:191",
      "B:192",
      "B:193",
      "B:194",
      "B:195",
      "B:196",
      "B:197",
      "B:198",
      "B:199",
      "B:20",
      "B:200",
      "B:201",
      "B:202",
      "B:203",
      "B:204",
      "B:205",
      "B:206",
      "B:207",
      "B:208",
      "B:209",
      "B:21",
      "B:210",
      "B:211",
      "B:212",
      "B:213",
      "B:214",
      "B:215",
      "B:216",
      "B:217",
      "B:218",
      "B:219",
      "B:22",
      "B:220",
      "B:221",
      "B:222",
      "B:223",
      "B:224",
      "B:225",
      "B:226",
      "B:227",
      "B:228",
      "B:229",
      "B:23",
      "B:230",
      "B:231",
      "B:232",
      "B:233",
      "B:234",
      "B:235",
      "B:236",
      "B:237",
      "B:238",
      "B:239",
      "B:24",
      "B:240",
      "B:241",
      "B:242",
      "B:243",
      "B:244",
      "B:245",
      "B:246",
      "B:247",
      "B:248",
      "B:249",
      "B:25",
      "B:250",
      "B:251",
      "B:252",
      "B:253",
      "B:254",
      "B:255",
      "B:256",
      "B:257",
      "B:258",
      "B:259",
      "B:26",
      "B:260",
      "B:261",
      "B:262",
      "B:263",
      "B:264",
      "B:265",
      "B:266",
      "B:267",
      "B:268",
      "B:269",
      "B:27",
      "B:270",
      "B:271",
      "B:272",
      "B:273",
      "B:274",
      "B:275",
      "B:276",
      "B:277",
      "B:278",
      "B:279",
      "B:28",
      "B:280",
      "B:281",
      "B:282",
      "B:283",
      "B:284",
      "B:285",
      "B:286",
      "B:287",
      "B:288",
      "B:289",
      "B:29",
      "B:290",
      "B:291",
      "B:292",
      "B:293",
      "B:294",
      "B:295",
      "B:296",
      "B:297",
      "B:298",
      "B:299",
      "B:30",
      "B:300",
      "B:301",
      "B:302",
      "B:303",
      "B:304",
      "B:305",
      "B:306",
      "B:307",
      "B:308",
      "B:309",
      "B:31",
      "B:310",
      "B:311",
      "B:312",
      "B:313",
      "B:314",
      "B:315",
      "B:316",
      "B:317",
      "B:318",
      "B:319",
      "B:32",
      "B:320",
      "B:321",
      "B:322",
      "B:323",
      "B:324",
      "B:325",
      "B:326",
      "B:327",
      "B:328",
      "B:329",
      "B:33",
      "B:330",
      "B:331",
      "B:332",
      "B:333",
      "B:334",
      "B:335",
      "B:336",
      "B:337",
      "B:338",
      "B:339",
      "B:34",
      "B:340",
      "B:341",
      "B:342",
      "B:343",
      "B:344",
      "B:345",
      "B:346",
      "B:347",
      "B:348",
      "B:349",
      "B:35",
      "B:350",
      "B:351",
      "B:352",
      "B:353",
      "B:354",
      "B:355",
      "B:356",
      "B:357",
      "B:358",
      "B:359",
      "B:36",
      "B:360",
      "B:361",
      "B:362",
      "B:363",
      "B:364",
      "B:365",
      "B:366",
      "B:367",
      "B:368",
      "B:369",
      "B:37",
      "B:370",
      "B:371",
      "B:372",
      "B:373",
      "B:374",
      "B:375",
      "B:376",
      "B:377",
      "B:378",
      "B:379",
      "B:38",
      "B:380",
      "B:381",
      "B:382",
      "B:383",
      "B:384",
      "B:385",
      "B:386",
      "B:387",
      "B:388",
      "B:389",
      "B:39",
      "B:390",
      "B:391",
      "B:4",
      "B:40",
      "B:41",
      "B:42",
      "B:43",
      "B:44",
      "B:45",
      "B:46",
      "B:47",
      "B:48",
      "B:49",
      "B:5",
      "B:50",
      "B:51",
      "B:52",
      "B:53",
      "B:54",
      "B:55",
      "B:56",
      "B:57",
      "B:58",
      "B:59",
      "B:6",
      "B:60",
      "B:61",
      "B:62",
      "B:63",
      "B:64",
      "B:65",
      "B:66",
      "B:67",
      "B:68",
      "B:69",
      "B:7",
      "B:70",
      "B:71",
      "B:72",
      "B:73",
      "B:74",
      "B:75",
      "B:76",
      "B:77",
      "B:78",
      "B:79",
      "B:8",
      "B:80",
      "B:81",
      "B:82",
      "B:83",
      "B:84",
      "B:85",
      "B:86",
      "B:87",
      "B:88",
      "B:89",
      "B:9",
      "B:90",
      "B:91",
      "B:92",
      "B:93",
      "B:94",
      "B:95",
      "B:96",
      "B:97",
      "B:98",
      "B:99"
    ],
    "A:42": [
      "A:10",
      "A:100",
      "A:101",
      "A:102",
      "A:103",
      "A:104",
      "A:105",
      "A:106",
      "A:107",
      "A:108",
      "A:109",
      "A:11",
      "A:110",
      "A:111",
      "A:112",
      "A:113",
      "A:114",
      "A:115",
      "A:116",
      "A:117",
      "A:118",
      "A:119",
      "A:12",
      "A:120",
      "A:123",
      "A:124",
      "A:125",
      "A:126",
      "A:127",
      "A:128",
      "A:129",
      "A:13",
      "A:130",
      "A:131",
      "A:132",
      "A:133",
      "A:134",
      "A:135",
      "A:136",
      "A:137",
      "A:138",
      "A:139",
      "A:1391",
      "A:14",
      "A:140",
      "A:141",
      "A:142",
      "A:143",
      "A:144",
      "A:145",
      "A:146",
      "A:147",
      "A:148",
      "A:149",
      "A:15",
      "A:150",
      "A:151",
      "A:152",
      "A:153",
      "A:154",
      "A:155",
      "A:156",
      "A:157",
      "A:158",
      "A:159",
      "A:16",
      "A:160",
      "A:161",
      "A:162",
      "A:163",
      "A:164",
      "A:165",
      "A:166",
      "A:167",
      "A:168",
      "A:169",
      "A:17",
      "A:170",
      "A:171",
      "A:172",
      "A:173",
      "A:174",
      "A:175",
      "A:176",
      "A:177",
      "A:178",
      "A:179",
      "A:18",
      "A:180",
      "A:181",
      "A:182",
      "A:183",
      "A:184",
      "A:185",
      "A:186",
      "A:187",
      "A:188",
      "A:189",
      "A:19",
      "A:190",
      "A:191",
      "A:192",
      "A:193",
      "A:194",
      "A:195",
      "A:196",
      "A:197",
      "A:198",
      "A:199",
      "A:20",
      "A:200",
      "A:201",
      "A:202",
      "A:203",
      "A:204",
      "A:205",
      "A:206",
      "A:207",
      "A:208",
      "A:209",
      "A:21",
      "A:210",
      "A:211",
      "A:212",
      "A:213",
      "A:214",
      "A:215",
      "A:216",
      "A:217",
      "A:218",
      "A:219",
      "A:22",
      "A:220",
      "A:221",
      "A:222",
      "A:223",
      "A:224",
      "A:225",
      "A:226",
      "A:227",
      "A:228",
      "A:229",
      "A:23",
      "A:230",
      "A:231",
      "A:232",
      "A:233",
      "A:234",
      "A:235",
      "A:236",
      "A:237",
      "A:238",
      "A:239",
      "A:24",
      "A:240",
      "A:241",
      "A:242",
      "A:243",
      "A:244",
      "A:245",
      "A:246",
      "A:247",
      "A:248",
      "A:249",
      "A:25",
      "A:250",
      "A:251",
      "A:252",
      "A:253",
      "A:254",
      "A:255",
      "A:256",
      "A:257",
      "A:258",
      "A:259",
      "A:26",
      "A:260",
      "A:261",
      "A:262",
      "A:263",
      "A:264",
      "A:265",
      "A:266",
      "A:267",
      "A:268",
      "A:269",
      "A:27",
      "A:270",
      "A:271",
      "A:272",
      "A:273",
      "A:274",
      "A:275",
      "A:276",
      "A:277",
      "A:278",
      "A:279",
      "A:28",
      "A:280",
      "A:281",
      "A:282",
      "A:283",
      "A:284",
      "A:285",
      "A:286",
      "A:287",
      "A:288",
      "A:289",
      "A:29",
      "A:290",
      "A:291",
      "A:292",
      "A:293",
      "A:294",
      "A:295",
      "A:296",
      "A:297",
      "A:298",
      "A:299",
      "A:30",
      "A:300",
      "A:301",
      "A:302",
      "A:303",
      "A:304",
      "A:305",
      "A:306",
      "A:307",
      "A:308",
      "A:309",
      "A:31",
      "A:310",
      "A:311",
      "A:312",
      "A:313",
      "A:314",
      "A:315",
      "A:316",
      "A:317",
      "A:318",
      "A:319",
      "A:32",
      "A:320",
      "A:321",
      "A:322",
      "A:323",
      "A:324",
      "A:325",
      "A:326",
      "A:327",
      "A:328",
      "A:329",
      "A:33",
      "A:330",
      "A:331",
      "A:332",
      "A:333",
      "A:334",
      "A:335",
      "A:336",
      "A:337",
      "A:338",
      "A:339",
      "A:34",
      "A:340",
      "A:341",
      "A:342",
      "A:343",
      "A:344",
      "A:345",
      "A:346",
      "A:347",
      "A:348",
      "A:349",
      "A:35",
      "A:350",
      "A:351",
      "A:352",
      "A:353",
      "A:354",
      "A:355",
      "A:356",
      "A:357",
      "A:358",
      "A:359",
      "A:36",
      "A:360",
      "A:361",
      "A:362",
      "A:363",
      "A:364",
      "A:365",
      "A:366",
      "A:367",
      "A:368",
      "A:369",
      "A:37",
      "A:370",
      "A:371",
      "A:372",
      "A:373",
      "A:374",
      "A:375",
      "A:376",
      "A:377",
      "A:378",
      "A:379",
      "A:38",
      "A:380",
      "A:381",
      "A:382",
      "A:383",
      "A:384",
      "A:385",
      "A:386",
      "A:387",
      "A:388",
      "A:389",
      "A:39",
      "A:390",
      "A:391",
      "A:4",
      "A:40",
      "A:41",
      "A:43",
      "A:44",
      "A:45",
      "A:46",
      "A:47",
      "A:48",
      "A:49",
      "A:5",
      "A:50",
      "A:51",
      "A:52",
      "A:53",
      "A:54",
      "A:55",
      "A:56",
      "A:57",
      "A:58",
      "A:59",
      "A:6",
      "A:60",
      "A:61",
      "A:62",
      "A:63",
      "A:64",
      "A:65",
      "A:66",
      "A:67",
      "A:68",
      "A:69",
      "A:7",
      "A:70",
      "A:71",
      "A:72",
      "A:73",
      "A:74",
      "A:75",
      "A:76",
      "A:77",
      "A:78",
      "A:79",
      "A:8",
      "A:80",
      "A:81",
      "A:82",
      "A:83",
      "A:84",
      "A:85",
      "A:86",
      "A:87",
      "A:88",
      "A:89",
      "A:9",
      "A:90",
      "A:91",
      "A:92",
      "A:93",
      "A:94",
      "A:95",
      "A:96",
      "A:97",
      "A:98",
      "A:99",
      "B:10",
      "B:100",
      "B:101",
      "B:102",
      "B:103",
      "B:104",
      "B:105",
      "B:106",
      "B:107",
      "B:108",
      "B:109",
      "B:11",
      "B:110",
      "B:111",
      "B:112",
      "B:113",
      "B:114",
      "B:115",
      "B:116",
      "B:117",
      "B:118",
      "B:119",
      "B:12",
      "B:120",
      "B:123",
      "B:124",
      "B:125",
      "B:126",
      "B:127",
      "B:128",
      "B:129",
      "B:13",
      "B:130",
      "B:131",
      "B:132",
      "B:133",
      "B:134",
      "B:135",
      "B:136",
      "B:137",
      "B:138",
      "B:139",
      "B:1391",
      "B:14",
      "B:140",
      "B:141",
      "B:142",
      "B:143",
      "B:144",
      "B:145",
      "B:146",
      "B:147",
      "B:148",
      "B:149",
      "B:15",
      "B:150",
      "B:151",
      "B:152",
      "B:153",
      "B:154",
      "B:155",
      "B:156",
      "B:157",
      "B:158",
      "B:159",
      "B:16",
      "B:160",
      "B:161",
      "B:162",
      "B:163",
      "B:164",
      "B:165",
      "B:166",
      "B:167",
      "B:168",
      "B:169",
      "B:17",
      "B:170",
      "B:171",
      "B:172",
      "B:173",
      "B:174",
      "B:175",
      "B:176",
      "B:177",
      "B:178",
      "B:179",
      "B:18",
      "B:180",
      "B:181",
      "B:182",
      "B:183",
      "B:184",
      "B:185",
      "B:186",
      "B:187",
      "B:188",
      "B:189",
      "B:19",
      "B:190",
      "B:191",
      "B:192",
      "B:193",
      "B:194",
      "B:195",
      "B:196",
      "B:197",
      "B:198",
      "B:199",
      "B:20",
      "B:200",
      "B:201",
      "B:202",
      "B:203",
      "B:204",
      "B:205",
      "B:206",
      "B:207",
      "B:208",
      "B:209",
      "B:21",
      "B:210",
      "B:211",
      "B:212",
      "B:213",
      "B:214",
      "B:215",
      "B:216",
      "B:217",
      "B:218",
      "B:219",
      "B:22",
      "B:220",
      "B:221",
      "B:222",
      "B:223",
      "B:224",
      "B:225",
      "B:226",
      "B:227",
      "B:228",
      "B:229",
      "B:23",
      "B:230",
      "B:231",
      "B:232",
      "B:233",
      "B:234",
      "B:235",
      "B:236",
      "B:237",
      "B:238",
      "B:239",
      "B:24",
      "B:240",
      "B:241",
      "B:242",
      "B:243",
      "B:244",
      "B:245",
      "B:246",
      "B:247",
      "B:248",
      "B:249",
      "B:25",
      "B:250",
      "B:251",
      "B:252",
      "B:253",
      "B:254",
      "B:255",
      "B:256",
      "B:257",
      "B:258",
      "B:259",
      "B:26",
      "B:260",
      "B:261",
      "B:262",
      "B:263",
      "B:264",
      "B:265",
      "B:266",
      "B:267",
      "B:268",
      "B:269",
      "B:27",
      "B:270",
      "B:271",
      "B:272",
      "B:273",
      "B:274",
      "B:275",
      "B:276",
      "B:277",
      "B:278",
      "B:279",
      "B:28",
      "B:280",
      "B:281",
      "B:282",
      "B:283",
      "B:284",
      "B:285",
      "B:286",
      "B:287",
      "B:288",
      "B:289",
      "B:29",
      "B:290",
      "B:291",
      "B:292",
      "B:293",
      "B:294",
      "B:295",
      "B:296",
      "B:297",
      "B:298",
      "B:299",
      "B:30",
      "B:300",
      "B:301",
      "B:302",
      "B:303",
      "B:304",
      "B:305",
      "B:306",
      "B:307",
      "B:308",
      "B:309",
      "B:31",
      "B:310",
      "B:311",
      "B:312",
      "B:313",
      "B:314",
      "B:315",
      "B:316",
      "B:317",
      "B:318",
      "B:319",
      "B:32",
      "B:320",
      "B:321",
      "B:322",
      "B:323",
      "B:324",
      "B:325",
      "B:326",
      "B:327",
      "B:328",
      "B:329",
      "B:33",
      "B:330",
      "B:331",
      "B:332",
      "B:333",
      "B:334",
      "B:335",
      "B:336",
      "B:337",
      "B:338",
      "B:339",
      "B:34",
      "B:340",
      "B:341",
      "B:342",
      "B:343",
      "B:344",
      "B:345",
      "B:346",
      "B:347",
      "B:348",
      "B:349",
      "B:35",
      "B:350",
      "B:351",
      "B:352",
      "B:353",
      "B:354",
      "B:355",
      "B:356",
      "B:357",
      "B:358",
      "B:359",
      "B:36",
      "B:360",
      "B:361",
      "B:362",
      "B:363",
      "B:364",
      "B:365",
      "B:366",
      "B:367",
      "B:368",
      "B:369",
      "B:37",
      "B:370",
      "B:371",
      "B:372",
      "B:373",
      "B:374",
      "B:375",
      "B:376",
      "B:377",
      "B:378",
      "B:379",
      "B:38",
      "B:380",
      "B:381",
      "B:382",
      "B:383",
      "B:384",
      "B:385",
      "B:386",
      "B:387",
      "B:388",
      "B:389",
      "B:39",
      "B:390",
      "B:391",
      "B:4",
      "B:40",
      "B:41",
      "B:42",
      "B:43",
      "B:44",
      "B:45",
      "B:46",
      "B:47",
      "B:48",
      "B:49",
      "B:5",
      "B:50",
      "B:51",
      "B:52",
      "B:53",
      "B:54",
      "B:55",
      "B:56",
      "B:57",
      "B:58",
      "B:59",
      "B:6",
      "B:60",
      "B:61",
      "B:62",
      "B:63",
      "B:64",
      "B:65",
      "B:66",
      "B:67",
      "B:68",
      "B:69",
      "B:7",
      "B:70",
      "B:71",
      "B:72",
      "B:73",
      "B:74",
      "B:75",
      "B:76",
      "B:77",
      "B:78",
      "B:79",
      "B:8",
      "B:80",
      "B:81",
      "B:82",
      "B:83",
      "B:84",
      "B:85",
      "B:86",
      "B:87",
      "B:88",
      "B:89",
      "B:9",
      "B:90",
      "B:91",
      "B:92",
      "B:93",
      "B:94",
      "B:95",
      "B:96",
      "B:97",
      "B:98",
      "B:99"
    ],
    "A:43": [
      "A:10",
      "A:100",
      "A:101",
      "A:102",
      "A:103",
      "A:104",
      "A:105",
      "A:106",
      "A:107",
      "A:108",
      "A:109",
      "A:11",
      "A:110",
      "A:111",
      "A:112",
      "A:113",
      "A:114",
      "A:115",
      "A:116",
      "A:117",
      "A:118",
      "A:119",
      "A:12",
      "A:120",
      "A:123",
      "A:124",
      "A:125",
      "A:126",
      "A:127",
      "A:128",
      "A:129",
      "A:13",
      "A:130",
      "A:131",
      "A:132",
      "A:133",
      "A:134",
      "A:135",
      "A:136",
      "A:137",
      "A:138",
      "A:139",
      "A:1391",
      "A:14",
      "A:140",
      "A:141",
      "A:142",
      "A:143",
      "A:144",
      "A:145",
      "A:146",
      "A:147",
      "A:148",
      "A:149",
      "A:15",
      "A:150",
      "A:151",
      "A:152",
      "A:153",
      "A:154",
      "A:155",
      "A:156",
      "A:157",
      "A:158",
      "A:159",
      "A:16",
      "A:160",
      "A:161",
      "A:162",
      "A:163",
      "A:164",
      "A:165",
      "A:166",
      "A:167",
      "A:168",
      "A:169",
      "A:17",
      "A:170",
      "A:171",
      "A:172",
      "A:173",
      "A:174",
      "A:175",
      "A:176",
      "A:177",
      "A:178",
      "A:179",
      "A:18",
      "A:180",
      "A:181",
      "A:182",
      "A:183",
      "A:184",
      "A:185",
      "A:186",
      "A:187",
      "A:188",
      "A:189",
      "A:19",
      "A:190",
      "A:191",
      "A:192",
      "A:193",
      "A:194",
      "A:195",
      "A:196",
      "A:197",
      "A:198",
      "A:199",
      "A:20",
      "A:200",
      "A:201",
      "A:202",
      "A:203",
      "A:204",
      "A:205",
      "A:206",
      "A:207",
      "A:208",
      "A:209",
      "A:21",
      "A:210",
      "A:211",
      "A:212",
      "A:213",
      "A:214",
      "A:215",
      "A:216",
      "A:217",
      "A:218",
      "A:219",
      "A:22",
      "A:220",
      "A:221",
      "A:222",
      "A:223",
      "A:224",
      "A:225",
      "A:226",
      "A:227",
      "A:228",
      "A:229",
      "A:23",
      "A:230",
      "A:231",
      "A:232",
      "A:233",
      "A:234",
      "A:235",
      "A:236",
      "A:237",
      "A:238",
      "A:239",
      "A:24",
      "A:240",
      "A:241",
      "A:242",
      "A:243",
      "A:244",
      "A:245",
      "A:246",
      "A:247",
      "A:248",
      "A:249",
      "A:25",
      "A:250",
      "A:251",
      "A:252",
      "A:253",
      "A:254",
      "A:255",
      "A:256",
      "A:257",
      "A:258",
      "A:259",
      "A:26",
      "A:260",
      "A:261",
      "A:262",
      "A:263",
      "A:264",
      "A:265",
      "A:266",
      "A:267",
      "A:268",
      "A:269",
      "A:27",
      "A:270",
      "A:271",
      "A:272",
      "A:273",
      "A:274",
      "A:275",
      "A:276",
      "A:277",
      "A:278",
      "A:279",
      "A:28",
      "A:280",
      "A:281",
      "A:282",
      "A:283",
      "A:284",
      "A:285",
      "A:286",
      "A:287",
      "A:288",
      "A:289",
      "A:29",
      "A:290",
      "A:291",
      "A:292",
      "A:293",
      "A:294",
      "A:295",
      "A:296",
      "A:297",
      "A:298",
      "A:299",
      "A:30",
      "A:300",
      "A:301",
      "A:302",
      "A:303",
      "A:304",
      "A:305",
      "A:306",
      "A:307",
      "A:308",
      "A:309",
      "A:31",
      "A:310",
      "A:311",
      "A:312",
      "A:313",
      "A:314",
      "A:315",
      "A:316",
      "A:317",
      "A:318",
      "A:319",
      "A:32",
      "A:320",
      "A:321",
      "A:322",
      "A:323",
      "A:324",
      "A:325",
      "A:326",
      "A:327",
      "A:328",
      "A:329",
      "A:33",
      "A:330",
      "A:331",
      "A:332",
      "A:333",
      "A:334",
      "A:335",
      "A:336",
      "A:337",
      "A:338",
      "A:339",
      "A:34",
      "A:340",
      "A:341",
      "A:342",
      "A:343",
      "A:344",
      "A:345",
      "A:346",
      "A:347",
      "A:348",
      "A:349",
      "A:35",
      "A:350",
      "A:351",
      "A:352",
      "A:353",
      "A:354",
      "A:355",
      "A:356",
      "A:357",
      "A:358",
      "A:359",
      "A:36",
      "A:360",
      "A:361",
      "A:362",
      "A:363",
      "A:364",
      "A:365",
      "A:366",
      "A:367",
      "A:368",
      "A:369",
      "A:37",
      "A:370",
      "A:371",
      "A:372",
      "A:373",
      "A:374",
      "A:375",
      "A:376",
      "A:377",
      "A:378",
      "A:379",
      "A:38",
      "A:380",
      "A:381",
      "A:382",
      "A:383",
      "A:384",
      "A:385",
      "A:386",
      "A:387",
      "A:388",
      "A:389",
      "A:39",
      "A:390",
      "A:391",
      "A:4",
      "A:40",
      "A:41",
      "A:42",
      "A:44",
      "A:45",
      "A:46",
      "A:47",
      "A:48",
      "A:49",
      "A:5",
      "A:50",
      "A:51",
      "A:52",
      "A:53",
      "A:54",
      "A:55",
      "A:56",
      "A:57",
      "A:58",
      "A:59",
      "A:6",
      "A:60",
      "A:61",
      "A:62",
      "A:63",
      "A:64",
      "A:65",
      "A:66",
      "A:67",
      "A:68",
      "A:69",
      "A:7",
      "A:70",
      "A:71",
      "A:72",
      "A:73",
      "A:74",
      "A:75",
      "A:76",
      "A:77",
      "A:78",
      "A:79",
      "A:8",
      "A:80",
      "A:81",
      "A:82",
      "A:83",
      "A:84",
      "A:85",
      "A:86",
      "A:87",
      "A:88",
      "A:89",
      "A:9",
      "A:90",
      "A:91",
      "A:92",
      "A:93",
      "A:94",
      "A:95",
      "A:96",
      "A:97",
      "A:98",
      "A:99",
      "B:10",
      "B:100",
      "B:101",
      "B:102",
      "B:103",
      "B:104",
      "B:105",
      "B:106",
      "B:107",
      "B:108",
      "B:109",
      "B:11",
      "B:110",
      "B:111",
      "B:112",
      "B:113",
      "B:114",
      "B:115",
      "B:116",
      "B:117",
      "B:118",
      "B:119",
      "B:12",
      "B:120",
      "B:123",
      "B:124",
      "B:125",
      "B:126",
      "B:127",
      "B:128",
      "B:129",
      "B:13",
      "B:130",
      "B:131",
      "B:132",
      "B:133",
      "B:134",
      "B:135",
      "B:136",
      "B:137",
      "B:138",
      "B:139",
      "B:1391",
      "B:14",
      "B:140",
      "B:141",
      "B:142",
      "B:143",
      "B:144",
      "B:145",
      "B:146",
      "B:147",
      "B:148",
      "B:149",
      "B:15",
      "B:150",
      "B:151",
      "B:152",
      "B:153",
      "B:154",
      "B:155",
      "B:156",
      "B:157",
      "B:158",
      "B:159",
      "B:16",
      "B:160",
      "B:161",
      "B:162",
      "B:163",
      "B:164",
      "B:165",
      "B:166",
      "B:167",
      "B:168",
      "B:169",
      "B:17",
      "B:170",
      "B:171",
      "B:172",
      "B:173",
      "B:174",
      "B:175",
      "B:176",
      "B:177",
      "B:178",
      "B:179",
      "B:18",
      "B:180",
      "B:181",
      "B:182",
      "B:183",
      "B:184",
      "B:185",
      "B:186",
      "B:187",
      "B:188",
      "B:189",
      "B:19",
      "B:190",
      "B:191",
      "B:192",
      "B:193",
      "B:194",
      "B:195",
      "B:196",
      "B:197",
      "B:198",
      "B:199",
      "B:20",
      "B:200",
      "B:201",
      "B:202",
      "B:203",
      "B:204",
      "B:205",
      "B:206",
      "B:207",
      "B:208",
      "B:209",
      "B:21",
      "B:210",
      "B:211",
      "B:212",
      "B:213",
      "B:214",
      "B:215",
      "B:216",
      "B:217",
      "B:218",
      "B:219",
      "B:22",
      "B:220",
      "B:221",
      "B:222",
      "B:223",
      "B:224",
      "B:225",
      "B:226",
      "B:227",
      "B:228",
      "B:229",
      "B:23",
      "B:230",
      "B:231",
      "B:232",
      "B:233",
      "B:234",
      "B:235",
      "B:236",
      "B:237",
      "B:238",
      "B:239",
      "B:24",
      "B:240",
      "B:241",
      "B:242",
      "B:243",
      "B:244",
      "B:245",
      "B:246",
      "B:247",
      "B:248",
      "B:249",
      "B:25",
      "B:250",
      "B:251",
      "B:252",
      "B:253",
      "B:254",
      "B:255",
      "B:256",
      "B:257",
      "B:258",
      "B:259",
      "B:26",
      "B:260",
      "B:261",
      "B:262",
      "B:263",
      "B:264",
      "B:265",
      "B:266",
      "B:267",
      "B:268",
      "B:269",
      "B:27",
      "B:270",
      "B:271",
      "B:272",
      "B:273",
      "B:274",
      "B:275",
      "B:276",
      "B:277",
      "B:278",
      "B:279",
      "B:28",
      "B:280",
      "B:281",
      "B:282",
      "B:283",
      "B:284",
      "B:285",
      "B:286",
      "B:287",
      "B:288",
      "B:289",
      "B:29",
      "B:290",
      "B:291",
      "B:292",
      "B:293",
      "B:294",
      "B:295",
      "B:296",
      "B:297",
      "B:298",
      "B:299",
      "B:30",
      "B:300",
      "B:301",
      "B:302",
      "B:303",
      "B:304",
      "B:305",
      "B:306",
      "B:307",
      "B:308",
      "B:309",
      "B:31",
      "B:310",
      "B:311",
      "B:312",
      "B:313",
      "B:314",
      "B:315",
      "B:316",
      "B:317",
      "B:318",
      "B:319",
      "B:32",
      "B:320",
      "B:321",
      "B:322",
      "B:323",
      "B:324",
      "B:325",
      "B:326",
      "B:327",
      "B:328",
      "B:329",
      "B:33",
      "B:330",
      "B:331",
      "B:332",
      "B:333",
      "B:334",
      "B:335",
      "B:336",
      "B:337",
      "B:338",
      "B:339",
      "B:34",
      "B:340",
      "B:341",
      "B:342",
      "B:343",
      "B:344",
      "B:345",
      "B:346",
      "B:347",
      "B:348",
      "B:349",
      "B:35",
      "B:350",
      "B:351",
      "B:352",
      "B:353",
      "B:354",
      "B:355",
      "B:356",
      "B:357",
      "B:358",
      "B:359",
      "B:36",
      "B:360",
      "B:361",
      "B:362",
      "B:363",
      "B:364",
      "B:365",
      "B:366",
      "B:367",
      "B:368",
      "B:369",
      "B:37",
      "B:370",
      "B:371",
      "B:372",
      "B:373",
      "B:374",
      "B:375",
      "B:376",
      "B:377",
      "B:378",
      "B:379",
      "B:38",
      "B:380",
      "B:381",
      "B:382",
      "B:383",
      "B:384",
      "B:385",
      "B:386",
      "B:387",
      "B:388",
      "B:389",
      "B:39",
      "B:390",
      "B:391",
      "B:4",
      "B:40",
      "B:41",
      "B:42",
      "B:43",
      "B:44",
      "B:45",
      "B:46",
      "B:47",
      "B:48",
      "B:49",
      "B:5",
      "B:50",
      "B:51",
      "B:52",
      "B:53",
      "B:54",
      "B:55",
      "B:56",
      "B:57",
      "B:58",
      "B:59",
      "B:6",
      "B:60",
      "B:61",
      "B:62",
      "B:63",
      "B:64",
      "B:65",
      "B:66",
      "B:67",
      "B:68",
      "B:69",
      "B:7",
      "B:70",
      "B:71",
      "B:72",
      "B:73",
      "B:74",
      "B:75",
      "B:76",
      "B:77",
      "B:78",
      "B:79",
      "B:8",
      "B:80",
      "B:81",
      "B:82",
      "B:83",
      "B:84",
      "B:85",
      "B:86",
      "B:87",
      "B:88",
      "B:89",
      "B:9",
      "B:90",
      "B:91",
      "B:92",
      "B:93",
      "B:94",
      "B:95",
      "B:96",
      "B:97",
      "B:98",
      "B:99"
    ],
    "A:44": [
      "A:10",
      "A:100",
      "A:101",
      "A:102",
      "A:103",
      "A:104",
      "A:105",
      "A:106",
      "A:107",
      "A:108",
      "A:109",
      "A:11",
      "A:110",
      "A:111",
      "A:112",
      "A:113",
      "A:114",
      "A:115",
      "A:116",
      "A:117",
      "A:118",
      "A:119",
      "A:12",
      "A:120",
      "A:123",
      "A:124",
      "A:125",
      "A:126",
      "A:127",
      "A:128",
      "A:129",
      "A:13",
      "A:130",
      "A:131",
      "A:132",
      "A:133",
      "A:134",
      "A:135",
      "A:136",
      "A:137",
      "A:138",
      "A:139",
      "A:1391",
      "A:14",
      "A:140",
      "A:141",
      "A:142",
      "A:143",
      "A:144",
      "A:145",
      "A:146",
      "A:147",
      "A:148",
      "A:149",
      "A:15",
      "A:150",
      "A:151",
      "A:152",
      "A:153",
      "A:154",
      "A:155",
      "A:156",
      "A:157",
      "A:158",
      "A:159",
      "A:16",
      "A:160",
      "A:161",
      "A:162",
      "A:163",
      "A:164",
      "A:165",
      "A:166",
      "A:167",
      "A:168",
      "A:169",
      "A:17",
      "A:170",
      "A:171",
      "A:172",
      "A:173",
      "A:174",
      "A:175",
      "A:176",
      "A:177",
      "A:178",
      "A:179",
      "A:18",
      "A:180",
      "A:181",
      "A:182",
      "A:183",
      "A:184",
      "A:185",
      "A:186",
      "A:187",
      "A:188",
      "A:189",
      "A:19",
      "A:190",
      "A:191",
      "A:192",
      "A:193",
      "A:194",
      "A:195",
      "A:196",
      "A:197",
      "A:198",
      "A:199",
      "A:20",
      "A:200",
      "A:201",
      "A:202",
      "A:203",
      "A:204",
      "A:205",
      "A:206",
      "A:207",
      "A:208",
      "A:209",
      "A:21",
      "A:210",
      "A:211",
      "A:212",
      "A:213",
      "A:214",
      "A:215",
      "A:216",
      "A:217",
      "A:218",
      "A:219",
      "A:22",
      "A:220",
      "A:221",
      "A:222",
      "A:223",
      "A:224",
      "A:225",
      "A:226",
      "A:227",
      "A:228",
      "A:229",
      "A:23",
      "A:230",
      "A:231",
      "A:232",
      "A:233",
      "A:234",
      "A:235",
      "A:236",
      "A:237",
      "A:238",
      "A:239",
      "A:24",
      "A:240",
      "A:241",
      "A:242",
      "A:243",
      "A:244",
      "A:245",
      "A:246",
      "A:247",
      "A:248",
      "A:249",
      "A:25",
      "A:250",
      "A:251",
      "A:252",
      "A:253",
      "A:254",
      "A:255",
      "A:256",
      "A:257",
      "A:258",
      "A:259",
      "A:26",
      "A:260",
      "A:261",
      "A:262",
      "A:263",
      "A:264",
      "A:265",
      "A:266",
      "A:267",
      "A:268",
      "A:269",
      "A:27",
      "A:270",
      "A:271",
      "A:272",
      "A:273",
      "A:274",
      "A:275",
      "A:276",
      "A:277",
      "A:278",
      "A:279",
      "A:28",
      "A:280",
      "A:281",
      "A:282",
      "A:283",
      "A:284",
      "A:285",
      "A:286",
      "A:287",
      "A:288",
      "A:289",
      "A:29",
      "A:290",
      "A:291",
      "A:292",
      "A:293",
      "A:294",
      "A:295",
      "A:296",
      "A:297",
      "A:298",
      "A:299",
      "A:30",
      "A:300",
      "A:301",
      "A:302",
      "A:303",
      "A:304",
      "A:305",
      "A:306",
      "A:307",
      "A:308",
      "A:309",
      "A:31",
      "A:310",
      "A:311",
      "A:312",
      "A:313",
      "A:314",
      "A:315",
      "A:316",
      "A:317",
      "A:318",
      "A:319",
      "A:32",
      "A:320",
      "A:321",
      "A:322",
      "A:323",
      "A:324",
      "A:325",
      "A:326",
      "A:327",
      "A:328",
      "A:329",
      "A:33",
      "A:330",
      "A:331",
      "A:332",
      "A:333",
      "A:334",
      "A:335",
      "A:336",
      "A:337",
      "A:338",
      "A:339",
      "A:34",
      "A:340",
      "A:341",
      "A:342",
      "A:343",
      "A:344",
      "A:345",
      "A:346",
      "A:347",
      "A:348",
      "A:349",
      "A:35",
      "A:350",
      "A:351",
      "A:352",
      "A:353",
      "A:354",
      "A:355",
      "A:356",
      "A:357",
      "A:358",
      "A:359",
      "A:36",
      "A:360",
      "A:361",
      "A:362",
      "A:363",
      "A:364",
      "A:365",
      "A:366",
      "A:367",
      "A:368",
      "A:369",
      "A:37",
      "A:370",
      "A:371",
      "A:372",
      "A:373",
      "A:374",
      "A:375",
      "A:376",
      "A:377",
      "A:378",
      "A:379",
      "A:38",
      "A:380",
      "A:381",
      "A:382",
      "A:383",
      "A:384",
      "A:385",
      "A:386",
      "A:387",
      "A:388",
      "A:389",
      "A:39",
      "A:390",
      "A:391",
      "A:4",
      "A:40",
      "A:41",
      "A:42",
      "A:43",
      "A:45",
      "A:46",
      "A:47",
      "A:48",
      "A:49",
      "A:5",
      "A:50",
      "A:51",
      "A:52",
      "A:53",
      "A:54",
      "A:55",
      "A:56",
      "A:57",
      "A:58",
      "A:59",
      "A:6",
      "A:60",
      "A:61",
      "A:62",
      "A:63",
      "A:64",
      "A:65",
      "A:66",
      "A:67",
      "A:68",
      "A:69",
      "A:7",
      "A:70",
      "A:71",
      "A:72",
      "A:73",
      "A:74",
      "A:75",
      "A:76",
      "A:77",
      "A:78",
      "A:79",
      "A:8",
      "A:80",
      "A:81",
      "A:82",
      "A:83",
      "A:84",
      "A:85",
      "A:86",
      "A:87",
      "A:88",
      "A:89",
      "A:9",
      "A:90",
      "A:91",
      "A:92",
      "A:93",
      "A:94",
      "A:95",
      "A:96",
      "A:97",
      "A:98",
      "A:99",
      "B:10",
      "B:100",
      "B:101",
      "B:102",
      "B:103",
      "B:104",
      "B:105",
      "B:106",
      "B:107",
      "B:108",
      "B:109",
      "B:11",
      "B:110",
      "B:111",
      "B:112",
      "B:113",
      "B:114",
      "B:115",
      "B:116",
      "B:117",
      "B:118",
      "B:119",
      "B:12",
      "B:120",
      "B:123",
      "B:124",
      "B:125",
      "B:126",
      "B:127",
      "B:128",
      "B:129",
      "B:13",
      "B:130",
      "B:131",
      "B:132",
      "B:133",
      "B:134",
      "B:135",
      "B:136",
      "B:137",
      "B:138",
      "B:139",
      "B:1391",
      "B:14",
      "B:140",
      "B:141",
      "B:142",
      "B:143",
      "B:144",
      "B:145",
      "B:146",
      "B:147",
      "B:148",
      "B:149",
      "B:15",
      "B:150",
      "B:151",
      "B:152",
      "B:153",
      "B:154",
      "B:155",
      "B:156",
      "B:157",
      "B:158",
      "B:159",
      "B:16",
      "B:160",
      "B:161",
      "B:162",
      "B:163",
      "B:164",
      "B:165",
      "B:166",
      "B:167",
      "B:168",
      "B:169",
      "B:17",
      "B:170",
      "B:171",
      "B:172",
      "B:173",
      "B:174",
      "B:175",
      "B:176",
      "B:177",
      "B:178",
      "B:179",
      "B:18",
      "B:180",
      "B:181",
      "B:182",
      "B:183",
      "B:184",
      "B:185",
      "B:186",
      "B:187",
      "B:188",
      "B:189",
      "B:19",
      "B:190",
      "B:191",
      "B:192",
      "B:193",
      "B:194",
      "B:195",
      "B:196",
      "B:197",
      "B:198",
      "B:199",
      "B:20",
      "B:200",
      "B:201",
      "B:202",
      "B:203",
      "B:204",
      "B:205",
      "B:206",
      "B:207",
      "B:208",
      "B:209",
      "B:21",
      "B:210",
      "B:211",
      "B:212",
      "B:213",
      "B:214",
      "B:215",
      "B:216",
      "B:217",
      "B:218",
      "B:219",
      "B:22",
      "B:220",
      "B:221",
      "B:222",
      "B:223",
      "B:224",
      "B:225",
      "B:226",
      "B:227",
      "B:228",
      "B:229",
      "B:23",
      "B:230",
      "B:231",
      "B:232",
      "B:233",
      "B:234",
      "B:235",
      "B:236",
      "B:237",
      "B:238",
      "B:239",
      "B:24",
      "B:240",
      "B:241",
      "B:242",
      "B:243",
      "B:244",
      "B:245",
      "B:246",
      "B:247",
      "B:248",
      "B:249",
      "B:25",
      "B:250",
      "B:251",
      "B:252",
      "B:253",
      "B:254",
      "B:255",
      "B:256",
      "B:257",
      "B:258",
      "B:259",
      "B:26",
      "B:260",
      "B:261",
      "B:262",
      "B:263",
      "B:264",
      "B:265",
      "B:266",
      "B:267",
      "B:268",
      "B:269",
      "B:27",
      "B:270",
      "B:271",
      "B:272",
      "B:273",
      "B:274",
      "B:275",
      "B:276",
      "B:277",
      "B:278",
      "B:279",
      "B:28",
      "B:280",
      "B:281",
      "B:282",
      "B:283",
      "B:284",
      "B:285",
      "B:286",
      "B:287",
      "B:288",
      "B:289",
      "B:29",
      "B:290",
      "B:291",
      "B:292",
      "B:293",
      "B:294",
      "B:295",
      "B:296",
      "B:297",
      "B:298",
      "B:299",
      "B:30",
      "B:300",
      "B:301",
      "B:302",
      "B:303",
      "B:304",
      "B:305",
      "B:306",
      "B:307",
      "B:308",
      "B:309",
      "B:31",
      "B:310",
      "B:311",
      "B:312",
      "B:313",
      "B:314",
      "B:315",
      "B:316",
      "B:317",
      "B:318",
      "B:319",
      "B:32",
      "B:320",
      "B:321",
      "B:322",
      "B:323",
      "B:324",
      "B:325",
      "B:326",
      "B:327",
      "B:328",
      "B:329",
      "B:33",
      "B:330",
      "B:331",
      "B:332",
      "B:333",
      "B:334",
      "B:335",
      "B:336",
      "B:337",
      "B:338",
      "B:339",
      "B:34",
      "B:340",
      "B:341",
      "B:342",
      "B:343",
      "B:344",
      "B:345",
      "B:346",
      "B:347",
      "B:348",
      "B:349",
      "B:35",
      "B:350",
      "B:351",
      "B:352",
      "B:353",
      "B:354",
      "B:355",
      "B:356",
      "B:357",
      "B:358",
      "B:359",
      "B:36",
      "B:360",
      "B:361",
      "B:362",
      "B:363",
      "B:364",
      "B:365",
      "B:366",
      "B:367",
      "B:368",
      "B:369",
      "B:37",
      "B:370",
      "B:371",
      "B:372",
      "B:373",
      "B:374",
      "B:375",
      "B:376",
      "B:377",
      "B:378",
      "B:379",
      "B:38",
      "B:380",
      "B:381",
      "B:382",
      "B:383",
      "B:384",
      "B:385",
      "B:386",
      "B:387",
      "B:388",
      "B:389",
      "B:39",
      "B:390",
      "B:391",
      "B:4",
      "B:40",
      "B:41",
      "B:42",
      "B:43",
      "B:44",
      "B:45",
      "B:46",
      "B:47",
      "B:48",
      "B:49",
      "B:5",
      "B:50",
      "B:51",
      "B:52",
      "B:53",
      "B:54",
      "B:55",
      "B:56",
      "B:57",
      "B:58",
      "B:59",
      "B:6",
      "B:60",
      "B:61",
      "B:62",
      "B:63",
      "B:64",
      "B:65",
      "B:66",
      "B:67",
      "B:68",
      "B:69",
      "B:7",
      "B:70",
      "B:71",
      "B:72",
      "B:73",
      "B:74",
      "B:75",
      "B:76",
      "B:77",
      "B:78",
      "B:79",
      "B:8",
      "B:80",
      "B:81",
      "B:82",
      "B:83",
      "B:84",
      "B:85",
      "B:86",
      "B:87",
      "B:88",
      "B:89",
      "B:9",
      "B:90",
      "B:91",
      "B:92",
      "B:93",
      "B:94",
      "B:95",
      "B:96",
      "B:97",
      "B:98",
      "B:99"
    ],
    "A:45": [
      "A:10",
      "A:100",
      "A:101",
      "A:102",
      "A:103",
      "A:104",
      "A:105",
      "A:106",
      "A:107",
      "A:108",
      "A:109",
      "A:11",
      "A:110",
      "A:111",
      "A:112",
      "A:113",
      "A:114",
      "A:115",
      "A:116",
      "A:117",
      "A:118",
      "A:119",
      "A:12",
      "A:120",
      "A:123",
      "A:124",
      "A:125",
      "A:126",
      "A:127",
      "A:128",
      "A:129",
      "A:13",
      "A:130",
      "A:131",
      "A:132",
      "A:133",
      "A:134",
      "A:135",
      "A:136",
      "A:137",
      "A:138",
      "A:139",
      "A:1391",
      "A:14",
      "A:140",
      "A:141",
      "A:142",
      "A:143",
      "A:144",
      "A:145",
      "A:146",
      "A:147",
      "A:148",
      "A:149",
      "A:15",
      "A:150",
      "A:151",
      "A:152",
      "A:153",
      "A:154",
      "A:155",
      "A:156",
      "A:157",
      "A:158",
      "A:159",
      "A:16",
      "A:160",
      "A:161",
      "A:162",
      "A:163",
      "A:164",
      "A:165",
      "A:166",
      "A:167",
      "A:168",
      "A:169",
      "A:17",
      "A:170",
      "A:171",
      "A:172",
      "A:173",
      "A:174",
      "A:175",
      "A:176",
      "A:177",
      "A:178",
      "A:179",
      "A:18",
      "A:180",
      "A:181",
      "A:182",
      "A:183",
      "A:184",
      "A:185",
      "A:186",
      "A:187",
      "A:188",
      "A:189",
      "A:19",
      "A:190",
      "A:191",
      "A:192",
      "A:193",
      "A:194",
      "A:195",
      "A:196",
      "A:197",
      "A:198",
      "A:199",
      "A:20",
      "A:200",
      "A:201",
      "A:202",
      "A:203",
      "A:204",
      "A:205",
      "A:206",
      "A:207",
      "A:208",
      "A:209",
      "A:21",
      "A:210",
      "A:211",
      "A:212",
      "A:213",
      "A:214",
      "A:215",
      "A:216",
      "A:217",
      "A:218",
      "A:219",
      "A:22",
      "A:220",
      "A:221",
      "A:222",
      "A:223",
      "A:224",
      "A:225",
      "A:226",
      "A:227",
      "A:228",
      "A:229",
      "A:23",
      "A:230",
      "A:231",
      "A:232",
      "A:233",
      "A:234",
      "A:235",
      "A:236",
      "A:237",
      "A:238",
      "A:239",
      "A:24",
      "A:240",
      "A:241",
      "A:242",
      "A:243",
      "A:244",
      "A:245",
      "A:246",
      "A:247",
      "A:248",
      "A:249",
      "A:25",
      "A:250",
      "A:251",
      "A:252",
      "A:253",
      "A:254",
      "A:255",
      "A:256",
      "A:257",
      "A:258",
      "A:259",
      "A:26",
      "A:260",
      "A:261",
      "A:262",
      "A:263",
      "A:264",
      "A:265",
      "A:266",
      "A:267",
      "A:268",
      "A:269",
      "A:27",
      "A:270",
      "A:271",
      "A:272",
      "A:273",
      "A:274",
      "A:275",
      "A:276",
      "A:277",
      "A:278",
      "A:279",
      "A:28",
      "A:280",
      "A:281",
      "A:282",
      "A:283",
      "A:284",
      "A:285",
      "A:286",
      "A:287",
      "A:288",
      "A:289",
      "A:29",
      "A:290",
      "A:291",
      "A:292",
      "A:293",
      "A:294",
      "A:295",
      "A:296",
      "A:297",
      "A:298",
      "A:299",
      "A:30",
      "A:300",
      "A:301",
      "A:302",
      "A:303",
      "A:304",
      "A:305",
      "A:306",
      "A:307",
      "A:308",
      "A:309",
      "A:31",
      "A:310",
      "A:311",
      "A:312",
      "A:313",
      "A:314",
      "A:315",
      "A:316",
      "A:317",
      "A:318",
      "A:319",
      "A:32",
      "A:320",
      "A:321",
      "A:322",
      "A:323",
      "A:324",
      "A:325",
      "A:326",
      "A:327",
      "A:328",
      "A:329",
      "A:33",
      "A:330",
      "A:331",
      "A:332",
      "A:333",
      "A:334",
      "A:335",
      "A:336",
      "A:337",
      "A:338",
      "A:339",
      "A:34",
      "A:340",
      "A:341",
      "A:342",
      "A:343",
      "A:344",
      "A:345",
      "A:346",
      "A:347",
      "A:348",
      "A:349",
      "A:35",
      "A:350",
      "A:351",
      "A:352",
      "A:353",
      "A:354",
      "A:355",
      "A:356",
      "A:357",
      "A:358",
      "A:359",
      "A:36",
      "A:360",
      "A:361",
      "A:362",
      "A:363",
      "A:364",
      "A:365",
      "A:366",
      "A:367",
      "A:368",
      "A:369",
      "A:37",
      "A:370",
      "A:371",
      "A:372",
      "A:373",
      "A:374",
      "A:375",
      "A:376",
      "A:377",
      "A:378",
      "A:379",
      "A:38",
      "A:380",
      "A:381",
      "A:382",
      "A:383",
      "A:384",
      "A:385",
      "A:386",
      "A:387",
      "A:388",
      "A:389",
      "A:39",
      "A:390",
      "A:391",
      "A:4",
      "A:40",
      "A:41",
      "A:42",
      "A:43",
      "A:44",
      "A:46",
      "A:47",
      "A:48",
      "A:49",
      "A:5",
      "A:50",
      "A:51",
      "A:52",
      "A:53",
      "A:54",
      "A:55",
      "A:56",
      "A:57",
      "A:58",
      "A:59",
      "A:6",
      "A:60",
      "A:61",
      "A:62",
      "A:63",
      "A:64",
      "A:65",
      "A:66",
      "A:67",
      "A:68",
      "A:69",
      "A:7",
      "A:70",
      "A:71",
      "A:72",
      "A:73",
      "A:74",
      "A:75",
      "A:76",
      "A:77",
      "A:78",
      "A:79",
      "A:8",
      "A:80",
      "A:81",
      "A:82",
      "A:83",
      "A:84",
      "A:85",
      "A:86",
      "A:87",
      "A:88",
      "A:89",
      "A:9",
      "A:90",
      "A:91",
      "A:92",
      "A:93",
      "A:94",
      "A:95",
      "A:96",
      "A:97",
      "A:98",
      "A:99",
      "B:10",
      "B:100",
      "B:101",
      "B:102",
      "B:103",
      "B:104",
      "B:105",
      "B:106",
      "B:107",
      "B:108",
      "B:109",
      "B:11",
      "B:110",
      "B:111",
      "B:112",
      "B:113",
      "B:114",
      "B:115",
      "B:116",
      "B:117",
      "B:118",
      "B:119",
      "B:12",
      "B:120",
      "B:123",
      "B:124",
      "B:125",
      "B:126",
      "B:127",
      "B:128",
      "B:129",
      "B:13",
      "B:130",
      "B:131",
      "B:132",
      "B:133",
      "B:134",
      "B:135",
      "B:136",
      "B:137",
      "B:138",
      "B:139",
      "B:1391",
      "B:14",
      "B:140",
      "B:141",
      "B:142",
      "B:143",
      "B:144",
      "B:145",
      "B:146",
      "B:147",
      "B:148",
      "B:149",
      "B:15",
      "B:150",
      "B:151",
      "B:152",
      "B:153",
      "B:154",
      "B:155",
      "B:156",
      "B:157",
      "B:158",
      "B:159",
      "B:16",
      "B:160",
      "B:161",
      "B:162",
      "B:163",
      "B:164",
      "B:165",
      "B:166",
      "B:167",
      "B:168",
      "B:169",
      "B:17",
      "B:170",
      "B:171",
      "B:172",
      "B:173",
      "B:174",
      "B:175",
      "B:176",
      "B:177",
      "B:178",
      "B:179",
      "B:18",
      "B:180",
      "B:181",
      "B:182",
      "B:183",
      "B:184",
      "B:185",
      "B:186",
      "B:187",
      "B:188",
      "B:189",
      "B:19",
      "B:190",
      "B:191",
      "B:192",
      "B:193",
      "B:194",
      "B:195",
      "B:196",
      "B:197",
      "B:198",
      "B:199",
      "B:20",
      "B:200",
      "B:201",
      "B:202",
      "B:203",
      "B:204",
      "B:205",
      "B:206",
      "B:207",
      "B:208",
      "B:209",
      "B:21",
      "B:210",
      "B:211",
      "B:212",
      "B:213",
      "B:214",
      "B:215",
      "B:216",
      "B:217",
      "B:218",
      "B:219",
      "B:22",
      "B:220",
      "B:221",
      "B:222",
      "B:223",
      "B:224",
      "B:225",
      "B:226",
      "B:227",
      "B:228",
      "B:229",
      "B:23",
      "B:230",
      "B:231",
      "B:232",
      "B:233",
      "B:234",
      "B:235",
      "B:236",
      "B:237",
      "B:238",
      "B:239",
      "B:24",
      "B:240",
      "B:241",
      "B:242",
      "B:243",
      "B:244",
      "B:245",
      "B:246",
      "B:247",
      "B:248",
      "B:249",
      "B:25",
      "B:250",
      "B:251",
      "B:252",
      "B:253",
      "B:254",
      "B:255",
      "B:256",
      "B:257",
      "B:258",
      "B:259",
      "B:26",
      "B:260",
      "B:261",
      "B:262",
      "B:263",
      "B:264",
      "B:265",
      "B:266",
      "B:267",
      "B:268",
      "B:269",
      "B:27",
      "B:270",
      "B:271",
      "B:272",
      "B:273",
      "B:274",
      "B:275",
      "B:276",
      "B:277",
      "B:278",
      "B:279",
      "B:28",
      "B:280",
      "B:281",
      "B:282",
      "B:283",
      "B:284",
      "B:285",
      "B:286",
      "B:287",
      "B:288",
      "B:289",
      "B:29",
      "B:290",
      "B:291",
      "B:292",
      "B:293",
      "B:294",
      "B:295",
      "B:296",
      "B:297",
      "B:298",
      "B:299",
      "B:30",
      "B:300",
      "B:301",
      "B:302",
      "B:303",
      "B:304",
      "B:305",
      "B:306",
      "B:307",
      "B:308",
      "B:309",
      "B:31",
      "B:310",
      "B:311",
      "B:312",
      "B:313",
      "B:314",
      "B:315",
      "B:316",
      "B:317",
      "B:318",
      "B:319",
      "B:32",
      "B:320",
      "B:321",
      "B:322",
      "B:323",
      "B:324",
      "B:325",
      "B:326",
      "B:327",
      "B:328",
      "B:329",
      "B:33",
      "B:330",
      "B:331",
      "B:332",
      "B:333",
      "B:334",
      "B:335",
      "B:336",
      "B:337",
      "B:338",
      "B:339",
      "B:34",
      "B:340",
      "B:341",
      "B:342",
      "B:343",
      "B:344",
      "B:345",
      "B:346",
      "B:347",
      "B:348",
      "B:349",
      "B:35",
      "B:350",
      "B:351",
      "B:352",
      "B:353",
      "B:354",
      "B:355",
      "B:356",
      "B:357",
      "B:358",
      "B:359",
      "B:36",
      "B:360",
      "B:361",
      "B:362",
      "B:363",
      "B:364",
      "B:365",
      "B:366",
      "B:367",
      "B:368",
      "B:369",
      "B:37",
      "B:370",
      "B:371",
      "B:372",
      "B:373",
      "B:374",
      "B:375",
      "B:376",
      "B:377",
      "B:378",
      "B:379",
      "B:38",
      "B:380",
      "B:381",
      "B:382",
      "B:383",
      "B:384",
      "B:385",
      "B:386",
      "B:387",
      "B:388",
      "B:389",
      "B:39",
      "B:390",
      "B:391",
      "B:4",
      "B:40",
      "B:41",
      "B:42",
      "B:43",
      "B:44",
      "B:45",
      "B:46",
      "B:47",
      "B:48",
      "B:49",
      "B:5",
      "B:50",
      "B:51",
      "B:52",
      "B:53",
      "B:54",
      "B:55",
      "B:56",
      "B:57",
      "B:58",
      "B:59",
      "B:6",
      "B:60",
      "B:61",
      "B:62",
      "B:63",
      "B:64",
      "B:65",
      "B:66",
      "B:67",
      "B:68",
      "B:69",
      "B:7",
      "B:70",
      "B:71",
      "B:72",
      "B:73",
      "B:74",
      "B:75",
      "B:76",
      "B:77",
      "B:78",
      "B:79",
      "B:8",
      "B:80",
      "B:81",
      "B:82",
      "B:83",
      "B:84",
      "B:85",
      "B:86",
      "B:87",
      "B:88",
      "B:89",
      "B:9",
      "B:90",
      "B:91",
      "B:92",
      "B:93",
      "B:94",
      "B:95",
      "B:96",
      "B:97",
      "B:98",
      "B:99"
    ],
    "A:46": [
      "A:10",
      "A:100",
      "A:101",
      "A:102",
      "A:103",
      "A:104",
      "A:105",
      "A:106",
      "A:107",
      "A:108",
      "A:109",
      "A:11",
      "A:110",
      "A:111",
      "A:112",
      "A:113",
      "A:114",
      "A:115",
      "A:116",
      "A:117",
      "A:118",
      "A:119",
      "A:12",
      "A:120",
      "A:123",
      "A:124",
      "A:125",
      "A:126",
      "A:127",
      "A:128",
      "A:129",
      "A:13",
      "A:130",
      "A:131",
      "A:132",
      "A:133",
      "A:134",
      "A:135",
      "A:136",
      "A:137",
      "A:138",
      "A:139",
      "A:1391",
      "A:14",
      "A:140",
      "A:141",
      "A:142",
      "A:143",
      "A:144",
      "A:145",
      "A:146",
      "A:147",
      "A:148",
      "A:149",
      "A:15",
      "A:150",
      "A:151",
      "A:152",
      "A:153",
      "A:154",
      "A:155",
      "A:156",
      "A:157",
      "A:158",
      "A:159",
      "A:16",
      "A:160",
      "A:161",
      "A:162",
      "A:163",
      "A:164",
      "A:165",
      "A:166",
      "A:167",
      "A:168",
      "A:169",
      "A:17",
      "A:170",
      "A:171",
      "A:172",
      "A:173",
      "A:174",
      "A:175",
      "A:176",
      "A:177",
      "A:178",
      "A:179",
      "A:18",
      "A:180",
      "A:181",
      "A:182",
      "A:183",
      "A:184",
      "A:185",
      "A:186",
      "A:187",
      "A:188",
      "A:189",
      "A:19",
      "A:190",
      "A:191",
      "A:192",
      "A:193",
      "A:194",
      "A:195",
      "A:196",
      "A:197",
      "A:198",
      "A:199",
      "A:20",
      "A:200",
      "A:201",
      "A:202",
      "A:203",
      "A:204",
      "A:205",
      "A:206",
      "A:207",
      "A:208",
      "A:209",
      "A:21",
      "A:210",
      "A:211",
      "A:212",
      "A:213",
      "A:214",
      "A:215",
      "A:216",
      "A:217",
      "A:218",
      "A:219",
      "A:22",
      "A:220",
      "A:221",
      "A:222",
      "A:223",
      "A:224",
      "A:225",
      "A:226",
      "A:227",
      "A:228",
      "A:229",
      "A:23",
      "A:230",
      "A:231",
      "A:232",
      "A:233",
      "A:234",
      "A:235",
      "A:236",
      "A:237",
      "A:238",
      "A:239",
      "A:24",
      "A:240",
      "A:241",
      "A:242",
      "A:243",
      "A:244",
      "A:245",
      "A:246",
      "A:247",
      "A:248",
      "A:249",
      "A:25",
      "A:250",
      "A:251",
      "A:252",
      "A:253",
      "A:254",
      "A:255",
      "A:256",
      "A:257",
      "A:258",
      "A:259",
      "A:26",
      "A:260",
      "A:261",
      "A:262",
      "A:263",
      "A:264",
      "A:265",
      "A:266",
      "A:267",
      "A:268",
      "A:269",
      "A:27",
      "A:270",
      "A:271",
      "A:272",
      "A:273",
      "A:274",
      "A:275",
      "A:276",
      "A:277",
      "A:278",
      "A:279",
      "A:28",
      "A:280",
      "A:281",
      "A:282",
      "A:283",
      "A:284",
      "A:285",
      "A:286",
      "A:287",
      "A:288",
      "A:289",
      "A:29",
      "A:290",
      "A:291",
      "A:292",
      "A:293",
      "A:294",
      "A:295",
      "A:296",
      "A:297",
      "A:298",
      "A:299",
      "A:30",
      "A:300",
      "A:301",
      "A:302",
      "A:303",
      "A:304",
      "A:305",
      "A:306",
      "A:307",
      "A:308",
      "A:309",
      "A:31",
      "A:310",
      "A:311",
      "A:312",
      "A:313",
      "A:314",
      "A:315",
      "A:316",
      "A:317",
      "A:318",
      "A:319",
      "A:32",
      "A:320",
      "A:321",
      "A:322",
      "A:323",
      "A:324",
      "A:325",
      "A:326",
      "A:327",
      "A:328",
      "A:329",
      "A:33",
      "A:330",
      "A:331",
      "A:332",
      "A:333",
      "A:334",
      "A:335",
      "A:336",
      "A:337",
      "A:338",
      "A:339",
      "A:34",
      "A:340",
      "A:341",
      "A:342",
      "A:343",
      "A:344",
      "A:345",
      "A:346",
      "A:347",
      "A:348",
      "A:349",
      "A:35",
      "A:350",
      "A:351",
      "A:352",
      "A:353",
      "A:354",
      "A:355",
      "A:356",
      "A:357",
      "A:358",
      "A:359",
      "A:36",
      "A:360",
      "A:361",
      "A:362",
      "A:363",
      "A:364",
      "A:365",
      "A:366",
      "A:367",
      "A:368",
      "A:369",
      "A:37",
      "A:370",
      "A:371",
      "A:372",
      "A:373",
      "A:374",
      "A:375",
      "A:376",
      "A:377",
      "A:378",
      "A:379",
      "A:38",
      "A:380",
      "A:381",
      "A:382",
      "A:383",
      "A:384",
      "A:385",
      "A:386",
      "A:387",
      "A:388",
      "A:389",
      "A:39",
      "A:390",
      "A:391",
      "A:4",
      "A:40",
      "A:41",
      "A:42",
      "A:43",
      "A:44",
      "A:45",
      "A:47",
      "A:48",
      "A:49",
      "A:5",
      "A:50",
      "A:51",
      "A:52",
      "A:53",
      "A:54",
      "A:55",
      "A:56",
      "A:57",
      "A:58",
      "A:59",
      "A:6",
      "A:60",
      "A:61",
      "A:62",
      "A:63",
      "A:64",
      "A:65",
      "A:66",
      "A:67",
      "A:68",
      "A:69",
      "A:7",
      "A:70",
      "A:71",
      "A:72",
      "A:73",
      "A:74",
      "A:75",
      "A:76",
      "A:77",
      "A:78",
      "A:79",
      "A:8",
      "A:80",
      "A:81",
      "A:82",
      "A:83",
      "A:84",
      "A:85",
      "A:86",
      "A:87",
      "A:88",
      "A:89",
      "A:9",
      "A:90",
      "A:91",
      "A:92",
      "A:93",
      "A:94",
      "A:95",
      "A:96",
      "A:97",
      "A:98",
      "A:99",
      "B:10",
      "B:100",
      "B:101",
      "B:102",
      "B:103",
      "B:104",
      "B:105",
      "B:106",
      "B:107",
      "B:108",
      "B:109",
      "B:11",
      "B:110",
      "B:111",
      "B:112",
      "B:113",
      "B:114",
      "B:115",
      "B:116",
      "B:117",
      "B:118",
      "B:119",
      "B:12",
      "B:120",
      "B:123",
      "B:124",
      "B:125",
      "B:126",
      "B:127",
      "B:128",
      "B:129",
      "B:13",
      "B:130",
      "B:131",
      "B:132",
      "B:133",
      "B:134",
      "B:135",
      "B:136",
      "B:137",
      "B:138",
      "B:139",
      "B:1391",
      "B:14",
      "B:140",
      "B:141",
      "B:142",
      "B:143",
      "B:144",
      "B:145",
      "B:146",
      "B:147",
      "B:148",
      "B:149",
      "B:15",
      "B:150",
      "B:151",
      "B:152",
      "B:153",
      "B:154",
      "B:155",
      "B:156",
      "B:157",
      "B:158",
      "B:159",
      "B:16",
      "B:160",
      "B:161",
      "B:162",
      "B:163",
      "B:164",
      "B:165",
      "B:166",
      "B:167",
      "B:168",
      "B:169",
      "B:17",
      "B:170",
      "B:171",
      "B:172",
      "B:173",
      "B:174",
      "B:175",
      "B:176",
      "B:177",
      "B:178",
      "B:179",
      "B:18",
      "B:180",
      "B:181",
      "B:182",
      "B:183",
      "B:184",
      "B:185",
      "B:186",
      "B:187",
      "B:188",
      "B:189",
      "B:19",
      "B:190",
      "B:191",
      "B:192",
      "B:193",
      "B:194",
      "B:195",
      "B:196",
      "B:197",
      "B:198",
      "B:199",
      "B:20",
      "B:200",
      "B:201",
      "B:202",
      "B:203",
      "B:204",
      "B:205",
      "B:206",
      "B:207",
      "B:208",
      "B:209",
      "B:21",
      "B:210",
      "B:211",
      "B:212",
      "B:213",
      "B:214",
      "B:215",
      "B:216",
      "B:217",
      "B:218",
      "B:219",
      "B:22",
      "B:220",
      "B:221",
      "B:222",
      "B:223",
      "B:224",
      "B:225",
      "B:226",
      "B:227",
      "B:228",
      "B:229",
      "B:23",
      "B:230",
      "B:231",
      "B:232",
      "B:233",
      "B:234",
      "B:235",
      "B:236",
      "B:237",
      "B:238",
      "B:239",
      "B:24",
      "B:240",
      "B:241",
      "B:242",
      "B:243",
      "B:244",
      "B:245",
      "B:246",
      "B:247",
      "B:248",
      "B:249",
      "B:25",
      "B:250",
      "B:251",
      "B:252",
      "B:253",
      "B:254",
      "B:255",
      "B:256",
      "B:257",
      "B:258",
      "B:259",
      "B:26",
      "B:260",
      "B:261",
      "B:262",
      "B:263",
      "B:264",
      "B:265",
      "B:266",
      "B:267",
      "B:268",
      "B:269",
      "B:27",
      "B:270",
      "B:271",
      "B:272",
      "B:273",
      "B:274",
      "B:275",
      "B:276",
      "B:277",
      "B:278",
      "B:279",
      "B:28",
      "B:280",
      "B:281",
      "B:282",
      "B:283",
      "B:284",
      "B:285",
      "B:286",
      "B:287",
      "B:288",
      "B:289",
      "B:29",
      "B:290",
      "B:291",
      "B:292",
      "B:293",
      "B:294",
      "B:295",
      "B:296",
      "B:297",
      "B:298",
      "B:299",
      "B:30",
      "B:300",
      "B:301",
      "B:302",
      "B:303",
      "B:304",
      "B:305",
      "B:306",
      "B:307",
      "B:308",
      "B:309",
      "B:31",
      "B:310",
      "B:311",
      "B:312",
      "B:313",
      "B:314",
      "B:315",
      "B:316",
      "B:317",
      "B:318",
      "B:319",
      "B:32",
      "B:320",
      "B:321",
      "B:322",
      "B:323",
      "B:324",
      "B:325",
      "B:326",
      "B:327",
      "B:328",
      "B:329",
      "B:33",
      "B:330",
      "B:331",
      "B:332",
      "B:333",
      "B:334",
      "B:335",
      "B:336",
      "B:337",
      "B:338",
      "B:339",
      "B:34",
      "B:340",
      "B:341",
      "B:342",
      "B:343",
      "B:344",
      "B:345",
      "B:346",
      "B:347",
      "B:348",
      "B:349",
      "B:35",
      "B:350",
      "B:351",
      "B:352",
      "B:353",
      "B:354",
      "B:355",
      "B:356",
      "B:357",
      "B:358",
      "B:359",
      "B:36",
      "B:360",
      "B:361",
      "B:362",
      "B:363",
      "B:364",
      "B:365",
```
