## Supplementary material for "Localized Reactivity on Proteins as Riemannian Manifolds: A Quantum-Inspired Geometric Model for Deterministic, Metal-Aware Reactive-Site Prediction": code bundle: result_bound_labels_unbound_features.json

```
{
  "case": "DB55_3R9A_R",
  "AUROC_mean": 0.9894425524595803,
  "AUROC_std": 0.006151754080005632,
  "fold_AUROCs": [
    0.9880174291938998,
    0.9956427015250544,
    0.98,
    0.9868421052631579,
    0.9967105263157894
  ],
  "AUPRC_mean": 0.616984126984127,
  "AUPRC_std": 0.17014999385296276,
  "fold_AUPRCs": [
    0.4888888888888888,
    0.8055555555555556,
    0.5404761904761904,
    0.41666666666666663,
    0.8333333333333333
  ],
  "policyP_info": {
    "K_target": 5,
    "K_min": 2,
    "min_valid_folds": 2,
    "n_pos_groups": 14,
    "K_used": 5,
    "n_total_folds": 5,
    "n_valid_folds": 5,
    "n_skipped_train_single_class": 0,
    "n_skipped_test_single_class": 0,
    "reason": "OK"
  },
  "n_pos": 14,
  "n_neg": 760,
  "unbound_positive_residue_ids": [
    "B:304",
    "B:305",
    "B:306",
    "B:307",
    "B:328",
    "B:381",
    "B:384",
    "B:385",
    "B:386",
    "B:387",
    "B:388",
    "B:389",
    "B:390",
    "B:391"
  ],
  "unbound_positive_residue_ids_path": "/content/benchmark_workdir/DB55_3R9A_R/unbound_positive_residue_ids.json",
  "bound_positive_residue_ids_used": [
    "A:304",
    "A:305",
    "A:306",
    "A:307",
    "A:328",
    "A:381",
    "A:384",
    "A:385",
    "A:386",
    "A:387",
    "A:388",
    "A:389",
    "A:390",
    "A:391",
    "A:392"
  ],
  "bound_interface_report": {
    "cutoff_angstrom": 5.0,
    "coarse_margin_angstrom": 4.0,
    "scheme": "closest-heavy",
    "protein_only": true,
    "target_bound_chains": [
      "A",
      "C"
    ],
    "n_target_res": 774,
    "n_other_res": 289,
    "n_candidate_pairs": 99,
    "n_interface_target_res": 15,
    "backend_kdtree": "scipy.cKDTree",
    "auto_interface_labels": true
  },
  "mapping": {
    "n_bound_labels": 15,
    "n_mapped": 14,
    "n_dropped": 1,
    "mapped_examples": [
      {
        "bound": "A:304",
        "unbound": "B:304",
        "idx": 685
      },
      {
        "bound": "A:305",
        "unbound": "B:305",
        "idx": 686
      },
      {
        "bound": "A:306",
        "unbound": "B:306",
        "idx": 687
      },
      {
        "bound": "A:307",
        "unbound": "B:307",
        "idx": 688
      },
      {
        "bound": "A:328",
        "unbound": "B:328",
        "idx": 709
      },
      {
        "bound": "A:381",
        "unbound": "B:381",
        "idx": 762
      },
      {
        "bound": "A:384",
        "unbound": "B:384",
        "idx": 765
      },
      {
        "bound": "A:385",
        "unbound": "B:385",
        "idx": 766
      },
      {
        "bound": "A:386",
        "unbound": "B:386",
        "idx": 767
      },
      {
        "bound": "A:387",
        "unbound": "B:387",
        "idx": 768
      },
      {
        "bound": "A:388",
        "unbound": "B:388",
        "idx": 769
      },
      {
        "bound": "A:389",
        "unbound": "B:389",
        "idx": 770
      },
      {
        "bound": "A:390",
        "unbound": "B:390",
        "idx": 771
      },
      {
        "bound": "A:391",
        "unbound": "B:391",
        "idx": 772
      }
    ],
    "dropped_examples": [
      {
        "bound": "A:392",
        "reason": "no_bound_to_unbound_map"
      }
    ]
  },
  "mapping_extra": {
    "bound_to_unbound_chain_map": {
      "C": "A",
      "A": "B"
    },
    "chain_assignment": {
      "forced_hints": [],
      "unmatched_bound_chains": [
        "B"
      ],
      "unmatched_unbound_chains": [],
      "ambiguity": [
        {
          "bound_chain": "B",
          "top": "A",
          "top_weight": 0.06574394463667821,
          "second": "B",
          "second_weight": 0.06574394463667821
        },
        {
          "bound_chain": "A",
          "top": "A",
          "top_weight": 0.9922279792746114,
          "second": "B",
          "second_weight": 0.9922279792746114
        },
        {
          "bound_chain": "C",
          "top": "A",
          "top_weight": 0.9974093264248705,
          "second": "B",
          "second_weight": 0.9974093264248705
        }
      ],
      "pair_details_top": {
        "B": [
          {
            "unbound": "A",
            "identity": 0.07723577235772358,
            "coverage": 0.8512110726643599,
            "weight": 0.06574394463667821
          },
          {
            "unbound": "B",
            "identity": 0.07723577235772358,
            "coverage": 0.8512110726643599,
            "weight": 0.06574394463667821
          }
        ],
        "A": [
          {
            "unbound": "A",
            "identity": 1.0,
            "coverage": 0.9922279792746114,
            "weight": 0.9922279792746114
          },
          {
            "unbound": "B",
            "identity": 1.0,
            "coverage": 0.9922279792746114,
            "weight": 0.9922279792746114
          }
        ],
        "C": [
          {
            "unbound": "A",
            "identity": 1.0,
            "coverage": 0.9974093264248705,
            "weight": 0.9974093264248705
          },
          {
            "unbound": "B",
            "identity": 1.0,
            "coverage": 0.9974093264248705,
            "weight": 0.9974093264248705
          }
        ]
      }
    },
    "dropped_chains_low_quality": [],
    "n_bound_chains_total": 3,
    "n_unbound_chains_total": 2
  },
  "symmetry": {
    "symmetry_groups": {
      "A": 0,
      "B": 0
    },
    "symmetry_policy": {
      "min_identity": 0.95,
      "min_coverage": 0.9
    },
    "collapse_only_within_symmetry_groups": true
  },
  "solvent": {
    "solvent_filter_applied": true,
    "source": "meta.json",
    "n_total": 774,
    "n_removed": 0,
    "n_unknown_resname": 0,
    "n_retained": 774,
    "solvent_codes": [
      "WAT",
      "HOH",
      "DOD",
      "TIP3"
    ]
  },
  "unbound_out_dir": "/content/benchmark_workdir/DB55_3R9A_R/out_unbound",
  "unbound_structure": "/content/benchmark_workdir/_dataset_unpacked/3R9A_r_u.pdb",
  "bound_structure": "/content/benchmark_workdir/_dataset_unpacked/3R9A_bound_complex.pdb"
}
```
