## Supplementary material for "Localized Reactivity on Proteins as Riemannian Manifolds: A Quantum-Inspired Geometric Model for Deterministic, Metal-Aware Reactive-Site Prediction": code bundle: unbound_positive_residue_ids.json

```
{
  "unbound_positive_residue_ids": [
    "B:304",
    "B:305",
    "B:306",
    "B:307",
    "B:328",
    "B:381",
    "B:384",
    "B:385",
    "B:386",
    "B:387",
    "B:388",
    "B:389",
    "B:390",
    "B:391"
  ]
}
```
