## Supplementary material for "Localized Reactivity on Proteins as Riemannian Manifolds: A Quantum-Inspired Geometric Model for Deterministic, Metal-Aware Reactive-Site Prediction": code bundle: meta.json (part 1 of 3)

```
{
  "pdb": "3RJQ_l_u.pdb",
  "radius": 4.7,
  "residues": [
    {
      "id": "A:44",
      "chain": "A",
      "resseq": 44,
      "icode": "",
      "resname": "VAL",
      "hetflag": " ",
      "sasa": 6.0895819664001465,
      "atoms": [
        {
          "atom_index": 0,
          "name": "N",
          "element": "N",
          "coord": [
            0.6955000162124634,
            1.246899962425232,
            -5.655300140380859
          ]
        },
        {
          "atom_index": 1,
          "name": "CA",
          "element": "C",
          "coord": [
            0.8177000284194946,
            1.3040000200271606,
            -5.5995001792907715
          ]
        },
        {
          "atom_index": 2,
          "name": "C",
          "element": "C",
          "coord": [
            0.7965999841690063,
            1.3583999872207642,
            -5.458700180053711
          ]
        },
        {
          "atom_index": 3,
          "name": "O",
          "element": "O",
          "coord": [
            0.8148000240325928,
            1.4774999618530273,
            -5.433599948883057
          ]
        },
        {
          "atom_index": 4,
          "name": "CB",
          "element": "C",
          "coord": [
            0.8738999962806702,
            1.4157999753952026,
            -5.6890997886657715
          ]
        },
        {
          "atom_index": 5,
          "name": "CG1",
          "element": "C",
          "coord": [
            0.9463000297546387,
            1.3564000129699707,
            -5.808499813079834
          ]
        },
        {
          "atom_index": 6,
          "name": "CG2",
          "element": "C",
          "coord": [
            0.762499988079071,
            1.5095000267028809,
            -5.734000205993652
          ]
        }
      ]
    },
    {
      "id": "A:45",
      "chain": "A",
      "resseq": 45,
      "icode": "",
      "resname": "TRP",
      "hetflag": " ",
      "sasa": 0.3512420654296875,
      "atoms": [
        {
          "atom_index": 7,
          "name": "N",
          "element": "N",
          "coord": [
            0.7581999897956848,
            1.2702000141143799,
            -5.367000102996826
          ]
        },
        {
          "atom_index": 8,
          "name": "CA",
          "element": "C",
          "coord": [
            0.7387999892234802,
            1.3085999488830566,
            -5.227799892425537
          ]
        },
        {
          "atom_index": 9,
          "name": "C",
          "element": "C",
          "coord": [
            0.7512000203132629,
            1.187600016593933,
            -5.135700225830078
          ]
        },
        {
          "atom_index": 10,
          "name": "O",
          "element": "O",
          "coord": [
            0.7282000184059143,
            1.0741000175476074,
            -5.1774001121521
          ]
        },
        {
          "atom_index": 11,
          "name": "CB",
          "element": "C",
          "coord": [
            0.6032999753952026,
            1.3769999742507935,
            -5.208600044250488
          ]
        },
        {
          "atom_index": 12,
          "name": "CG",
          "element": "C",
          "coord": [
            0.4869999885559082,
            1.2955000400543213,
            -5.255899906158447
          ]
        },
        {
          "atom_index": 13,
          "name": "CD1",
          "element": "C",
          "coord": [
            0.41449999809265137,
            1.2060999870300293,
            -5.182700157165527
          ]
        },
        {
          "atom_index": 14,
          "name": "CD2",
          "element": "C",
          "coord": [
            0.429500013589859,
            1.2961000204086304,
            -5.3871002197265625
          ]
        },
        {
          "atom_index": 15,
          "name": "NE1",
          "element": "N",
          "coord": [
            0.31540000438690186,
            1.1507999897003174,
            -5.260200023651123
          ]
        },
        {
          "atom_index": 16,
          "name": "CE2",
          "element": "C",
          "coord": [
            0.32260000705718994,
            1.2043999433517456,
            -5.386099815368652
          ]
        },
        {
          "atom_index": 17,
          "name": "CE3",
          "element": "C",
          "coord": [
            0.45809999108314514,
            1.3651000261306763,
            -5.505199909210205
          ]
        },
        {
          "atom_index": 18,
          "name": "CZ2",
          "element": "C",
          "coord": [
            0.24420000612735748,
            1.1799999475479126,
            -5.498700141906738
          ]
        },
        {
          "atom_index": 19,
          "name": "CZ3",
          "element": "C",
          "coord": [
            0.38029998540878296,
            1.3407000303268433,
            -5.616799831390381
          ]
        },
        {
          "atom_index": 20,
          "name": "CH2",
          "element": "C",
          "coord": [
            0.2745000123977661,
            1.2489999532699585,
            -5.612800121307373
          ]
        }
      ]
    },
    {
      "id": "A:46",
      "chain": "A",
      "resseq": 46,
      "icode": "",
      "resname": "LYS",
      "hetflag": " ",
      "sasa": 2.255873203277588,
      "atoms": [
        {
          "atom_index": 21,
          "name": "N",
          "element": "N",
          "coord": [
            0.7879999876022339,
            1.2127000093460083,
            -5.0106000900268555
          ]
        },
        {
          "atom_index": 22,
          "name": "CA",
          "element": "C",
          "coord": [
            0.8087000250816345,
            1.105299949645996,
            -4.914400100708008
          ]
        },
        {
          "atom_index": 23,
          "name": "C",
          "element": "C",
          "coord": [
            0.8073999881744385,
            1.1568000316619873,
            -4.770899772644043
          ]
        },
        {
          "atom_index": 24,
          "name": "O",
          "element": "O",
          "coord": [
            0.7488999962806702,
            1.2610000371932983,
            -4.741600036621094
          ]
        },
        {
          "atom_index": 25,
          "name": "CB",
          "element": "C",
          "coord": [
            0.9399999976158142,
            1.0326999425888062,
            -4.943699836730957
          ]
        },
        {
          "atom_index": 26,
          "name": "CG",
          "element": "C",
          "coord": [
            1.059999942779541,
            1.125,
            -4.956900119781494
          ]
        },
        {
          "atom_index": 27,
          "name": "CD",
          "element": "C",
          "coord": [
            1.1790000200271606,
            1.0526000261306763,
            -5.017399787902832
          ]
        },
        {
          "atom_index": 28,
          "name": "CE",
          "element": "C",
          "coord": [
            1.294100046157837,
            1.148300051689148,
            -5.043300151824951
          ]
        },
        {
          "atom_index": 29,
          "name": "NZ",
          "element": "N",
          "coord": [
            1.4074000120162964,
            1.0814000368118286,
            -5.1132001876831055
          ]
        }
      ]
    },
    {
      "id": "A:47",
      "chain": "A",
      "resseq": 47,
      "icode": "",
      "resname": "GLU",
      "hetflag": " ",
      "sasa": 1.008955478668213,
      "atoms": [
        {
          "atom_index": 30,
          "name": "N",
          "element": "N",
          "coord": [
            0.8726000189781189,
            1.082900047302246,
            -4.68179988861084
          ]
        },
        {
          "atom_index": 31,
          "name": "CA",
          "element": "C",
          "coord": [
            0.8740000128746033,
            1.1168999671936035,
            -4.540200233459473
          ]
        },
        {
          "atom_index": 32,
          "name": "C",
          "element": "C",
          "coord": [
            1.0161000490188599,
            1.1446000337600708,
            -4.492499828338623
          ]
        },
        {
          "atom_index": 33,
          "name": "O",
          "element": "O",
          "coord": [
            1.097100019454956,
            1.0528000593185425,
            -4.480000019073486
          ]
        },
        {
          "atom_index": 34,
          "name": "CB",
          "element": "C",
          "coord": [
            0.8116000294685364,
            1.0033999681472778,
            -4.458799839019775
          ]
        },
        {
          "atom_index": 35,
          "name": "CG",
          "element": "C",
          "coord": [
            0.6769999861717224,
            0.9573000073432922,
            -4.512400150299072
          ]
        },
        {
          "atom_index": 36,
          "name": "CD",
          "element": "C",
          "coord": [
            0.6237999796867371,
            0.8349999785423279,
            -4.440499782562256
          ]
        },
        {
          "atom_index": 37,
          "name": "OE1",
          "element": "O",
          "coord": [
            0.6998000144958496,
            0.7741000056266785,
            -4.362199783325195
          ]
        },
        {
          "atom_index": 38,
          "name": "OE2",
          "element": "O",
          "coord": [
            0.5059999823570251,
            0.7996000051498413,
            -4.462200164794922
          ]
        }
      ]
    },
    {
      "id": "A:48",
      "chain": "A",
      "resseq": 48,
      "icode": "",
      "resname": "ALA",
      "hetflag": " ",
      "sasa": 0.0,
      "atoms": [
        {
          "atom_index": 39,
          "name": "N",
          "element": "N",
          "coord": [
            1.0460000038146973,
            1.2714999914169312,
            -4.466300010681152
          ]
        },
        {
          "atom_index": 40,
          "name": "CA",
          "element": "C",
          "coord": [
            1.180400013923645,
            1.3118000030517578,
            -4.426400184631348
          ]
        },
        {
          "atom_index": 41,
          "name": "C",
          "element": "C",
          "coord": [
            1.1792000532150269,
            1.4093999862670898,
            -4.309100151062012
          ]
        },
        {
          "atom_index": 42,
          "name": "O",
          "element": "O",
          "coord": [
            1.0882999897003174,
            1.4914000034332275,
            -4.29610013961792
          ]
        },
        {
          "atom_index": 43,
          "name": "CB",
          "element": "C",
          "coord": [
            1.254699945449829,
            1.371899962425232,
            -4.5447998046875
          ]
        }
      ]
    },
    {
      "id": "A:49",
      "chain": "A",
      "resseq": 49,
      "icode": "",
      "resname": "LYS",
      "hetflag": " ",
      "sasa": 3.1397969722747803,
      "atoms": [
        {
          "atom_index": 44,
          "name": "N",
          "element": "N",
          "coord": [
            1.2812999486923218,
            1.4003000259399414,
            -4.224400043487549
          ]
        },
        {
          "atom_index": 45,
          "name": "CA",
          "element": "C",
          "coord": [
            1.2920000553131104,
            1.486199975013733,
            -4.10699987411499
          ]
        },
        {
          "atom_index": 46,
          "name": "C",
          "element": "C",
          "coord": [
            1.3787000179290771,
            1.6087000370025635,
            -4.134399890899658
          ]
        },
        {
          "atom_index": 47,
          "name": "O",
          "element": "O",
          "coord": [
            1.489300012588501,
            1.5973999500274658,
            -4.187300205230713
          ]
        },
        {
          "atom_index": 48,
          "name": "CB",
          "element": "C",
          "coord": [
            1.3481999635696411,
            1.4079999923706055,
            -3.988100051879883
          ]
        },
        {
          "atom_index": 49,
          "name": "CG",
          "element": "C",
          "coord": [
            1.2624000310897827,
            1.2899999618530273,
            -3.945199966430664
          ]
        },
        {
          "atom_index": 50,
          "name": "CD",
          "element": "C",
          "coord": [
            1.3178999423980713,
            1.2243000268936157,
            -3.8197999000549316
          ]
        },
        {
          "atom_index": 51,
          "name": "CE",
          "element": "C",
          "coord": [
            1.2279000282287598,
            1.1116000413894653,
            -3.772200107574463
          ]
        },
        {
          "atom_index": 52,
          "name": "NZ",
          "element": "N",
          "coord": [
            1.2770999670028687,
            1.051300048828125,
            -3.64520001411438
          ]
        }
      ]
    },
    {
      "id": "A:50",
      "chain": "A",
      "resseq": 50,
      "icode": "",
      "resname": "THR",
      "hetflag": " ",
      "sasa": 0.0,
      "atoms": [
        {
          "atom_index": 53,
          "name": "N",
          "element": "N",
          "coord": [
            1.3276000022888184,
            1.725600004196167,
            -4.097400188446045
          ]
        },
        {
          "atom_index": 54,
          "name": "CA",
          "element": "C",
          "coord": [
            1.3990999460220337,
            1.851099967956543,
            -4.117499828338623
          ]
        },
        {
          "atom_index": 55,
          "name": "C",
          "element": "C",
          "coord": [
            1.3658000230789185,
            1.9490000009536743,
            -4.00540018081665
          ]
        },
        {
          "atom_index": 56,
          "name": "O",
          "element": "O",
          "coord": [
            1.2654999494552612,
            1.9328999519348145,
            -3.936300039291382
          ]
        },
        {
          "atom_index": 57,
          "name": "CB",
          "element": "C",
          "coord": [
            1.3640999794006348,
            1.9143999814987183,
            -4.253600120544434
          ]
        },
        {
          "atom_index": 58,
          "name": "OG1",
          "element": "O",
          "coord": [
            1.4259999990463257,
            2.0432000160217285,
            -4.264400005340576
          ]
        },
        {
          "atom_index": 59,
          "name": "CG2",
          "element": "C",
          "coord": [
            1.2135000228881836,
            1.9294999837875366,
            -4.268400192260742
          ]
        }
      ]
    },
    {
      "id": "A:51",
      "chain": "A",
      "resseq": 51,
      "icode": "",
      "resname": "THR",
      "hetflag": " ",
      "sasa": 3.4244515895843506,
      "atoms": [
        {
          "atom_index": 60,
          "name": "N",
          "element": "N",
          "coord": [
            1.4502999782562256,
            2.050100088119507,
            -3.987799882888794
          ]
        },
        {
          "atom_index": 61,
          "name": "CA",
          "element": "C",
          "coord": [
            1.4312000274658203,
            2.1477999687194824,
            -3.88100004196167
          ]
        },
        {
          "atom_index": 62,
          "name": "C",
          "element": "C",
          "coord": [
            1.3436000347137451,
            2.264699935913086,
            -3.9256999492645264
          ]
        },
        {
          "atom_index": 63,
          "name": "O",
          "element": "O",
          "coord": [
            1.3813999891281128,
            2.3422999382019043,
            -4.013500213623047
          ]
        },
        {
          "atom_index": 64,
          "name": "CB",
          "element": "C",
          "coord": [
            1.5657999515533447,
            2.201200008392334,
            -3.8285000324249268
          ]
        },
        {
          "atom_index": 65,
          "name": "OG1",
          "element": "O",
          "coord": [
            1.6368999481201172,
            2.265500068664551,
            -3.9349000453948975
          ]
        },
        {
          "atom_index": 66,
          "name": "CG2",
          "element": "C",
          "coord": [
            1.6500999927520752,
            2.087100028991699,
            -3.7732999324798584
          ]
        }
      ]
    },
    {
      "id": "A:52",
      "chain": "A",
      "resseq": 52,
      "icode": "",
      "resname": "LEU",
      "hetflag": " ",
      "sasa": 0.0,
      "atoms": [
        {
          "atom_index": 67,
          "name": "N",
          "element": "N",
          "coord": [
            1.2264000177383423,
            2.276400089263916,
            -3.8640999794006348
          ]
        },
        {
          "atom_index": 68,
          "name": "CA",
          "element": "C",
          "coord": [
            1.1292999982833862,
            2.3789000511169434,
            -3.9010000228881836
          ]
        },
        {
          "atom_index": 69,
          "name": "C",
          "element": "C",
          "coord": [
            1.1568000316619873,
            2.5123000144958496,
            -3.83270001411438
          ]
        },
        {
          "atom_index": 70,
          "name": "O",
          "element": "O",
          "coord": [
            1.2345999479293823,
            2.52020001411438,
            -3.7374000549316406
          ]
        },
        {
          "atom_index": 71,
          "name": "CB",
          "element": "C",
          "coord": [
            0.9872000217437744,
            2.33240008354187,
            -3.867500066757202
          ]
        },
        {
          "atom_index": 72,
          "name": "CG",
          "element": "C",
          "coord": [
            0.9207000136375427,
            2.2281999588012695,
            -3.958199977874756
          ]
        },
        {
          "atom_index": 73,
          "name": "CD1",
          "element": "C",
          "coord": [
            1.01010000705719,
            2.1068999767303467,
            -3.980299949645996
          ]
        },
        {
          "atom_index": 74,
          "name": "CD2",
          "element": "C",
          "coord": [
            0.7858999967575073,
            2.186199903488159,
            -3.90120005607605
          ]
        }
      ]
    },
    {
      "id": "A:53",
      "chain": "A",
      "resseq": 53,
      "icode": "",
      "resname": "PHE",
      "hetflag": " ",
      "sasa": 0.0,
      "atoms": [
        {
          "atom_index": 75,
          "name": "N",
          "element": "N",
          "coord": [
            1.0923000574111938,
            2.617000102996826,
            -3.8828999996185303
          ]
        },
        {
          "atom_index": 76,
          "name": "CA",
          "element": "C",
          "coord": [
            1.0973000526428223,
            2.748800039291382,
            -3.821199893951416
          ]
        },
        {
          "atom_index": 77,
          "name": "C",
          "element": "C",
          "coord": [
            0.954800009727478,
            2.7985999584198,
            -3.8020999431610107
          ]
        },
        {
          "atom_index": 78,
          "name": "O",
          "element": "O",
          "coord": [
            0.8633999824523926,
            2.755000114440918,
            -3.8722000122070312
          ]
        },
        {
          "atom_index": 79,
          "name": "CB",
          "element": "C",
          "coord": [
            1.1765999794006348,
            2.8464999198913574,
            -3.9079999923706055
          ]
        },
        {
          "atom_index": 80,
          "name": "CG",
          "element": "C",
          "coord": [
            1.1134999990463257,
            2.874500036239624,
            -4.041500091552734
          ]
        },
        {
          "atom_index": 81,
          "name": "CD1",
          "element": "C",
          "coord": [
            1.1260000467300415,
            2.78439998626709,
            -4.1458001136779785
          ]
        },
        {
          "atom_index": 82,
          "name": "CD2",
          "element": "C",
          "coord": [
            1.0425000190734863,
            2.991499900817871,
            -4.062699794769287
          ]
        },
        {
          "atom_index": 83,
          "name": "CE1",
          "element": "C",
          "coord": [
            1.0683000087738037,
            2.809999942779541,
            -4.268499851226807
          ]
        },
        {
          "atom_index": 84,
          "name": "CE2",
          "element": "C",
          "coord": [
            0.9846000075340271,
            3.017699956893921,
            -4.185299873352051
          ]
        },
        {
          "atom_index": 85,
          "name": "CZ",
          "element": "C",
          "coord": [
            0.9976000189781189,
            2.926800012588501,
            -4.288400173187256
          ]
        }
      ]
    },
    {
      "id": "A:54",
      "chain": "A",
      "resseq": 54,
      "icode": "",
      "resname": "CYS",
      "hetflag": " ",
      "sasa": 0.0,
      "atoms": [
        {
          "atom_index": 86,
          "name": "N",
          "element": "N",
          "coord": [
            0.9351999759674072,
            2.8894999027252197,
            -3.707200050354004
          ]
        },
        {
          "atom_index": 87,
          "name": "CA",
          "element": "C",
          "coord": [
            0.8012999892234802,
            2.9388999938964844,
            -3.677299976348877
          ]
        },
        {
          "atom_index": 88,
          "name": "C",
          "element": "C",
          "coord": [
            0.7777000069618225,
            3.079900026321411,
            -3.730600118637085
          ]
        },
        {
          "atom_index": 89,
          "name": "O",
          "element": "O",
          "coord": [
            0.871999979019165,
            3.1547000408172607,
            -3.7560999393463135
          ]
        },
        {
          "atom_index": 90,
          "name": "CB",
          "element": "C",
          "coord": [
            0.7746000289916992,
            2.935499906539917,
            -3.526700019836426
          ]
        },
        {
          "atom_index": 91,
          "name": "SG",
          "element": "S",
          "coord": [
            0.8730999827384949,
            3.0532000064849854,
            -3.43179988861084
          ]
        }
      ]
    },
    {
      "id": "A:55",
      "chain": "A",
      "resseq": 55,
      "icode": "",
      "resname": "ALA",
      "hetflag": " ",
      "sasa": 0.0,
      "atoms": [
        {
          "atom_index": 92,
          "name": "N",
          "element": "N",
          "coord": [
            0.6506999731063843,
            3.1147000789642334,
            -3.7471001148223877
          ]
        },
        {
          "atom_index": 93,
          "name": "CA",
          "element": "C",
          "coord": [
            0.6111000180244446,
            3.248800039291382,
            -3.787100076675415
          ]
        },
        {
          "atom_index": 94,
          "name": "C",
          "element": "C",
          "coord": [
            0.4934000074863434,
            3.2923998832702637,
            -3.700900077819824
          ]
        },
        {
          "atom_index": 95,
          "name": "O",
          "element": "O",
          "coord": [
            0.4253999888896942,
            3.2086000442504883,
            -3.6415998935699463
          ]
        },
        {
          "atom_index": 96,
          "name": "CB",
          "element": "C",
          "coord": [
            0.5734000205993652,
            3.251499891281128,
            -3.9344000816345215
          ]
        }
      ]
    },
    {
      "id": "A:56",
      "chain": "A",
      "resseq": 56,
      "icode": "",
      "resname": "SER",
      "hetflag": " ",
      "sasa": 0.0,
      "atoms": [
        {
          "atom_index": 97,
          "name": "N",
          "element": "N",
          "coord": [
            0.4693000018596649,
            3.4228999614715576,
            -3.6930999755859375
          ]
        },
        {
          "atom_index": 98,
          "name": "CA",
          "element": "C",
          "coord": [
            0.35920000076293945,
            3.473599910736084,
            -3.6117000579833984
          ]
        },
        {
          "atom_index": 99,
          "name": "C",
          "element": "C",
          "coord": [
            0.3296000063419342,
            3.620800018310547,
            -3.637399911880493
          ]
        },
        {
          "atom_index": 100,
          "name": "O",
          "element": "O",
          "coord": [
            0.4090999960899353,
            3.6921000480651855,
            -3.698499917984009
          ]
        },
        {
          "atom_index": 101,
          "name": "CB",
          "element": "C",
          "coord": [
            0.38850000500679016,
            3.452699899673462,
            -3.4630000591278076
          ]
        },
        {
          "atom_index": 102,
          "name": "OG",
          "element": "O",
          "coord": [
            0.4934999942779541,
            3.537400007247925,
            -3.419300079345703
          ]
        }
      ]
    },
    {
      "id": "A:57",
      "chain": "A",
      "resseq": 57,
      "icode": "",
      "resname": "ASP",
      "hetflag": " ",
      "sasa": 0.18917915225028992,
      "atoms": [
        {
          "atom_index": 103,
          "name": "N",
          "element": "N",
          "coord": [
            0.21369999647140503,
            3.6651999950408936,
            -3.5897998809814453
          ]
        },
        {
          "atom_index": 104,
          "name": "CA",
          "element": "C",
          "coord": [
            0.17630000412464142,
            3.8055999279022217,
            -3.596400022506714
          ]
        },
        {
          "atom_index": 105,
          "name": "C",
          "element": "C",
          "coord": [
            0.2150000035762787,
            3.876300096511841,
            -3.4672999382019043
          ]
        },
        {
          "atom_index": 106,
          "name": "O",
          "element": "O",
          "coord": [
            0.14810000360012054,
            3.9702999591827393,
            -3.424299955368042
          ]
        },
        {
          "atom_index": 107,
          "name": "CB",
          "element": "C",
          "coord": [
            0.026100000366568565,
            3.8203999996185303,
            -3.6212000846862793
          ]
        },
        {
          "atom_index": 108,
          "name": "CG",
          "element": "C",
          "coord": [
            -0.011800000444054604,
            3.7967000007629395,
            -3.765899896621704
          ]
        },
        {
          "atom_index": 109,
          "name": "OD1",
          "element": "O",
          "coord": [
            0.07119999825954437,
            3.8261001110076904,
            -3.8545000553131104
          ]
        },
        {
          "atom_index": 110,
          "name": "OD2",
          "element": "O",
          "coord": [
            -0.12460000067949295,
            3.7492001056671143,
            -3.791100025177002
          ]
        }
      ]
    },
    {
      "id": "A:58",
      "chain": "A",
      "resseq": 58,
      "icode": "",
      "resname": "ALA",
      "hetflag": " ",
      "sasa": 0.0,
      "atoms": [
        {
          "atom_index": 111,
          "name": "N",
          "element": "N",
          "coord": [
            0.3230000138282776,
            3.8297998905181885,
            -3.405400037765503
          ]
        },
        {
          "atom_index": 112,
          "name": "CA",
          "element": "C",
          "coord": [
            0.3723999857902527,
            3.8896000385284424,
            -3.282099962234497
          ]
        },
        {
          "atom_index": 113,
          "name": "C",
          "element": "C",
          "coord": [
            0.4047999978065491,
            4.0370001792907715,
            -3.302999973297119
          ]
        },
        {
          "atom_index": 114,
          "name": "O",
          "element": "O",
          "coord": [
            0.4438999891281128,
            4.078100204467773,
            -3.4123001098632812
          ]
        },
        {
          "atom_index": 115,
          "name": "CB",
          "element": "C",
          "coord": [
            0.4950000047683716,
            3.815000057220459,
            -3.2321999073028564
          ]
        }
      ]
    },
    {
      "id": "A:59",
      "chain": "A",
      "resseq": 59,
      "icode": "",
      "resname": "LYS",
      "hetflag": " ",
      "sasa": 1.4559861421585083,
      "atoms": [
        {
          "atom_index": 116,
          "name": "N",
          "element": "N",
          "coord": [
            0.3882000148296356,
            4.116399765014648,
            -3.1979000568389893
          ]
        },
        {
          "atom_index": 117,
          "name": "CA",
          "element": "C",
          "coord": [
            0.4129999876022339,
            4.259799957275391,
            -3.2060999870300293
          ]
        },
        {
          "atom_index": 118,
          "name": "C",
          "element": "C",
          "coord": [
            0.534500002861023,
            4.301400184631348,
            -3.123699903488159
          ]
        },
        {
          "atom_index": 119,
          "name": "O",
          "element": "O",
          "coord": [
            0.545199990272522,
            4.2683000564575195,
            -3.0055999755859375
          ]
        },
        {
          "atom_index": 120,
          "name": "CB",
          "element": "C",
          "coord": [
            0.28870001435279846,
            4.3379998207092285,
            -3.163599967956543
          ]
        },
        {
          "atom_index": 121,
          "name": "CG",
          "element": "C",
          "coord": [
            0.17569999396800995,
            4.3308000564575195,
            -3.264899969100952
          ]
        },
        {
          "atom_index": 122,
          "name": "CD",
          "element": "C",
          "coord": [
            0.04230000078678131,
            4.303599834442139,
            -3.1977999210357666
          ]
        },
        {
          "atom_index": 123,
          "name": "CE",
          "element": "C",
          "coord": [
            -0.06830000132322311,
            4.285900115966797,
            -3.300600051879883
          ]
        },
        {
          "atom_index": 124,
          "name": "NZ",
          "element": "N",
          "coord": [
            -0.19850000739097595,
            4.251699924468994,
            -3.2367000579833984
          ]
        }
      ]
    },
    {
      "id": "A:60",
      "chain": "A",
      "resseq": 60,
      "icode": "",
      "resname": "ALA",
      "hetflag": " ",
      "sasa": 2.1492807865142822,
      "atoms": [
        {
          "atom_index": 125,
          "name": "N",
          "element": "N",
          "coord": [
            0.6252999901771545,
            4.374499797821045,
            -3.1875
          ]
        },
        {
          "atom_index": 126,
          "name": "CA",
          "element": "C",
          "coord": [
            0.7529000043869019,
            4.410799980163574,
            -3.126499891281128
          ]
        },
        {
          "atom_index": 127,
          "name": "C",
          "element": "C",
          "coord": [
            0.7394999861717224,
            4.516300201416016,
            -3.016900062561035
          ]
        },
        {
          "atom_index": 128,
          "name": "O",
          "element": "O",
          "coord": [
            0.8356000185012817,
            4.5447998046875,
            -2.945499897003174
          ]
        },
        {
          "atom_index": 129,
          "name": "CB",
          "element": "C",
          "coord": [
            0.8510000109672546,
            4.457499980926514,
            -3.2334001064300537
          ]
        }
      ]
    },
    {
      "id": "A:61",
      "chain": "A",
      "resseq": 61,
      "icode": "",
      "resname": "TYR",
      "hetflag": " ",
      "sasa": 7.215592384338379,
      "atoms": [
        {
          "atom_index": 130,
          "name": "N",
          "element": "N",
          "coord": [
            0.6205000281333923,
            4.573800086975098,
            -3.0037999153137207
          ]
        },
        {
          "atom_index": 131,
          "name": "CA",
          "element": "C",
          "coord": [
            0.5965999960899353,
            4.677199840545654,
            -2.903700113296509
          ]
        },
        {
          "atom_index": 132,
          "name": "C",
          "element": "C",
          "coord": [
            0.5256999731063843,
            4.620699882507324,
            -2.7811999320983887
          ]
        },
        {
          "atom_index": 133,
          "name": "O",
          "element": "O",
          "coord": [
            0.5174999833106995,
            4.686299800872803,
            -2.6772000789642334
          ]
        },
        {
          "atom_index": 134,
          "name": "CB",
          "element": "C",
          "coord": [
            0.5142999887466431,
            4.791299819946289,
            -2.96370005607605
          ]
        },
        {
          "atom_index": 135,
          "name": "CG",
          "element": "C",
          "coord": [
            0.38339999318122864,
            4.746300220489502,
            -3.024399995803833
          ]
        },
        {
          "atom_index": 136,
          "name": "CD1",
          "element": "C",
          "coord": [
            0.37299999594688416,
            4.721399784088135,
            -3.1605000495910645
          ]
        },
        {
          "atom_index": 137,
          "name": "CD2",
          "element": "C",
          "coord": [
            0.27059999108314514,
            4.728300094604492,
            -2.9456000328063965
          ]
        },
        {
          "atom_index": 138,
          "name": "CE1",
          "element": "C",
          "coord": [
            0.25360000133514404,
            4.680200099945068,
            -3.2165000438690186
          ]
        },
        {
          "atom_index": 139,
          "name": "CE2",
          "element": "C",
          "coord": [
            0.1509999930858612,
            4.6869001388549805,
            -3.0006000995635986
          ]
        },
        {
          "atom_index": 140,
          "name": "CZ",
          "element": "C",
          "coord": [
            0.14309999346733093,
            4.663099765777588,
            -3.1361000537872314
          ]
        },
        {
          "atom_index": 141,
          "name": "OH",
          "element": "O",
          "coord": [
            0.024000000208616257,
            4.622000217437744,
            -3.1914000511169434
          ]
        }
      ]
    },
    {
      "id": "A:62",
      "chain": "A",
      "resseq": 62,
      "icode": "",
      "resname": "GLU",
      "hetflag": " ",
      "sasa": 0.472947895526886,
      "atoms": [
        {
          "atom_index": 142,
          "name": "N",
          "element": "N",
          "coord": [
            0.47440001368522644,
            4.498899936676025,
            -2.7939000129699707
          ]
        },
        {
          "atom_index": 143,
          "name": "CA",
          "element": "C",
          "coord": [
            0.40059998631477356,
            4.435299873352051,
            -2.6854000091552734
          ]
        },
        {
          "atom_index": 144,
          "name": "C",
          "element": "C",
          "coord": [
            0.49540001153945923,
            4.372099876403809,
            -2.584199905395508
          ]
        },
        {
          "atom_index": 145,
          "name": "O",
          "element": "O",
          "coord": [
            0.5950999855995178,
            4.309999942779541,
            -2.621299982070923
          ]
        },
        {
          "atom_index": 146,
          "name": "CB",
          "element": "C",
          "coord": [
            0.3043000102043152,
            4.329999923706055,
            -2.740600109100342
          ]
        },
        {
          "atom_index": 147,
          "name": "CG",
          "element": "C",
          "coord": [
            0.2070000022649765,
            4.275000095367432,
            -2.6375999450683594
          ]
        },
        {
          "atom_index": 148,
          "name": "CD",
          "element": "C",
          "coord": [
            0.11379999667406082,
            4.3815999031066895,
            -2.582900047302246
          ]
        },
        {
          "atom_index": 149,
          "name": "OE1",
          "element": "O",
          "coord": [
            0.10719999670982361,
            4.491300106048584,
            -2.6424999237060547
          ]
        },
        {
          "atom_index": 150,
          "name": "OE2",
          "element": "O",
          "coord": [
            0.04749999940395355,
            4.355899810791016,
            -2.4804000854492188
          ]
        }
      ]
    },
    {
      "id": "A:63",
      "chain": "A",
      "resseq": 63,
      "icode": "",
      "resname": "LYS",
      "hetflag": " ",
      "sasa": 6.42533016204834,
      "atoms": [
        {
          "atom_index": 151,
          "name": "N",
          "element": "N",
          "coord": [
            0.4634000062942505,
            4.387700080871582,
            -2.4560999870300293
          ]
        },
        {
          "atom_index": 152,
          "name": "CA",
          "element": "C",
          "coord": [
            0.5486000180244446,
            4.335299968719482,
            -2.3499999046325684
          ]
        },
        {
          "atom_index": 153,
          "name": "C",
          "element": "C",
          "coord": [
            0.5038999915122986,
            4.197999954223633,
            -2.3006999492645264
          ]
        },
        {
          "atom_index": 154,
          "name": "O",
          "element": "O",
          "coord": [
            0.5583000183105469,
            4.1458001136779785,
            -2.2032999992370605
          ]
        },
        {
          "atom_index": 155,
          "name": "CB",
          "element": "C",
          "coord": [
            0.5579000115394592,
            4.434599876403809,
            -2.233799934387207
          ]
        },
        {
          "atom_index": 156,
          "name": "CG",
          "element": "C",
          "coord": [
            0.630299985408783,
            4.563399791717529,
            -2.269700050354004
          ]
        },
        {
          "atom_index": 157,
          "name": "CD",
          "element": "C",
          "coord": [
            0.66839998960495,
            4.642600059509277,
            -2.1454999446868896
          ]
        },
        {
          "atom_index": 158,
          "name": "CE",
          "element": "C",
          "coord": [
            0.7537999749183655,
            4.763500213623047,
            -2.1814000606536865
          ]
        },
        {
          "atom_index": 159,
          "name": "NZ",
          "element": "N",
          "coord": [
            0.8021000027656555,
            4.836299896240234,
            -2.060699939727783
          ]
        }
      ]
    },
    {
      "id": "A:64",
      "chain": "A",
      "resseq": 64,
      "icode": "",
      "resname": "GLU",
      "hetflag": " ",
      "sasa": 0.0,
      "atoms": [
        {
          "atom_index": 160,
          "name": "N",
          "element": "N",
          "coord": [
            0.4052000045776367,
            4.139599800109863,
            -2.367799997329712
          ]
        },
        {
          "atom_index": 161,
          "name": "CA",
          "element": "C",
          "coord": [
            0.367000013589859,
            4.001999855041504,
            -2.3387999534606934
          ]
        },
        {
          "atom_index": 162,
          "name": "C",
          "element": "C",
          "coord": [
            0.47920000553131104,
            3.908400058746338,
            -2.3822999000549316
          ]
        },
        {
          "atom_index": 163,
          "name": "O",
          "element": "O",
          "coord": [
            0.5365999937057495,
            3.924799919128418,
            -2.490000009536743
          ]
        },
        {
          "atom_index": 164,
          "name": "CB",
          "element": "C",
          "coord": [
            0.23520000278949738,
            3.9651999473571777,
            -2.4072999954223633
          ]
        },
        {
          "atom_index": 165,
          "name": "CG",
          "element": "C",
          "coord": [
            0.11219999939203262,
            4.026800155639648,
            -2.3422000408172607
          ]
        },
        {
          "atom_index": 166,
          "name": "CD",
          "element": "C",
          "coord": [
            -0.01510000042617321,
            3.95169997215271,
            -2.3761000633239746
          ]
        },
        {
          "atom_index": 167,
          "name": "OE1",
          "element": "O",
          "coord": [
            -0.0066999997943639755,
            3.849600076675415,
            -2.4475998878479004
          ]
        },
        {
          "atom_index": 168,
          "name": "OE2",
          "element": "O",
          "coord": [
            -0.12349999696016312,
            3.9946000576019287,
            -2.330899953842163
          ]
        }
      ]
    },
    {
      "id": "A:65",
      "chain": "A",
      "resseq": 65,
      "icode": "",
      "resname": "VAL",
      "hetflag": " ",
      "sasa": 0.0,
      "atoms": [
        {
          "atom_index": 169,
          "name": "N",
          "element": "N",
          "coord": [
            0.5109000205993652,
            3.8113999366760254,
            -2.297300100326538
          ]
        },
        {
          "atom_index": 170,
          "name": "CA",
          "element": "C",
          "coord": [
            0.625,
            3.723099946975708,
            -2.3197999000549316
          ]
        },
        {
          "atom_index": 171,
          "name": "C",
          "element": "C",
          "coord": [
            0.6137999892234802,
            3.641200065612793,
            -2.4481000900268555
          ]
        },
        {
          "atom_index": 172,
          "name": "O",
          "element": "O",
          "coord": [
            0.7143999934196472,
            3.612299919128418,
            -2.5129001140594482
          ]
        },
        {
          "atom_index": 173,
          "name": "CB",
          "element": "C",
          "coord": [
            0.6466000080108643,
            3.627700090408325,
            -2.2009999752044678
          ]
        },
        {
          "atom_index": 174,
          "name": "CG1",
          "element": "C",
          "coord": [
            0.6690999865531921,
            3.7067999839782715,
            -2.0727999210357666
          ]
        },
        {
          "atom_index": 175,
          "name": "CG2",
          "element": "C",
          "coord": [
            0.5286999940872192,
            3.5318000316619873,
            -2.186800003051758
          ]
        }
      ]
    },
    {
      "id": "A:66",
      "chain": "A",
      "resseq": 66,
      "icode": "",
      "resname": "HIS",
      "hetflag": " ",
      "sasa": 0.0,
      "atoms": [
        {
          "atom_index": 176,
          "name": "N",
          "element": "N",
          "coord": [
            0.4916999936103821,
            3.6031999588012695,
            -2.4842000007629395
          ]
        },
        {
          "atom_index": 177,
          "name": "CA",
          "element": "C",
          "coord": [
            0.46950000524520874,
            3.5274999141693115,
            -2.6066999435424805
          ]
        },
        {
          "atom_index": 178,
          "name": "C",
          "element": "C",
          "coord": [
            0.5073000192642212,
            3.6110999584198,
            -2.7283999919891357
          ]
        },
        {
          "atom_index": 179,
          "name": "O",
          "element": "O",
          "coord": [
            0.5562000274658203,
            3.5583999156951904,
            -2.8285000324249268
          ]
        },
        {
          "atom_index": 180,
          "name": "CB",
          "element": "C",
          "coord": [
            0.32429999113082886,
            3.4804999828338623,
            -2.615999937057495
          ]
        },
        {
          "atom_index": 181,
          "name": "CG",
          "element": "C",
          "coord": [
            0.29269999265670776,
            3.364500045776367,
            -2.5267999172210693
          ]
        },
        {
          "atom_index": 182,
          "name": "ND1",
          "element": "N",
          "coord": [
            0.2994000017642975,
            3.233799934387207,
            -2.5697999000549316
          ]
        },
        {
          "atom_index": 183,
          "name": "CD2",
          "element": "C",
          "coord": [
            0.25450000166893005,
            3.359499931335449,
            -2.396899938583374
          ]
        },
        {
          "atom_index": 184,
          "name": "CE1",
          "element": "C",
          "coord": [
            0.26660001277923584,
            3.15310001373291,
            -2.470400094985962
          ]
        },
        {
          "atom_index": 185,
          "name": "NE2",
          "element": "N",
          "coord": [
            0.23880000412464142,
            3.2269999980926514,
            -2.3643999099731445
          ]
        }
      ]
    },
    {
      "id": "A:67",
      "chain": "A",
      "resseq": 67,
      "icode": "",
      "resname": "ASN",
      "hetflag": " ",
      "sasa": 0.0,
      "atoms": [
        {
          "atom_index": 186,
          "name": "N",
          "element": "N",
          "coord": [
            0.4848000109195709,
            3.7416999340057373,
            -2.7188000679016113
          ]
        },
        {
          "atom_index": 187,
          "name": "CA",
          "element": "C",
          "coord": [
            0.525600016117096,
            3.834199905395508,
            -2.823699951171875
          ]
        },
        {
          "atom_index": 188,
          "name": "C",
          "element": "C",
          "coord": [
            0.6758000254631042,
            3.860599994659424,
            -2.820199966430664
          ]
        },
        {
          "atom_index": 189,
          "name": "O",
          "element": "O",
          "coord": [
            0.7415000200271606,
            3.8636999130249023,
            -2.924299955368042
          ]
        },
        {
          "atom_index": 190,
          "name": "CB",
          "element": "C",
          "coord": [
            0.4490000009536743,
            3.966200113296509,
            -2.8120999336242676
          ]
        },
        {
          "atom_index": 191,
          "name": "CG",
          "element": "C",
          "coord": [
            0.3000999987125397,
            3.94950008392334,
            -2.835400104522705
          ]
        },
        {
          "atom_index": 192,
          "name": "OD1",
          "element": "O",
          "coord": [
            0.24959999322891235,
            3.976900100708008,
            -2.9444000720977783
          ]
        },
        {
          "atom_index": 193,
          "name": "ND2",
          "element": "N",
          "coord": [
            0.2289000004529953,
            3.9042000770568848,
            -2.7328999042510986
          ]
        }
      ]
    },
    {
      "id": "A:68",
      "chain": "A",
      "resseq": 68,
      "icode": "",
      "resname": "VAL",
      "hetflag": " ",
      "sasa": 0.0,
      "atoms": [
        {
          "atom_index": 194,
          "name": "N",
          "element": "N",
          "coord": [
            0.7297000288963318,
            3.8798999786376953,
            -2.700000047683716
          ]
        },
        {
          "atom_index": 195,
          "name": "CA",
          "element": "C",
          "coord": [
            0.8725000023841858,
            3.903899908065796,
            -2.6828999519348145
          ]
        },
        {
          "atom_index": 196,
          "name": "C",
          "element": "C",
          "coord": [
            0.9545999765396118,
            3.7906999588012695,
            -2.7430999279022217
          ]
        },
        {
          "atom_index": 197,
          "name": "O",
          "element": "O",
          "coord": [
            1.0454000234603882,
            3.813999891281128,
            -2.822700023651123
          ]
        },
        {
          "atom_index": 198,
          "name": "CB",
          "element": "C",
          "coord": [
            0.9104999899864197,
            3.9186999797821045,
            -2.5343000888824463
          ]
        },
        {
          "atom_index": 199,
          "name": "CG1",
          "element": "C",
          "coord": [
            1.0614999532699585,
            3.912600040435791,
            -2.5176000595092773
          ]
        },
        {
          "atom_index": 200,
          "name": "CG2",
          "element": "C",
          "coord": [
            0.8543999791145325,
            4.048299789428711,
            -2.477400064468384
          ]
        }
      ]
    },
    {
      "id": "A:69",
      "chain": "A",
      "resseq": 69,
      "icode": "",
      "resname": "TRP",
      "hetflag": " ",
      "sasa": 0.0,
      "atoms": [
        {
          "atom_index": 201,
          "name": "N",
          "element": "N",
          "coord": [
            0.9218000173568726,
            3.6679000854492188,
            -2.704400062561035
          ]
        },
        {
          "atom_index": 202,
          "name": "CA",
          "element": "C",
          "coord": [
            0.9908999800682068,
            3.550100088119507,
            -2.7551000118255615
          ]
        },
        {
          "atom_index": 203,
          "name": "C",
          "element": "C",
          "coord": [
            0.9746000170707703,
            3.536799907684326,
            -2.906100034713745
          ]
        },
        {
          "atom_index": 204,
          "name": "O",
          "element": "O",
          "coord": [
            1.0714000463485718,
            3.512500047683716,
            -2.9779999256134033
          ]
        },
        {
          "atom_index": 205,
          "name": "CB",
          "element": "C",
          "coord": [
            0.9390000104904175,
            3.4240000247955322,
            -2.6856000423431396
          ]
        },
        {
          "atom_index": 206,
          "name": "CG",
          "element": "C",
          "coord": [
            1.0026999711990356,
            3.2973999977111816,
            -2.734600067138672
          ]
        },
        {
          "atom_index": 207,
          "name": "CD1",
          "element": "C",
          "coord": [
            1.117799997329712,
            3.2404000759124756,
            -2.6884000301361084
          ]
        },
        {
          "atom_index": 208,
          "name": "CD2",
          "element": "C",
          "coord": [
            0.954800009727478,
            3.2118000984191895,
            -2.839099884033203
          ]
        },
        {
          "atom_index": 209,
          "name": "NE1",
          "element": "N",
          "coord": [
            1.1445000171661377,
            3.124799966812134,
            -2.7572999000549316
          ]
        },
        {
          "atom_index": 210,
          "name": "CE2",
          "element": "C",
          "coord": [
            1.0462000370025635,
            3.1050000190734863,
            -2.850600004196167
          ]
        },
        {
          "atom_index": 211,
          "name": "CE3",
          "element": "C",
          "coord": [
            0.8438000082969666,
            3.2149999141693115,
            -2.9238998889923096
          ]
        },
        {
          "atom_index": 212,
          "name": "CZ2",
          "element": "C",
          "coord": [
            1.0298000574111938,
            3.0023999214172363,
            -2.943700075149536
          ]
        },
        {
          "atom_index": 213,
          "name": "CZ3",
          "element": "C",
          "coord": [
            0.8276000022888184,
            3.11299991607666,
            -3.0160000324249268
          ]
        },
        {
          "atom_index": 214,
          "name": "CH2",
          "element": "C",
          "coord": [
            0.9203000068664551,
            3.0083000659942627,
            -3.0251998901367188
          ]
        }
      ]
    },
    {
      "id": "A:70",
      "chain": "A",
      "resseq": 70,
      "icode": "",
      "resname": "ALA",
      "hetflag": " ",
      "sasa": 0.0,
      "atoms": [
        {
          "atom_index": 215,
          "name": "N",
          "element": "N",
          "coord": [
            0.8515999913215637,
            3.5539000034332275,
            -2.9535000324249268
          ]
        },
        {
          "atom_index": 216,
          "name": "CA",
          "element": "C",
          "coord": [
            0.8195000290870667,
            3.5334999561309814,
            -3.094399929046631
          ]
        },
        {
          "atom_index": 217,
          "name": "C",
          "element": "C",
          "coord": [
            0.8927000164985657,
            3.6291000843048096,
            -3.188499927520752
          ]
        },
        {
          "atom_index": 218,
          "name": "O",
          "element": "O",
          "coord": [
            0.9484999775886536,
            3.586699962615967,
            -3.289400100708008
          ]
        },
        {
          "atom_index": 219,
          "name": "CB",
          "element": "C",
          "coord": [
            0.6693000197410583,
            3.5427000522613525,
            -3.116300106048584
          ]
        }
      ]
    },
    {
      "id": "A:71",
      "chain": "A",
      "resseq": 71,
      "icode": "",
      "resname": "THR",
      "hetflag": " ",
      "sasa": 0.1261194348335266,
      "atoms": [
        {
          "atom_index": 220,
          "name": "N",
          "element": "N",
          "coord": [
            0.8913000226020813,
            3.7578001022338867,
            -3.1556999683380127
          ]
        },
        {
          "atom_index": 221,
          "name": "CA",
          "element": "C",
          "coord": [
            0.9506999850273132,
            3.859100103378296,
            -3.2423999309539795
          ]
        },
        {
          "atom_index": 222,
          "name": "C",
          "element": "C",
          "coord": [
            1.0992000102996826,
            3.8345000743865967,
            -3.267699956893921
          ]
        },
        {
          "atom_index": 223,
          "name": "O",
          "element": "O",
          "coord": [
            1.1523000001907349,
            3.8731000423431396,
            -3.3719000816345215
          ]
        },
        {
          "atom_index": 224,
          "name": "CB",
          "element": "C",
          "coord": [
            0.9316999912261963,
            4.000699996948242,
            -3.1851999759674072
          ]
        },
        {
          "atom_index": 225,
          "name": "OG1",
          "element": "O",
          "coord": [
            0.982200026512146,
            4.005499839782715,
            -3.0511999130249023
          ]
        },
        {
          "atom_index": 226,
          "name": "CG2",
          "element": "C",
          "coord": [
            0.7843999862670898,
            4.03849983215332,
            -3.184799909591675
          ]
        }
      ]
    },
    {
      "id": "A:72",
      "chain": "A",
      "resseq": 72,
      "icode": "",
      "resname": "HIS",
      "hetflag": " ",
      "sasa": 3.1860880851745605,
      "atoms": [
        {
          "atom_index": 227,
          "name": "N",
          "element": "N",
          "coord": [
            1.1660000085830688,
            3.7699999809265137,
            -3.1726999282836914
          ]
        },
        {
          "atom_index": 228,
          "name": "CA",
          "element": "C",
          "coord": [
            1.3092999458312988,
            3.7453999519348145,
            -3.184499979019165
          ]
        },
        {
          "atom_index": 229,
          "name": "C",
          "element": "C",
          "coord": [
            1.3401000499725342,
            3.6024999618530273,
            -3.2290000915527344
          ]
        },
        {
          "atom_index": 230,
          "name": "O",
          "element": "O",
          "coord": [
            1.4526000022888184,
            3.572000026702881,
            -3.268199920654297
          ]
        },
        {
          "atom_index": 231,
          "name": "CB",
          "element": "C",
          "coord": [
            1.3808000087738037,
            3.77620005607605,
            -3.052500009536743
          ]
        },
        {
          "atom_index": 232,
          "name": "CG",
          "element": "C",
          "coord": [
            1.3640999794006348,
            3.670099973678589,
            -2.947999954223633
          ]
        },
        {
          "atom_index": 233,
          "name": "ND1",
          "element": "N",
          "coord": [
            1.404099941253662,
            3.5397000312805176,
            -2.9674999713897705
          ]
        },
        {
          "atom_index": 234,
          "name": "CD2",
          "element": "C",
          "coord": [
            1.3128000497817993,
            3.67549991607666,
            -2.8229000568389893
          ]
        },
        {
          "atom_index": 235,
          "name": "CE1",
          "element": "C",
          "coord": [
            1.3775999546051025,
            3.469099998474121,
            -2.8589999675750732
          ]
        },
        {
          "atom_index": 236,
          "name": "NE2",
          "element": "N",
          "coord": [
            1.3222999572753906,
            3.549099922180176,
            -2.769700050354004
          ]
        }
      ]
    },
    {
      "id": "A:73",
      "chain": "A",
      "resseq": 73,
      "icode": "",
      "resname": "ALA",
      "hetflag": " ",
      "sasa": 0.0,
      "atoms": [
        {
          "atom_index": 237,
          "name": "N",
          "element": "N",
          "coord": [
            1.23989999294281,
            3.515399932861328,
            -3.2230000495910645
          ]
        },
        {
          "atom_index": 238,
          "name": "CA",
          "element": "C",
          "coord": [
            1.2596999406814575,
            3.374799966812134,
            -3.2565999031066895
          ]
        },
        {
          "atom_index": 239,
          "name": "C",
          "element": "C",
          "coord": [
            1.176200032234192,
            3.3303000926971436,
            -3.3766000270843506
          ]
        },
        {
          "atom_index": 240,
          "name": "O",
          "element": "O",
          "coord": [
            1.187000036239624,
            3.2163000106811523,
            -3.4214999675750732
          ]
        },
        {
          "atom_index": 241,
          "name": "CB",
          "element": "C",
          "coord": [
            1.2305999994277954,
            3.286900043487549,
            -3.1359000205993652
          ]
        }
      ]
    },
    {
      "id": "A:74",
      "chain": "A",
      "resseq": 74,
      "icode": "",
      "resname": "CYS",
      "hetflag": " ",
      "sasa": 0.0,
      "atoms": [
        {
          "atom_index": 242,
          "name": "N",
          "element": "N",
          "coord": [
            1.093500018119812,
            3.420300006866455,
            -3.4284000396728516
          ]
        },
        {
          "atom_index": 243,
          "name": "CA",
          "element": "C",
          "coord": [
            1.0055999755859375,
            3.386199951171875,
            -3.539799928665161
          ]
        },
        {
          "atom_index": 244,
          "name": "C",
          "element": "C",
          "coord": [
            1.0118000507354736,
            3.486299991607666,
            -3.6549999713897705
          ]
        },
        {
          "atom_index": 245,
          "name": "O",
          "element": "O",
          "coord": [
            1.0569000244140625,
            3.5996999740600586,
            -3.6387999057769775
          ]
        },
        {
          "atom_index": 246,
          "name": "CB",
          "element": "C",
          "coord": [
            0.8608999848365784,
            3.371999979019165,
            -3.49180006980896
          ]
        },
        {
          "atom_index": 247,
          "name": "SG",
          "element": "S",
          "coord": [
            0.8339999914169312,
            3.242500066757202,
            -3.36899995803833
          ]
        }
      ]
    },
    {
      "id": "A:75",
      "chain": "A",
      "resseq": 75,
      "icode": "",
      "resname": "VAL",
      "hetflag": " ",
      "sasa": 0.6130437850952148,
      "atoms": [
        {
          "atom_index": 248,
          "name": "N",
          "element": "N",
          "coord": [
            0.965499997138977,
            3.441800117492676,
            -3.7713000774383545
          ]
        },
        {
          "atom_index": 249,
          "name": "CA",
          "element": "C",
          "coord": [
            0.9534000158309937,
            3.5262999534606934,
            -3.88919997215271
          ]
        },
        {
          "atom_index": 250,
          "name": "C",
          "element": "C",
          "coord": [
            0.8127999901771545,
            3.584700107574463,
            -3.8921000957489014
          ]
        },
        {
          "atom_index": 251,
          "name": "O",
          "element": "O",
          "coord": [
            0.7181000113487244,
            3.5192999839782715,
            -3.848900079727173
          ]
        },
        {
          "atom_index": 252,
          "name": "CB",
          "element": "C",
          "coord": [
            0.9751999974250793,
            3.4435999393463135,
            -4.017899990081787
          ]
        },
        {
          "atom_index": 253,
          "name": "CG1",
          "element": "C",
          "coord": [
            0.9502999782562256,
            3.52810001373291,
            -4.142099857330322
          ]
        },
        {
          "atom_index": 254,
          "name": "CG2",
          "element": "C",
          "coord": [
            1.1150000095367432,
            3.383699893951416,
            -4.019999980926514
          ]
        }
      ]
    },
    {
      "id": "A:76",
      "chain": "A",
      "resseq": 76,
      "icode": "",
      "resname": "PRO",
      "hetflag": " ",
      "sasa": 1.645538568496704,
      "atoms": [
        {
          "atom_index": 255,
          "name": "N",
          "element": "N",
          "coord": [
            0.7982000112533569,
            3.708699941635132,
            -3.941200017929077
          ]
        },
        {
          "atom_index": 256,
          "name": "CA",
          "element": "C",
          "coord": [
            0.6625999808311462,
            3.7618000507354736,
            -3.958199977874756
          ]
        },
        {
          "atom_index": 257,
          "name": "C",
          "element": "C",
          "coord": [
            0.5805000066757202,
            3.668299913406372,
            -4.04610013961792
          ]
        },
        {
          "atom_index": 258,
          "name": "O",
          "element": "O",
          "coord": [
            0.6373999714851379,
            3.601900100708008,
            -4.132599830627441
          ]
        },
        {
          "atom_index": 259,
          "name": "CB",
          "element": "C",
          "coord": [
            0.6863999962806702,
            3.894399881362915,
            -4.030600070953369
          ]
        },
        {
          "atom_index": 260,
          "name": "CG",
          "element": "C",
          "coord": [
            0.822700023651123,
            3.935800075531006,
            -3.988100051879883
          ]
        },
        {
          "atom_index": 261,
          "name": "CD",
          "element": "C",
          "coord": [
            0.9014000296592712,
            3.8083999156951904,
            -3.974900007247925
          ]
        }
      ]
    },
    {
      "id": "A:77",
      "chain": "A",
      "resseq": 77,
      "icode": "",
      "resname": "THR",
      "hetflag": " ",
      "sasa": 0.0,
      "atoms": [
        {
          "atom_index": 262,
          "name": "N",
          "element": "N",
          "coord": [
            0.4496000111103058,
            3.6619999408721924,
            -4.02400016784668
          ]
        },
        {
          "atom_index": 263,
          "name": "CA",
          "element": "C",
          "coord": [
            0.3646000027656555,
            3.5789999961853027,
            -4.1082000732421875
          ]
        },
        {
          "atom_index": 264,
          "name": "C",
          "element": "C",
          "coord": [
            0.38370001316070557,
            3.6175999641418457,
            -4.254300117492676
          ]
        },
        {
          "atom_index": 265,
          "name": "O",
          "element": "O",
          "coord": [
            0.4300999939441681,
            3.7274999618530273,
            -4.284800052642822
          ]
        },
        {
          "atom_index": 266,
          "name": "CB",
          "element": "C",
          "coord": [
            0.21559999883174896,
            3.5903000831604004,
            -4.070099830627441
          ]
        },
        {
          "atom_index": 267,
          "name": "OG1",
          "element": "O",
          "coord": [
            0.17829999327659607,
            3.7283999919891357,
            -4.06279993057251
          ]
        },
        {
          "atom_index": 268,
          "name": "CG2",
          "element": "C",
          "coord": [
            0.18940000236034393,
            3.5236001014709473,
            -3.935699939727783
          ]
        }
      ]
    },
    {
      "id": "A:78",
      "chain": "A",
      "resseq": 78,
      "icode": "",
      "resname": "ASP",
      "hetflag": " ",
      "sasa": 1.5134332180023193,
      "atoms": [
        {
          "atom_index": 269,
          "name": "N",
          "element": "N",
          "coord": [
            0.34779998660087585,
            3.5264999866485596,
            -4.344099998474121
          ]
        },
        {
          "atom_index": 270,
          "name": "CA",
          "element": "C",
          "coord": [
            0.37119999527931213,
            3.5453999042510986,
            -4.486999988555908
          ]
        },
        {
          "atom_index": 271,
          "name": "C",
          "element": "C",
          "coord": [
            0.3215000033378601,
            3.67930006980896,
            -4.543099880218506
          ]
        },
        {
          "atom_index": 272,
          "name": "O",
          "element": "O",
          "coord": [
            0.39430001378059387,
            3.746000051498413,
            -4.616499900817871
          ]
        },
        {
          "atom_index": 273,
          "name": "CB",
          "element": "C",
          "coord": [
            0.3151000142097473,
            3.4274001121520996,
            -4.566699981689453
          ]
        },
        {
          "atom_index": 274,
          "name": "CG",
          "element": "C",
          "coord": [
            0.38830000162124634,
            3.2978999614715576,
            -4.537099838256836
          ]
        },
        {
          "atom_index": 275,
          "name": "OD1",
          "element": "O",
          "coord": [
            0.5055000185966492,
            3.3046000003814697,
            -4.49429988861084
          ]
        },
        {
          "atom_index": 276,
          "name": "OD2",
          "element": "O",
          "coord": [
            0.32919999957084656,
            3.1895999908447266,
            -4.556399822235107
          ]
        }
      ]
    },
    {
      "id": "A:79",
      "chain": "A",
      "resseq": 79,
      "icode": "",
      "resname": "PRO",
      "hetflag": " ",
      "sasa": 1.9359277486801147,
      "atoms": [
        {
          "atom_index": 277,
          "name": "N",
          "element": "N",
          "coord": [
            0.19789999723434448,
            3.719599962234497,
            -4.508900165557861
          ]
        },
        {
          "atom_index": 278,
          "name": "CA",
          "element": "C",
          "coord": [
            0.0997999981045723,
            3.648699998855591,
            -4.426599979400635
          ]
        },
        {
          "atom_index": 279,
          "name": "C",
          "element": "C",
          "coord": [
            -0.004999999888241291,
            3.578399896621704,
            -4.511899948120117
          ]
        },
        {
          "atom_index": 280,
          "name": "O",
          "element": "O",
          "coord": [
            -0.11069999635219574,
            3.5422000885009766,
            -4.4604997634887695
          ]
        },
        {
          "atom_index": 281,
          "name": "CB",
          "element": "C",
          "coord": [
            0.03370000049471855,
            3.762399911880493,
            -4.349800109863281
          ]
        },
        {
          "atom_index": 282,
          "name": "CG",
          "element": "C",
          "coord": [
            0.03139999881386757,
            3.874300003051758,
            -4.4492998123168945
          ]
        },
        {
          "atom_index": 283,
          "name": "CD",
          "element": "C",
          "coord": [
            0.1543000042438507,
            3.857800006866455,
            -4.5366997718811035
          ]
        }
      ]
    },
    {
      "id": "A:80",
      "chain": "A",
      "resseq": 80,
      "icode": "",
      "resname": "ASN",
      "hetflag": " ",
      "sasa": 3.766084671020508,
      "atoms": [
        {
          "atom_index": 284,
          "name": "N",
          "element": "N",
          "coord": [
            0.023600000888109207,
            3.5599000453948975,
            -4.6402997970581055
          ]
        },
        {
          "atom_index": 285,
          "name": "CA",
          "element": "C",
          "coord": [
            -0.07419999688863754,
            3.5000998973846436,
            -4.730500221252441
          ]
        },
        {
          "atom_index": 286,
          "name": "C",
          "element": "C",
          "coord": [
            -0.014700000174343586,
            3.4056999683380127,
            -4.834799766540527
          ]
        },
        {
          "atom_index": 287,
          "name": "O",
          "element": "O",
          "coord": [
            0.0,
            3.442699909210205,
            -4.951399803161621
          ]
        },
        {
          "atom_index": 288,
          "name": "CB",
          "element": "C",
          "coord": [
            -0.156700000166893,
            3.6089000701904297,
            -4.799799919128418
          ]
        },
        {
          "atom_index": 289,
          "name": "CG",
          "element": "C",
          "coord": [
            -0.27320000529289246,
            3.5524001121520996,
            -4.878699779510498
          ]
        },
        {
          "atom_index": 290,
          "name": "OD1",
          "element": "O",
          "coord": [
            -0.32089999318122864,
            3.4423999786376953,
            -4.8506999015808105
          ]
        },
        {
          "atom_index": 291,
          "name": "ND2",
          "element": "N",
          "coord": [
            -0.31940001249313354,
            3.6273999214172363,
            -4.978099822998047
          ]
        }
      ]
    },
    {
      "id": "A:81",
      "chain": "A",
      "resseq": 81,
      "icode": "",
      "resname": "PRO",
      "hetflag": " ",
      "sasa": 0.0,
      "atoms": [
        {
          "atom_index": 292,
          "name": "N",
          "element": "N",
          "coord": [
            0.019899999722838402,
            3.2832000255584717,
            -4.792900085449219
          ]
        },
        {
          "atom_index": 293,
          "name": "CA",
          "element": "C",
          "coord": [
            0.05469999834895134,
            3.177999973297119,
            -4.888599872589111
          ]
        },
        {
          "atom_index": 294,
          "name": "C",
          "element": "C",
          "coord": [
            -0.07419999688863754,
            3.1189000606536865,
            -4.944200038909912
          ]
        },
        {
          "atom_index": 295,
          "name": "O",
          "element": "O",
          "coord": [
            -0.18140000104904175,
            3.172499895095825,
            -4.916200160980225
          ]
        },
        {
          "atom_index": 296,
          "name": "CB",
          "element": "C",
          "coord": [
            0.12680000066757202,
            3.075200080871582,
            -4.801700115203857
          ]
        },
        {
          "atom_index": 297,
          "name": "CG",
          "element": "C",
          "coord": [
            0.06340000033378601,
            3.0905001163482666,
            -4.667900085449219
          ]
        },
        {
          "atom_index": 298,
          "name": "CD",
          "element": "C",
          "coord": [
            0.032099999487400055,
            3.2372000217437744,
            -4.653299808502197
          ]
        }
      ]
    },
    {
      "id": "A:82",
      "chain": "A",
      "resseq": 82,
      "icode": "",
      "resname": "GLN",
      "hetflag": " ",
      "sasa": 6.4173994064331055,
      "atoms": [
        {
          "atom_index": 299,
          "name": "N",
          "element": "N",
          "coord": [
            -0.06530000269412994,
            3.0111000537872314,
            -5.021100044250488
          ]
        },
        {
          "atom_index": 300,
          "name": "CA",
          "element": "C",
          "coord": [
            -0.18559999763965607,
            2.9491000175476074,
            -5.075699806213379
          ]
        },
        {
          "atom_index": 301,
          "name": "C",
          "element": "C",
          "coord": [
            -0.18479999899864197,
            2.797100067138672,
            -5.063700199127197
          ]
        },
        {
          "atom_index": 302,
          "name": "O",
          "element": "O",
          "coord": [
            -0.07930000126361847,
            2.7339000701904297,
            -5.066800117492676
          ]
        },
        {
          "atom_index": 303,
          "name": "CB",
          "element": "C",
          "coord": [
            -0.20720000565052032,
            2.990799903869629,
            -5.221399784088135
          ]
        },
        {
          "atom_index": 304,
          "name": "CG",
          "element": "C",
          "coord": [
            -0.24650000035762787,
            3.1366000175476074,
            -5.238800048828125
          ]
        },
        {
          "atom_index": 305,
          "name": "CD",
          "element": "C",
          "coord": [
            -0.2924000024795532,
            3.1682000160217285,
            -5.379899978637695
          ]
        },
        {
          "atom_index": 306,
          "name": "OE1",
          "element": "O",
          "coord": [
            -0.3000999987125397,
            3.0797998905181885,
            -5.4653000831604
          ]
        },
        {
          "atom_index": 307,
          "name": "NE2",
          "element": "N",
          "coord": [
            -0.32339999079704285,
            3.2948999404907227,
            -5.40500020980835
          ]
        }
      ]
    },
    {
      "id": "A:83",
      "chain": "A",
      "resseq": 83,
      "icode": "",
      "resname": "GLU",
      "hetflag": " ",
      "sasa": 0.0630597174167633,
      "atoms": [
        {
          "atom_index": 308,
          "name": "N",
          "element": "N",
          "coord": [
            -0.30379998683929443,
            2.7395999431610107,
            -5.049600124359131
          ]
        },
        {
          "atom_index": 309,
          "name": "CA",
          "element": "C",
          "coord": [
            -0.3188999891281128,
            2.594899892807007,
            -5.042399883270264
          ]
        },
        {
          "atom_index": 310,
          "name": "C",
          "element": "C",
          "coord": [
            -0.30799999833106995,
            2.531899929046631,
            -5.180600166320801
          ]
        },
        {
          "atom_index": 311,
          "name": "O",
          "element": "O",
          "coord": [
            -0.3903999924659729,
            2.5576000213623047,
            -5.2683000564575195
          ]
        },
        {
          "atom_index": 312,
          "name": "CB",
          "element": "C",
          "coord": [
            -0.45320001244544983,
            2.5571000576019287,
            -4.979599952697754
          ]
        },
        {
          "atom_index": 313,
          "name": "CG",
          "element": "C",
          "coord": [
            -0.461899995803833,
            2.5804998874664307,
            -4.829800128936768
          ]
        },
        {
          "atom_index": 314,
          "name": "CD",
          "element": "C",
          "coord": [
            -0.5870000123977661,
            2.5197999477386475,
            -4.769100189208984
          ]
        },
        {
          "atom_index": 315,
          "name": "OE1",
          "element": "O",
          "coord": [
            -0.6923999786376953,
            2.586899995803833,
            -4.769700050354004
          ]
        },
        {
          "atom_index": 316,
          "name": "OE2",
          "element": "O",
          "coord": [
            -0.5799999833106995,
            2.4047000408172607,
            -4.7210001945495605
          ]
        }
      ]
    },
    {
      "id": "A:84",
      "chain": "A",
      "resseq": 84,
      "icode": "",
      "resname": "MET",
      "hetflag": " ",
      "sasa": 0.5853140354156494,
      "atoms": [
        {
          "atom_index": 317,
          "name": "N",
          "element": "N",
          "coord": [
            -0.20569999516010284,
            2.449399948120117,
            -5.19920015335083
          ]
        },
        {
          "atom_index": 318,
          "name": "CA",
          "element": "C",
          "coord": [
            -0.18780000507831573,
            2.376800060272217,
            -5.324100017547607
          ]
        },
        {
          "atom_index": 319,
          "name": "C",
          "element": "C",
          "coord": [
            -0.26089999079704285,
            2.2437000274658203,
            -5.314499855041504
          ]
        },
        {
          "atom_index": 320,
          "name": "O",
          "element": "O",
          "coord": [
            -0.20399999618530273,
            2.1435000896453857,
            -5.271100044250488
          ]
        },
        {
          "atom_index": 321,
          "name": "CB",
          "element": "C",
          "coord": [
            -0.03920000046491623,
            2.3540000915527344,
            -5.350900173187256
          ]
        },
        {
          "atom_index": 322,
          "name": "CG",
          "element": "C",
          "coord": [
            0.048500001430511475,
            2.471299886703491,
            -5.3105998039245605
          ]
        },
        {
          "atom_index": 323,
          "name": "SD",
          "element": "S",
          "coord": [
            0.2240000069141388,
            2.441200017929077,
            -5.337200164794922
          ]
        },
        {
          "atom_index": 324,
          "name": "CE",
          "element": "C",
          "coord": [
            0.2953999936580658,
            2.575900077819824,
            -5.2434000968933105
          ]
        }
      ]
    },
    {
      "id": "A:85",
      "chain": "A",
      "resseq": 85,
      "icode": "",
      "resname": "VAL",
      "hetflag": " ",
      "sasa": 1.2810556888580322,
      "atoms": [
        {
          "atom_index": 325,
          "name": "N",
          "element": "N",
          "coord": [
            -0.38749998807907104,
            2.2435998916625977,
            -5.354599952697754
          ]
        },
        {
          "atom_index": 326,
          "name": "CA",
          "element": "C",
          "coord": [
            -0.4724000096321106,
            2.125999927520752,
            -5.340000152587891
          ]
        },
        {
          "atom_index": 327,
          "name": "C",
          "element": "C",
          "coord": [
            -0.4316999912261963,
            2.0151000022888184,
            -5.436500072479248
          ]
        },
        {
          "atom_index": 328,
          "name": "O",
          "element": "O",
          "coord": [
            -0.382099986076355,
            2.041599988937378,
            -5.54610013961792
          ]
        },
        {
          "atom_index": 329,
          "name": "CB",
          "element": "C",
          "coord": [
            -0.6207000017166138,
            2.160900115966797,
            -5.361299991607666
          ]
        },
        {
          "atom_index": 330,
          "name": "CG1",
          "element": "C",
          "coord": [
            -0.7093999981880188,
            2.0576000213623047,
            -5.293499946594238
          ]
        },
        {
          "atom_index": 331,
          "name": "CG2",
          "element": "C",
          "coord": [
            -0.6503000259399414,
            2.299999952316284,
            -5.307199954986572
          ]
        }
      ]
    },
    {
      "id": "A:86",
      "chain": "A",
      "resseq": 86,
      "icode": "",
      "resname": "LEU",
      "hetflag": " ",
      "sasa": 0.09679638594388962,
      "atoms": [
        {
          "atom_index": 332,
          "name": "N",
          "element": "N",
          "coord": [
            -0.4530999958515167,
            1.8907999992370605,
            -5.394800186157227
          ]
        },
        {
          "atom_index": 333,
          "name": "CA",
          "element": "C",
          "coord": [
            -0.4124999940395355,
            1.7754000425338745,
            -5.473899841308594
          ]
        },
        {
          "atom_index": 334,
          "name": "C",
          "element": "C",
          "coord": [
            -0.5260999798774719,
            1.6744999885559082,
            -5.486800193786621
          ]
        },
        {
          "atom_index": 335,
          "name": "O",
          "element": "O",
          "coord": [
            -0.603600025177002,
            1.6545000076293945,
            -5.393199920654297
          ]
        },
        {
          "atom_index": 336,
          "name": "CB",
          "element": "C",
          "coord": [
            -0.289900004863739,
            1.7091000080108643,
            -5.410799980163574
          ]
        },
        {
          "atom_index": 337,
          "name": "CG",
          "element": "C",
          "coord": [
            -0.17110000550746918,
            1.8016999959945679,
            -5.383299827575684
          ]
        },
        {
          "atom_index": 338,
          "name": "CD1",
          "element": "C",
          "coord": [
            -0.06120000034570694,
            1.7283999919891357,
            -5.3078999519348145
          ]
        },
        {
          "atom_index": 339,
          "name": "CD2",
          "element": "C",
          "coord": [
            -0.11789999902248383,
            1.8609000444412231,
            -5.512800216674805
          ]
        }
      ]
    },
    {
      "id": "A:87",
      "chain": "A",
      "resseq": 87,
      "icode": "",
      "resname": "ALA",
      "hetflag": " ",
      "sasa": 1.7738648653030396,
      "atoms": [
        {
          "atom_index": 340,
          "name": "N",
          "element": "N",
          "coord": [
            -0.5354999899864197,
            1.6109999418258667,
            -5.6031999588012695
          ]
        },
        {
          "atom_index": 341,
          "name": "CA",
          "element": "C",
          "coord": [
            -0.6407999992370605,
            1.5133999586105347,
            -5.628600120544434
          ]
        },
        {
          "atom_index": 342,
          "name": "C",
          "element": "C",
          "coord": [
            -0.583299994468689,
            1.3773000240325928,
            -5.666900157928467
          ]
        },
        {
          "atom_index": 343,
          "name": "O",
          "element": "O",
          "coord": [
            -0.47380000352859497,
            1.368499994277954,
            -5.722700119018555
          ]
        },
        {
          "atom_index": 344,
          "name": "CB",
          "element": "C",
          "coord": [
            -0.7347999811172485,
            1.5637999773025513,
            -5.737100124359131
          ]
        }
      ]
    },
    {
      "id": "A:88",
      "chain": "A",
      "resseq": 88,
      "icode": "",
      "resname": "ASN",
      "hetflag": " ",
      "sasa": 8.604673385620117,
      "atoms": [
        {
          "atom_index": 345,
          "name": "N",
          "element": "N",
          "coord": [
            -0.6578999757766724,
            1.2717000246047974,
            -5.636000156402588
          ]
        },
        {
          "atom_index": 346,
          "name": "CA",
          "element": "C",
          "coord": [
            -0.6175000071525574,
            1.135599970817566,
            -5.669400215148926
          ]
        },
        {
          "atom_index": 347,
          "name": "C",
          "element": "C",
          "coord": [
            -0.48669999837875366,
            1.0951999425888062,
            -5.602399826049805
          ]
        },
        {
          "atom_index": 348,
          "name": "O",
          "element": "O",
          "coord": [
            -0.4129999876022339,
            1.010599970817566,
            -5.653299808502197
          ]
        },
        {
          "atom_index": 349,
          "name": "CB",
          "element": "C",
          "coord": [
            -0.6078000068664551,
            1.1180000305175781,
            -5.821300029754639
          ]
        },
        {
          "atom_index": 350,
          "name": "CG",
          "element": "C",
          "coord": [
            -0.7376999855041504,
            1.1516000032424927,
            -5.892099857330322
          ]
        },
        {
          "atom_index": 351,
          "name": "OD1",
          "element": "O",
          "coord": [
            -0.8197000026702881,
            1.2280000448226929,
            -5.841000080108643
          ]
        },
        {
          "atom_index": 352,
          "name": "ND2",
          "element": "N",
          "coord": [
            -0.7573999762535095,
            1.0943000316619873,
            -6.0100998878479
          ]
        }
      ]
    },
    {
      "id": "A:89",
      "chain": "A",
      "resseq": 89,
      "icode": "",
      "resname": "VAL",
      "hetflag": " ",
      "sasa": 0.0,
      "atoms": [
        {
          "atom_index": 353,
          "name": "N",
          "element": "N",
          "coord": [
            -0.4586000144481659,
            1.1563999652862549,
            -5.4878997802734375
          ]
        },
        {
          "atom_index": 354,
          "name": "CA",
          "element": "C",
          "coord": [
            -0.3391999900341034,
            1.1243000030517578,
            -5.410600185394287
          ]
        },
        {
          "atom_index": 355,
          "name": "C",
          "element": "C",
          "coord": [
            -0.3765000104904175,
            1.0861999988555908,
            -5.2677998542785645
          ]
        },
        {
          "atom_index": 356,
          "name": "O",
          "element": "O",
          "coord": [
            -0.4636000096797943,
            1.1482000350952148,
            -5.206699848175049
          ]
        },
        {
          "atom_index": 357,
          "name": "CB",
          "element": "C",
          "coord": [
            -0.23970000445842743,
            1.2417999505996704,
            -5.408400058746338
          ]
        },
        {
          "atom_index": 358,
          "name": "CG1",
          "element": "C",
          "coord": [
            -0.18629999458789825,
            1.2688000202178955,
            -5.548299789428711
          ]
        },
        {
          "atom_index": 359,
          "name": "CG2",
          "element": "C",
          "coord": [
            -0.30550000071525574,
            1.3661999702453613,
            -5.350900173187256
          ]
        }
      ]
    },
    {
      "id": "A:90",
      "chain": "A",
      "resseq": 90,
      "icode": "",
      "resname": "THR",
      "hetflag": " ",
      "sasa": 0.5360075831413269,
      "atoms": [
        {
          "atom_index": 360,
          "name": "N",
          "element": "N",
          "coord": [
            -0.31060001254081726,
            0.9835000038146973,
            -5.215199947357178
          ]
        },
        {
          "atom_index": 361,
          "name": "CA",
          "element": "C",
          "coord": [
            -0.3393000066280365,
            0.9350000023841858,
            -5.0808000564575195
          ]
        },
        {
          "atom_index": 362,
          "name": "C",
          "element": "C",
          "coord": [
            -0.21089999377727509,
            0.9118000268936157,
            -5.0019001960754395
          ]
        },
        {
          "atom_index": 363,
          "name": "O",
          "element": "O",
          "coord": [
            -0.11980000138282776,
            0.843500018119812,
            -5.048799991607666
          ]
        },
        {
          "atom_index": 364,
          "name": "CB",
          "element": "C",
          "coord": [
            -0.42010000348091125,
            0.8039000034332275,
            -5.084400177001953
          ]
        },
        {
          "atom_index": 365,
          "name": "OG1",
          "element": "O",
          "coord": [
            -0.336899995803833,
            0.6973999738693237,
            -5.132199764251709
          ]
        },
        {
          "atom_index": 366,
          "name": "CG2",
          "element": "C",
          "coord": [
            -0.5410000085830688,
            0.8180000185966492,
            -5.175600051879883
          ]
        }
      ]
    },
    {
      "id": "A:91",
      "chain": "A",
      "resseq": 91,
      "icode": "",
      "resname": "GLU",
      "hetflag": " ",
      "sasa": 0.0,
      "atoms": [
        {
          "atom_index": 367,
          "name": "N",
          "element": "N",
          "coord": [
            -0.20399999618530273,
            0.9686999917030334,
            -4.881999969482422
          ]
        },
        {
          "atom_index": 368,
          "name": "CA",
          "element": "C",
          "coord": [
            -0.08619999885559082,
            0.9538000226020813,
            -4.797100067138672
          ]
        },
        {
          "atom_index": 369,
          "name": "C",
          "element": "C",
          "coord": [
            -0.121799997985363,
            0.9053000211715698,
            -4.656899929046631
          ]
        },
        {
          "atom_index": 370,
          "name": "O",
          "element": "O",
          "coord": [
            -0.23559999465942383,
            0.919700026512146,
            -4.612100124359131
          ]
        },
        {
          "atom_index": 371,
          "name": "CB",
          "element": "C",
          "coord": [
            -0.00839999970048666,
            1.0853999853134155,
            -4.789100170135498
          ]
        },
        {
          "atom_index": 372,
          "name": "CG",
          "element": "C",
          "coord": [
            0.06069999933242798,
            1.1232999563217163,
            -4.918799877166748
          ]
        },
        {
          "atom_index": 373,
          "name": "CD",
          "element": "C",
          "coord": [
            0.15520000457763672,
            1.0149999856948853,
            -4.967299938201904
          ]
        },
        {
          "atom_index": 374,
          "name": "OE1",
          "element": "O",
          "coord": [
            0.17139999568462372,
            1.0006999969482422,
            -5.0903000831604
          ]
        },
        {
          "atom_index": 375,
          "name": "OE2",
          "element": "O",
          "coord": [
            0.2134000062942505,
            0.9442999958992004,
            -4.882500171661377
          ]
        }
      ]
    },
    {
      "id": "A:92",
      "chain": "A",
      "resseq": 92,
      "icode": "",
      "resname": "ASN",
      "hetflag": " ",
      "sasa": 1.5507012605667114,
      "atoms": [
        {
          "atom_index": 376,
          "name": "N",
          "element": "N",
          "coord": [
            -0.023600000888109207,
            0.8476999998092651,
            -4.588200092315674
          ]
        },
        {
          "atom_index": 377,
          "name": "CA",
          "element": "C",
          "coord": [
            -0.04439999908208847,
            0.7961000204086304,
            -4.453400135040283
          ]
        },
        {
          "atom_index": 378,
          "name": "C",
          "element": "C",
          "coord": [
            0.014700000174343586,
            0.8860999941825867,
            -4.345399856567383
          ]
        },
        {
          "atom_index": 379,
          "name": "O",
          "element": "O",
          "coord": [
            0.13670000433921814,
            0.8974000215530396,
            -4.332399845123291
          ]
        },
        {
          "atom_index": 380,
          "name": "CB",
          "element": "C",
          "coord": [
            0.012500000186264515,
            0.654699981212616,
            -4.440299987792969
          ]
        },
        {
          "atom_index": 381,
          "name": "CG",
          "element": "C",
          "coord": [
            -0.06920000165700912,
            0.5516999959945679,
            -4.515999794006348
          ]
        },
        {
          "atom_index": 382,
          "name": "OD1",
          "element": "O",
          "coord": [
            -0.16500000655651093,
            0.49559998512268066,
            -4.462800025939941
          ]
        },
        {
          "atom_index": 383,
          "name": "ND2",
          "element": "N",
          "coord": [
            -0.031199999153614044,
            0.5260000228881836,
            -4.640699863433838
          ]
        }
      ]
    },
    {
      "id": "A:93",
      "chain": "A",
      "resseq": 93,
      "icode": "",
      "resname": "PHE",
      "hetflag": " ",
      "sasa": 0.0,
      "atoms": [
        {
          "atom_index": 384,
          "name": "N",
          "element": "N",
          "coord": [
            -0.07289999723434448,
            0.9496999979019165,
            -4.268199920654297
          ]
        },
        {
          "atom_index": 385,
          "name": "CA",
          "element": "C",
          "coord": [
            -0.031199999153614044,
            1.0327999591827393,
            -4.156000137329102
          ]
        },
        {
          "atom_index": 386,
          "name": "C",
          "element": "C",
          "coord": [
            -0.03009999915957451,
            0.9513999819755554,
            -4.027100086212158
          ]
        },
        {
          "atom_index": 387,
          "name": "O",
          "element": "O",
          "coord": [
            -0.10840000212192535,
            0.857699990272522,
            -4.011000156402588
          ]
        },
        {
          "atom_index": 388,
          "name": "CB",
          "element": "C",
          "coord": [
            -0.125900000333786,
            1.1519999504089355,
            -4.139200210571289
          ]
        },
        {
          "atom_index": 389,
          "name": "CG",
          "element": "C",
          "coord": [
            -0.11869999766349792,
            1.2522000074386597,
            -4.250899791717529
          ]
        },
        {
          "atom_index": 390,
          "name": "CD1",
          "element": "C",
          "coord": [
            -0.06350000202655792,
            1.377500057220459,
            -4.229800224304199
          ]
        },
        {
          "atom_index": 391,
          "name": "CD2",
          "element": "C",
          "coord": [
            -0.1679999977350235,
            1.2216999530792236,
            -4.376699924468994
          ]
        },
        {
          "atom_index": 392,
          "name": "CE1",
          "element": "C",
          "coord": [
            -0.05719999969005585,
            1.4702999591827393,
            -4.332300186157227
          ]
        },
        {
          "atom_index": 393,
          "name": "CE2",
          "element": "C",
          "coord": [
            -0.16169999539852142,
            1.3140000104904175,
            -4.479400157928467
          ]
        },
        {
          "atom_index": 394,
          "name": "CZ",
          "element": "C",
          "coord": [
            -0.1062999963760376,
            1.4384000301361084,
            -4.457300186157227
          ]
        }
      ]
    },
    {
      "id": "A:94",
      "chain": "A",
      "resseq": 94,
      "icode": "",
      "resname": "ASN",
      "hetflag": " ",
      "sasa": 0.0,
      "atoms": [
        {
          "atom_index": 395,
          "name": "N",
          "element": "N",
          "coord": [
            0.05909999832510948,
            0.9876000285148621,
            -3.935499906539917
          ]
        },
        {
          "atom_index": 396,
          "name": "CA",
          "element": "C",
          "coord": [
            0.0617000013589859,
            0.9275000095367432,
            -3.8025999069213867
          ]
        },
        {
          "atom_index": 397,
          "name": "C",
          "element": "C",
          "coord": [
            0.08910000324249268,
            1.0331000089645386,
            -3.696199893951416
          ]
        },
        {
          "atom_index": 398,
          "name": "O",
          "element": "O",
          "coord": [
            0.20440000295639038,
            1.0628000497817993,
            -3.664900064468384
          ]
        },
        {
          "atom_index": 399,
          "name": "CB",
          "element": "C",
          "coord": [
            0.1655000001192093,
            0.8154000043869019,
            -3.7948999404907227
          ]
        },
        {
          "atom_index": 400,
          "name": "CG",
          "element": "C",
          "coord": [
            0.16899999976158142,
            0.748199999332428,
            -3.658600091934204
          ]
        },
        {
          "atom_index": 401,
          "name": "OD1",
          "element": "O",
          "coord": [
            0.07959999889135361,
            0.7674999833106995,
            -3.5761001110076904
          ]
        },
        {
          "atom_index": 402,
          "name": "ND2",
          "element": "N",
          "coord": [
            0.27239999175071716,
            0.6682999730110168,
            -3.634700059890747
          ]
        }
      ]
    },
    {
      "id": "A:95",
      "chain": "A",
      "resseq": 95,
      "icode": "",
      "resname": "MET",
      "hetflag": " ",
      "sasa": 0.0,
      "atoms": [
        {
          "atom_index": 403,
          "name": "N",
          "element": "N",
          "coord": [
            -0.018200000748038292,
            1.0894999504089355,
            -3.641400098800659
          ]
        },
        {
          "atom_index": 404,
          "name": "CA",
          "element": "C",
          "coord": [
            -0.008299999870359898,
            1.1964000463485718,
            -3.5427000522613525
          ]
        },
        {
          "atom_index": 405,
          "name": "C",
          "element": "C",
          "coord": [
            0.07199999690055847,
            1.1545000076293945,
            -3.4196999073028564
          ]
        },
        {
          "atom_index": 406,
          "name": "O",
          "element": "O",
          "coord": [
            0.11550000309944153,
            1.2391999959945679,
            -3.341599941253662
          ]
        },
        {
          "atom_index": 407,
          "name": "CB",
          "element": "C",
          "coord": [
            -0.14820000529289246,
            1.2408000230789185,
            -3.4993999004364014
          ]
        },
        {
          "atom_index": 408,
          "name": "CG",
          "element": "C",
          "coord": [
            -0.22930000722408295,
            1.1308000087738037,
            -3.433000087738037
          ]
        },
        {
          "atom_index": 409,
          "name": "SD",
          "element": "S",
          "coord": [
            -0.38929998874664307,
            1.1871999502182007,
            -3.371799945831299
          ]
        },
        {
          "atom_index": 410,
          "name": "CE",
          "element": "C",
          "coord": [
            -0.3391000032424927,
            1.312000036239624,
            -3.253499984741211
          ]
        }
      ]
    },
    {
      "id": "A:96",
      "chain": "A",
      "resseq": 96,
      "icode": "",
      "resname": "TRP",
      "hetflag": " ",
      "sasa": 0.0,
      "atoms": [
        {
          "atom_index": 411,
          "name": "N",
          "element": "N",
          "coord": [
            0.09149999916553497,
            1.0240000486373901,
            -3.40339994430542
          ]
        },
        {
          "atom_index": 412,
          "name": "CA",
          "element": "C",
          "coord": [
            0.15559999644756317,
            0.9700999855995178,
            -3.2836999893188477
          ]
        },
        {
          "atom_index": 413,
          "name": "C",
          "element": "C",
          "coord": [
            0.30630001425743103,
            0.9520999789237976,
            -3.2990000247955322
          ]
        },
        {
          "atom_index": 414,
          "name": "O",
          "element": "O",
          "coord": [
            0.3781000077724457,
            0.9383000135421753,
            -3.199899911880493
          ]
        },
        {
          "atom_index": 415,
          "name": "CB",
          "element": "C",
          "coord": [
            0.08980000019073486,
            0.8381999731063843,
            -3.243000030517578
          ]
        },
        {
          "atom_index": 416,
          "name": "CG",
          "element": "C",
          "coord": [
            -0.05739999935030937,
            0.8514000177383423,
            -3.2209999561309814
          ]
        },
        {
          "atom_index": 417,
          "name": "CD1",
          "element": "C",
          "coord": [
            -0.15690000355243683,
            0.8101999759674072,
            -3.304500102996826
          ]
        },
        {
          "atom_index": 418,
          "name": "CD2",
          "element": "C",
          "coord": [
            -0.12200000137090683,
            0.9121000170707703,
            -3.1084001064300537
          ]
        },
        {
          "atom_index": 419,
          "name": "NE1",
          "element": "N",
          "coord": [
            -0.27959999442100525,
            0.8406000137329102,
            -3.2506000995635986
          ]
        },
        {
          "atom_index": 420,
          "name": "CE2",
          "element": "C",
          "coord": [
            -0.26089999079704285,
            0.9032999873161316,
            -3.1303000450134277
          ]
        },
        {
          "atom_index": 421,
          "name": "CE3",
          "element": "C",
          "coord": [
            -0.07599999755620956,
            0.972599983215332,
            -2.990999937057495
          ]
        },
        {
          "atom_index": 422,
          "name": "CZ2",
          "element": "C",
          "coord": [
            -0.3540000021457672,
            0.9524999856948853,
            -3.0392000675201416
          ]
        },
        {
          "atom_index": 423,
          "name": "CZ3",
          "element": "C",
          "coord": [
            -0.16869999468326569,
            1.0214999914169312,
            -2.900700092315674
          ]
        },
        {
          "atom_index": 424,
          "name": "CH2",
          "element": "C",
          "coord": [
            -0.3061000108718872,
            1.011199951171875,
            -2.9254000186920166
          ]
        }
      ]
    },
    {
      "id": "A:97",
      "chain": "A",
      "resseq": 97,
      "icode": "",
      "resname": "LYS",
      "hetflag": " ",
      "sasa": 2.31058669090271,
      "atoms": [
        {
          "atom_index": 425,
          "name": "N",
          "element": "N",
          "coord": [
            0.35359999537467957,
            0.9516000151634216,
            -3.4230000972747803
          ]
        },
        {
          "atom_index": 426,
          "name": "CA",
          "element": "C",
          "coord": [
            0.4968999922275543,
            0.9498000144958496,
            -3.4502999782562256
          ]
        },
        {
          "atom_index": 427,
          "name": "C",
          "element": "C",
          "coord": [
            0.5304999947547913,
            1.059999942779541,
            -3.5501999855041504
          ]
        },
        {
          "atom_index": 428,
          "name": "O",
          "element": "O",
          "coord": [
            0.5410000085830688,
            1.0356999635696411,
            -3.670300006866455
          ]
        },
        {
          "atom_index": 429,
          "name": "CB",
          "element": "C",
          "coord": [
            0.5415999889373779,
            0.8130000233650208,
            -3.50219988822937
          ]
        },
        {
          "atom_index": 430,
          "name": "CG",
          "element": "C",
          "coord": [
            0.5267999768257141,
            0.7006999850273132,
            -3.400399923324585
          ]
        },
        {
          "atom_index": 431,
          "name": "CD",
          "element": "C",
          "coord": [
            0.6080999970436096,
            0.7289000153541565,
            -3.2746999263763428
          ]
        },
        {
          "atom_index": 432,
          "name": "CE",
          "element": "C",
          "coord": [
            0.5753999948501587,
            0.630299985408783,
            -3.1635000705718994
          ]
        },
        {
          "atom_index": 433,
          "name": "NZ",
          "element": "N",
          "coord": [
            0.6000000238418579,
            0.4894999861717224,
            -3.2047998905181885
          ]
        }
      ]
    },
    {
      "id": "A:98",
      "chain": "A",
      "resseq": 98,
      "icode": "",
      "resname": "ASN",
      "hetflag": " ",
      "sasa": 0.0,
      "atoms": [
        {
          "atom_index": 434,
          "name": "N",
          "element": "N",
          "coord": [
            0.5467000007629395,
            1.18149995803833,
            -3.498800039291382
          ]
        },
        {
          "atom_index": 435,
          "name": "CA",
          "element": "C",
          "coord": [
            0.5645999908447266,
            1.2994999885559082,
            -3.5822999477386475
          ]
        },
        {
          "atom_index": 436,
          "name": "C",
          "element": "C",
          "coord": [
            0.6682000160217285,
            1.3946000337600708,
            -3.523400068283081
          ]
        },
        {
          "atom_index": 437,
          "name": "O",
          "element": "O",
          "coord": [
            0.6531000137329102,
            1.4417999982833862,
            -3.410900115966797
          ]
        },
        {
          "atom_index": 438,
          "name": "CB",
          "element": "C",
          "coord": [
            0.43050000071525574,
            1.3716000318527222,
            -3.598599910736084
          ]
        },
        {
          "atom_index": 439,
          "name": "CG",
          "element": "C",
          "coord": [
            0.43849998712539673,
            1.4895999431610107,
            -3.69320011138916
          ]
        },
        {
          "atom_index": 440,
          "name": "OD1",
          "element": "O",
          "coord": [
            0.5468999743461609,
            1.5312999486923218,
            -3.7335000038146973
          ]
        },
        {
          "atom_index": 441,
          "name": "ND2",
          "element": "N",
          "coord": [
            0.3228999972343445,
            1.544700026512146,
            -3.7284998893737793
          ]
        }
      ]
    },
    {
      "id": "A:99",
      "chain": "A",
      "resseq": 99,
      "icode": "",
      "resname": "ASP",
      "hetflag": " ",
      "sasa": 0.0,
      "atoms": [
        {
          "atom_index": 442,
          "name": "N",
          "element": "N",
          "coord": [
            0.7731000185012817,
            1.4226000308990479,
            -3.6001999378204346
          ]
        },
        {
          "atom_index": 443,
          "name": "CA",
          "element": "C",
          "coord": [
            0.8815000057220459,
            1.5089999437332153,
            -3.5541999340057373
          ]
        },
        {
          "atom_index": 444,
          "name": "C",
          "element": "C",
          "coord": [
            0.8327999711036682,
            1.6502000093460083,
            -3.5225000381469727
          ]
        },
        {
          "atom_index": 445,
          "name": "O",
          "element": "O",
          "coord": [
            0.8784000277519226,
            1.7122000455856323,
            -3.4263999462127686
          ]
        },
        {
          "atom_index": 446,
          "name": "CB",
          "element": "C",
          "coord": [
            0.9936000108718872,
            1.5146000385284424,
            -3.6582000255584717
          ]
        },
        {
          "atom_index": 447,
          "name": "CG",
          "element": "C",
          "coord": [
            1.1109000444412231,
            1.5992000102996826,
            -3.612799882888794
          ]
        },
        {
          "atom_index": 448,
          "name": "OD1",
          "element": "O",
          "coord": [
            1.1440000534057617,
            1.5956000089645386,
            -3.4923999309539795
          ]
        },
        {
          "atom_index": 449,
          "name": "OD2",
          "element": "O",
          "coord": [
            1.1699999570846558,
            1.6694999933242798,
            -3.6975998878479004
          ]
        }
      ]
    },
    {
      "id": "A:100",
      "chain": "A",
      "resseq": 100,
      "icode": "",
      "resname": "MET",
      "hetflag": " ",
      "sasa": 0.0,
      "atoms": [
        {
          "atom_index": 450,
          "name": "N",
          "element": "N",
          "coord": [
            0.7404000163078308,
            1.7000999450683594,
            -3.604099988937378
          ]
        },
        {
          "atom_index": 451,
          "name": "CA",
          "element": "C",
          "coord": [
            0.6854000091552734,
            1.8342000246047974,
            -3.586699962615967
          ]
        },
        {
          "atom_index": 452,
          "name": "C",
          "element": "C",
          "coord": [
            0.6473000049591064,
            1.861199975013733,
            -3.441200017929077
          ]
        },
        {
          "atom_index": 453,
          "name": "O",
          "element": "O",
          "coord": [
            0.6676999926567078,
            1.9714000225067139,
            -3.390199899673462
          ]
        },
        {
          "atom_index": 454,
          "name": "CB",
          "element": "C",
          "coord": [
            0.5633000135421753,
            1.8531999588012695,
            -3.677000045776367
          ]
        },
        {
          "atom_index": 455,
          "name": "CG",
          "element": "C",
          "coord": [
            0.589900016784668,
            1.8259999752044678,
            -3.824199914932251
          ]
        },
        {
          "atom_index": 456,
          "name": "SD",
          "element": "S",
          "coord": [
            0.4447000026702881,
            1.851199984550476,
            -3.928299903869629
          ]
        },
        {
          "atom_index": 457,
          "name": "CE",
          "element": "C",
          "coord": [
            0.41429999470710754,
            2.0260000228881836,
            -3.9035000801086426
          ]
        }
      ]
    },
    {
      "id": "A:101",
      "chain": "A",
      "resseq": 101,
      "icode": "",
      "resname": "VAL",
      "hetflag": " ",
      "sasa": 0.0,
      "atoms": [
        {
          "atom_index": 458,
          "name": "N",
          "element": "N",
          "coord": [
            0.5922999978065491,
            1.7598999738693237,
            -3.3750998973846436
          ]
        },
        {
          "atom_index": 459,
          "name": "CA",
          "element": "C",
          "coord": [
            0.5503000020980835,
            1.7720999717712402,
            -3.2358999252319336
          ]
        },
        {
          "atom_index": 460,
          "name": "C",
          "element": "C",
          "coord": [
            0.6686000227928162,
            1.7958999872207642,
            -3.142699956893921
          ]
        },
        {
          "atom_index": 461,
          "name": "O",
          "element": "O",
          "coord": [
            0.6665999889373779,
            1.8877999782562256,
            -3.0611000061035156
          ]
        },
        {
          "atom_index": 462,
          "name": "CB",
          "element": "C",
          "coord": [
            0.4731000065803528,
            1.6474000215530396,
            -3.1888999938964844
          ]
        },
        {
          "atom_index": 463,
          "name": "CG1",
          "element": "C",
          "coord": [
            0.44920000433921814,
            1.6533000469207764,
            -3.039099931716919
          ]
        },
        {
          "atom_index": 464,
          "name": "CG2",
          "element": "C",
          "coord": [
            0.34139999747276306,
            1.6347999572753906,
            -3.2643001079559326
          ]
        }
      ]
    },
    {
      "id": "A:102",
      "chain": "A",
      "resseq": 102,
      "icode": "",
      "resname": "GLU",
      "hetflag": " ",
      "sasa": 0.0,
      "atoms": [
        {
          "atom_index": 465,
          "name": "N",
          "element": "N",
          "coord": [
            0.771399974822998,
            1.712399959564209,
            -3.1547999382019043
          ]
        },
        {
          "atom_index": 466,
          "name": "CA",
          "element": "C",
          "coord": [
            0.8920000195503235,
            1.729099988937378,
            -3.074700117111206
          ]
        },
        {
          "atom_index": 467,
          "name": "C",
          "element": "C",
          "coord": [
            0.9531000256538391,
            1.8665000200271606,
            -3.098900079727173
          ]
        },
        {
          "atom_index": 468,
          "name": "O",
          "element": "O",
          "coord": [
            1.0134999752044678,
            1.9251999855041504,
            -3.009399890899658
          ]
        },
        {
          "atom_index": 469,
          "name": "CB",
          "element": "C",
          "coord": [
            0.9947999715805054,
            1.620300054550171,
            -3.1064000129699707
          ]
        },
        {
          "atom_index": 470,
          "name": "CG",
          "element": "C",
          "coord": [
            0.9587000012397766,
            1.4823999404907227,
            -3.0541000366210938
          ]
        },
        {
          "atom_index": 471,
          "name": "CD",
          "element": "C",
          "coord": [
            0.8489999771118164,
            1.416200041770935,
            -3.134700059890747
          ]
        },
        {
          "atom_index": 472,
          "name": "OE1",
          "element": "O",
          "coord": [
            0.864300012588501,
            1.4048999547958374,
            -3.2581000328063965
          ]
        },
        {
          "atom_index": 473,
          "name": "OE2",
          "element": "O",
          "coord": [
            0.7472000122070312,
            1.3759000301361084,
            -3.07450008392334
          ]
        }
      ]
    },
    {
      "id": "A:103",
      "chain": "A",
      "resseq": 103,
      "icode": "",
      "resname": "GLN",
      "hetflag": " ",
      "sasa": 0.0,
      "atoms": [
        {
          "atom_index": 474,
          "name": "N",
          "element": "N",
          "coord": [
            0.9368000030517578,
            1.917199969291687,
            -3.2207000255584717
          ]
        },
        {
          "atom_index": 475,
          "name": "CA",
          "element": "C",
          "coord": [
            0.989799976348877,
            2.0481998920440674,
            -3.256500005722046
          ]
        },
        {
          "atom_index": 476,
          "name": "C",
          "element": "C",
          "coord": [
            0.9128999710083008,
            2.1605000495910645,
            -3.1882998943328857
          ]
        },
        {
          "atom_index": 477,
          "name": "O",
          "element": "O",
          "coord": [
            0.9725000262260437,
            2.2544000148773193,
            -3.135699987411499
          ]
        },
        {
          "atom_index": 478,
          "name": "CB",
          "element": "C",
          "coord": [
            0.9889000058174133,
            2.068000078201294,
            -3.4079999923706055
          ]
        },
        {
          "atom_index": 479,
          "name": "CG",
          "element": "C",
          "coord": [
            1.0947999954223633,
            1.9879000186920166,
            -3.4807000160217285
          ]
        },
        {
          "atom_index": 480,
          "name": "CD",
          "element": "C",
          "coord": [
            1.1523000001907349,
            2.063199996948242,
            -3.598599910736084
          ]
        },
        {
          "atom_index": 481,
          "name": "OE1",
          "element": "O",
          "coord": [
            1.153499960899353,
            2.186199903488159,
            -3.6005001068115234
          ]
        },
        {
          "atom_index": 482,
          "name": "NE2",
          "element": "N",
          "coord": [
            1.2002999782562256,
            1.9896999597549438,
            -3.697999954223633
          ]
        }
      ]
    },
    {
      "id": "A:104",
      "chain": "A",
      "resseq": 104,
      "icode": "",
      "resname": "MET",
      "hetflag": " ",
      "sasa": 0.0,
      "atoms": [
        {
          "atom_index": 483,
          "name": "N",
          "element": "N",
          "coord": [
            0.7803000211715698,
            2.150899887084961,
            -3.1893999576568604
          ]
        },
        {
          "atom_index": 484,
          "name": "CA",
          "element": "C",
          "coord": [
            0.6980000138282776,
            2.2479000091552734,
            -3.1185998916625977
          ]
        },
        {
          "atom_index": 485,
          "name": "C",
          "element": "C",
          "coord": [
            0.7218000292778015,
            2.2358999252319336,
            -2.968600034713745
          ]
        },
        {
          "atom_index": 486,
          "name": "O",
          "element": "O",
          "coord": [
            0.7200999855995178,
            2.3355000019073486,
            -2.8963000774383545
          ]
        },
        {
          "atom_index": 487,
          "name": "CB",
          "element": "C",
          "coord": [
            0.5497999787330627,
            2.228300094604492,
            -3.1510000228881836
          ]
        },
        {
          "atom_index": 488,
          "name": "CG",
          "element": "C",
          "coord": [
            0.4586000144481659,
            2.327899932861328,
            -3.080699920654297
          ]
        },
        {
          "atom_index": 489,
          "name": "SD",
          "element": "S",
          "coord": [
            0.288100004196167,
            2.3264999389648438,
            -3.1394999027252197
          ]
        },
        {
          "atom_index": 490,
          "name": "CE",
          "element": "C",
          "coord": [
            0.22020000219345093,
            2.463900089263916,
            -3.0467000007629395
          ]
        }
      ]
    },
    {
      "id": "A:105",
      "chain": "A",
      "resseq": 105,
      "icode": "",
      "resname": "HIS",
      "hetflag": " ",
      "sasa": 0.0,
      "atoms": [
        {
          "atom_index": 491,
          "name": "N",
          "element": "N",
          "coord": [
            0.7452999949455261,
            2.1133999824523926,
            -2.9228999614715576
          ]
        },
        {
          "atom_index": 492,
          "name": "CA",
          "element": "C",
          "coord": [
            0.7720999717712402,
            2.087100028991699,
            -2.7820000648498535
          ]
        },
        {
          "atom_index": 493,
          "name": "C",
          "element": "C",
          "coord": [
            0.8913000226020813,
            2.168800115585327,
            -2.733099937438965
          ]
        },
        {
          "atom_index": 494,
          "name": "O",
          "element": "O",
          "coord": [
            0.882099986076355,
            2.2407000064849854,
            -2.633500099182129
          ]
        },
        {
          "atom_index": 495,
          "name": "CB",
          "element": "C",
          "coord": [
            0.7979999780654907,
            1.9378000497817993,
            -2.7600998878479004
          ]
        },
        {
          "atom_index": 496,
          "name": "CG",
          "element": "C",
          "coord": [
            0.7886999845504761,
            1.8947999477386475,
            -2.617000102996826
          ]
        },
        {
          "atom_index": 497,
          "name": "ND1",
          "element": "N",
          "coord": [
            0.6689000129699707,
            1.8867000341415405,
            -2.549299955368042
          ]
        },
        {
          "atom_index": 498,
          "name": "CD2",
          "element": "C",
          "coord": [
            0.8841999769210815,
            1.8566999435424805,
            -2.5290000438690186
          ]
        },
        {
          "atom_index": 499,
          "name": "CE1",
          "element": "C",
          "coord": [
            0.6909999847412109,
            1.8459999561309814,
            -2.425600051879883
          ]
        },
        {
          "atom_index": 500,
          "name": "NE2",
          "element": "N",
          "coord": [
            0.820900022983551,
            1.826799988746643,
            -2.410599946975708
          ]
        }
      ]
    },
    {
      "id": "A:106",
      "chain": "A",
      "resseq": 106,
      "icode": "",
      "resname": "GLU",
      "hetflag": " ",
      "sasa": 0.316034197807312,
      "atoms": [
        {
          "atom_index": 501,
          "name": "N",
          "element": "N",
          "coord": [
            1.0029000043869019,
            2.158400058746338,
            -2.804800033569336
          ]
        },
        {
          "atom_index": 502,
          "name": "CA",
          "element": "C",
          "coord": [
            1.1262999773025513,
            2.226300001144409,
            -2.766200065612793
          ]
        },
        {
          "atom_index": 503,
          "name": "C",
          "element": "C",
          "coord": [
            1.1109999418258667,
            2.378000020980835,
            -2.7662999629974365
          ]
        },
        {
          "atom_index": 504,
          "name": "O",
          "element": "O",
          "coord": [
            1.166100025177002,
            2.446899890899658,
            -2.680500030517578
          ]
        },
        {
          "atom_index": 505,
          "name": "CB",
          "element": "C",
          "coord": [
            1.2411999702453613,
            2.1865999698638916,
            -2.859299898147583
          ]
        },
        {
          "atom_index": 506,
          "name": "CG",
          "element": "C",
          "coord": [
            1.2496000528335571,
            2.038100004196167,
            -2.8886001110076904
          ]
        },
        {
          "atom_index": 507,
          "name": "CD",
          "element": "C",
          "coord": [
            1.2511999607086182,
            1.9531999826431274,
            -2.7630999088287354
          ]
        },
        {
          "atom_index": 508,
          "name": "OE1",
          "element": "O",
          "coord": [
            1.299299955368042,
            2.001699924468994,
            -2.658400058746338
          ]
        },
        {
          "atom_index": 509,
          "name": "OE2",
          "element": "O",
          "coord": [
            1.2036999464035034,
            1.8379000425338745,
            -2.769399881362915
          ]
        }
      ]
    },
    {
      "id": "A:107",
      "chain": "A",
      "resseq": 107,
      "icode": "",
      "resname": "ASP",
      "hetflag": " ",
      "sasa": 0.0,
      "atoms": [
        {
          "atom_index": 510,
          "name": "N",
          "element": "N",
          "coord": [
            1.0369000434875488,
            2.4296000003814697,
            -2.8638999462127686
          ]
        },
        {
          "atom_index": 511,
          "name": "CA",
          "element": "C",
          "coord": [
            1.0146000385284424,
            2.5732998847961426,
            -2.874799966812134
          ]
        },
        {
          "atom_index": 512,
          "name": "C",
          "element": "C",
          "coord": [
            0.9373999834060669,
            2.6273000240325928,
            -2.754699945449829
          ]
        },
        {
          "atom_index": 513,
          "name": "O",
          "element": "O",
          "coord": [
            0.9787999987602234,
            2.725100040435791,
            -2.692699909210205
          ]
        },
        {
          "atom_index": 514,
          "name": "CB",
          "element": "C",
          "coord": [
            0.9416999816894531,
            2.6075000762939453,
            -3.0048999786376953
          ]
        },
        {
          "atom_index": 515,
          "name": "CG",
          "element": "C",
          "coord": [
            1.0343999862670898,
            2.608599901199341,
            -3.1250998973846436
          ]
        },
        {
          "atom_index": 516,
          "name": "OD1",
          "element": "O",
          "coord": [
            1.1345000267028809,
            2.533799886703491,
            -3.1247000694274902
          ]
        },
        {
          "atom_index": 517,
          "name": "OD2",
          "element": "O",
          "coord": [
            1.007099986076355,
            2.6849000453948975,
            -3.2202999591827393
          ]
        }
      ]
    },
    {
      "id": "A:108",
      "chain": "A",
      "resseq": 108,
      "icode": "",
      "resname": "ILE",
      "hetflag": " ",
      "sasa": 0.0,
      "atoms": [
        {
          "atom_index": 518,
          "name": "N",
          "element": "N",
          "coord": [
            0.8253999948501587,
            2.5631000995635986,
            -2.722399950027466
          ]
        },
        {
          "atom_index": 519,
          "name": "CA",
          "element": "C",
          "coord": [
            0.7434999942779541,
            2.604099988937378,
            -2.6087000370025635
          ]
        },
        {
          "atom_index": 520,
          "name": "C",
          "element": "C",
          "coord": [
            0.8245000243186951,
            2.599100112915039,
            -2.4800000190734863
          ]
        },
        {
          "atom_index": 521,
          "name": "O",
          "element": "O",
          "coord": [
            0.8149999976158142,
            2.688199996948242,
            -2.3956000804901123
          ]
        },
        {
          "atom_index": 522,
          "name": "CB",
          "element": "C",
          "coord": [
            0.6194999814033508,
            2.5141000747680664,
            -2.592600107192993
          ]
        },
        {
          "atom_index": 523,
          "name": "CG1",
          "element": "C",
          "coord": [
            0.5471000075340271,
            2.497499942779541,
            -2.7262001037597656
          ]
        },
        {
          "atom_index": 524,
          "name": "CG2",
          "element": "C",
          "coord": [
            0.5264999866485596,
            2.5706000328063965,
            -2.4863998889923096
          ]
        },
        {
          "atom_index": 525,
          "name": "CD1",
          "element": "C",
          "coord": [
            0.5228000283241272,
            2.6273000240325928,
            -2.799299955368042
          ]
        }
      ]
    },
    {
      "id": "A:109",
      "chain": "A",
      "resseq": 109,
      "icode": "",
      "resname": "ILE",
      "hetflag": " ",
      "sasa": 0.0,
      "atoms": [
        {
          "atom_index": 526,
          "name": "N",
          "element": "N",
          "coord": [
            0.9036999940872192,
            2.4934000968933105,
            -2.4656999111175537
          ]
        },
        {
          "atom_index": 527,
          "name": "CA",
          "element": "C",
          "coord": [
            0.9943000078201294,
            2.4793999195098877,
            -2.3524999618530273
          ]
        },
        {
          "atom_index": 528,
          "name": "C",
          "element": "C",
          "coord": [
            1.089400053024292,
            2.598299980163574,
            -2.347399950027466
          ]
        },
        {
          "atom_index": 529,
          "name": "O",
          "element": "O",
          "coord": [
            1.1080000400543213,
            2.659899950027466,
            -2.2425999641418457
          ]
        },
        {
          "atom_index": 530,
          "name": "CB",
          "element": "C",
          "coord": [
            1.0759999752044678,
            2.349299907684326,
            -2.3622000217437744
          ]
        },
        {
          "atom_index": 531,
          "name": "CG1",
          "element": "C",
          "coord": [
            0.9850999712944031,
            2.227799892425537,
            -2.342099905014038
          ]
        },
        {
          "atom_index": 532,
          "name": "CG2",
          "element": "C",
          "coord": [
            1.1872999668121338,
            2.34879994392395,
            -2.2595999240875244
          ]
        },
        {
          "atom_index": 533,
          "name": "CD1",
          "element": "C",
          "coord": [
            1.0556999444961548,
            2.0947000980377197,
            -2.357300043106079
          ]
        }
      ]
    },
    {
      "id": "A:110",
      "chain": "A",
      "resseq": 110,
      "icode": "",
      "resname": "SER",
      "hetflag": " ",
      "sasa": 0.0,
      "atoms": [
        {
          "atom_index": 534,
          "name": "N",
          "element": "N",
          "coord": [
            1.1491999626159668,
            2.6298999786376953,
            -2.461699962615967
          ]
        },
        {
          "atom_index": 535,
          "name": "CA",
          "element": "C",
          "coord": [
            1.2346999645233154,
            2.7469000816345215,
            -2.4742000102996826
          ]
        },
        {
          "atom_index": 536,
          "name": "C",
          "element": "C",
          "coord": [
            1.156000018119812,
            2.873199939727783,
            -2.441200017929077
          ]
        },
        {
          "atom_index": 537,
          "name": "O",
          "element": "O",
          "coord": [
            1.2010999917984009,
            2.95770001411438,
            -2.363800048828125
          ]
        },
        {
          "atom_index": 538,
          "name": "CB",
          "element": "C",
          "coord": [
            1.2900999784469604,
            2.7558999061584473,
            -2.6161999702453613
          ]
        },
        {
          "atom_index": 539,
          "name": "OG",
          "element": "O",
          "coord": [
            1.3532999753952026,
            2.8808000087738037,
            -2.6382999420166016
          ]
        }
      ]
    },
    {
      "id": "A:111",
      "chain": "A",
      "resseq": 111,
      "icode": "",
      "resname": "LEU",
      "hetflag": " ",
      "sasa": 0.0,
      "atoms": [
        {
          "atom_index": 540,
          "name": "N",
          "element": "N",
          "coord": [
            1.0377000570297241,
            2.8842999935150146,
            -2.5006000995635986
          ]
        },
        {
          "atom_index": 541,
          "name": "CA",
          "element": "C",
          "coord": [
            0.9487000107765198,
            2.9974000453948975,
            -2.4779999256134033
          ]
        },
        {
          "atom_index": 542,
          "name": "C",
          "element": "C",
          "coord": [
            0.9235000014305115,
            3.01990008354187,
            -2.329200029373169
          ]
        },
        {
          "atom_index": 543,
          "name": "O",
          "element": "O",
          "coord": [
            0.9262999892234802,
            3.1333999633789062,
            -2.2816998958587646
          ]
        },
        {
          "atom_index": 544,
          "name": "CB",
          "element": "C",
          "coord": [
            0.8167999982833862,
            2.975399971008301,
            -2.5527000427246094
          ]
        },
        {
          "atom_index": 545,
          "name": "CG",
          "element": "C",
          "coord": [
            0.692799985408783,
            3.0573999881744385,
            -2.5155999660491943
          ]
        },
        {
          "atom_index": 546,
          "name": "CD1",
          "element": "C",
          "coord": [
            0.7239999771118164,
            3.205699920654297,
            -2.5025999546051025
          ]
        },
        {
          "atom_index": 547,
          "name": "CD2",
          "element": "C",
          "coord": [
            0.5827000141143799,
            3.033900022506714,
            -2.6185998916625977
          ]
        }
      ]
    },
    {
      "id": "A:112",
      "chain": "A",
      "resseq": 112,
      "icode": "",
      "resname": "TRP",
      "hetflag": " ",
      "sasa": 0.0,
      "atoms": [
        {
          "atom_index": 548,
          "name": "N",
          "element": "N",
          "coord": [
            0.8999000191688538,
            2.9114999771118164,
            -2.2560999393463135
          ]
        },
        {
          "atom_index": 549,
          "name": "CA",
          "element": "C",
          "coord": [
            0.8748999834060669,
            2.919800043106079,
            -2.112499952316284
          ]
        },
        {
          "atom_index": 550,
          "name": "C",
          "element": "C",
          "coord": [
            1.0016000270843506,
            2.950200080871582,
            -2.0334999561309814
          ]
        },
        {
          "atom_index": 551,
          "name": "O",
          "element": "O",
          "coord": [
            0.9952999949455261,
            3.007699966430664,
            -1.9249999523162842
          ]
        },
        {
          "atom_index": 552,
          "name": "CB",
          "element": "C",
          "coord": [
            0.8111000061035156,
            2.7901999950408936,
            -2.0615999698638916
          ]
        },
        {
          "atom_index": 553,
          "name": "CG",
          "element": "C",
          "coord": [
            0.6614999771118164,
            2.789400100708008,
            -2.0703999996185303
          ]
        },
        {
          "atom_index": 554,
          "name": "CD1",
          "element": "C",
          "coord": [
            0.5856000185012817,
            2.8196001052856445,
            -2.1796998977661133
          ]
        },
        {
          "atom_index": 555,
          "name": "CD2",
          "element": "C",
          "coord": [
            0.5694000124931335,
            2.7551000118255615,
            -1.965999960899353
          ]
        },
        {
          "atom_index": 556,
          "name": "NE1",
          "element": "N",
          "coord": [
            0.45210000872612,
            2.807300090789795,
            -2.149600028991699
          ]
        },
        {
          "atom_index": 557,
          "name": "CE2",
          "element": "C",
          "coord": [
            0.43950000405311584,
            2.7678000926971436,
            -2.0190999507904053
          ]
        },
        {
          "atom_index": 558,
          "name": "CE3",
          "element": "C",
          "coord": [
            0.5842999815940857,
            2.7151999473571777,
            -1.8327000141143799
          ]
        },
        {
          "atom_index": 559,
          "name": "CZ2",
          "element": "C",
          "coord": [
            0.32519999146461487,
            2.74180006980896,
            -1.943600058555603
          ]
        },
        {
          "atom_index": 560,
          "name": "CZ3",
          "element": "C",
          "coord": [
            0.47049999237060547,
            2.68969988822937,
            -1.7578999996185303
          ]
        },
        {
          "atom_index": 561,
          "name": "CH2",
          "element": "C",
          "coord": [
            0.34279999136924744,
            2.7032999992370605,
            -1.8135000467300415
          ]
        }
      ]
    },
    {
      "id": "A:113",
      "chain": "A",
      "resseq": 113,
      "icode": "",
      "resname": "ASP",
      "hetflag": " ",
      "sasa": 0.5360075831413269,
      "atoms": [
        {
          "atom_index": 562,
          "name": "N",
          "element": "N",
          "coord": [
            1.1164000034332275,
            2.9112000465393066,
            -2.0878000259399414
          ]
        },
        {
          "atom_index": 563,
          "name": "CA",
          "element": "C",
          "coord": [
            1.2431999444961548,
            2.930299997329712,
            -2.0185000896453857
          ]
        },
        {
          "atom_index": 564,
          "name": "C",
          "element": "C",
          "coord": [
            1.2755999565124512,
            3.078700065612793,
            -2.0046000480651855
          ]
        },
        {
          "atom_index": 565,
          "name": "O",
          "element": "O",
          "coord": [
            1.323199987411499,
            3.123199939727783,
            -1.9002000093460083
          ]
        },
        {
          "atom_index": 566,
          "name": "CB",
          "element": "C",
          "coord": [
            1.3560999631881714,
            2.8575000762939453,
            -2.091599941253662
          ]
        },
        {
          "atom_index": 567,
          "name": "CG",
          "element": "C",
          "coord": [
            1.4677000045776367,
            2.81469988822937,
            -1.9982000589370728
          ]
        },
        {
          "atom_index": 568,
          "name": "OD1",
          "element": "O",
          "coord": [
            1.4371999502182007,
            2.7730000019073486,
            -1.8844000101089478
          ]
        },
        {
          "atom_index": 569,
          "name": "OD2",
          "element": "O",
          "coord": [
            1.5857000350952148,
            2.8225998878479004,
            -2.0385000705718994
          ]
        }
      ]
    },
    {
      "id": "A:114",
      "chain": "A",
      "resseq": 114,
      "icode": "",
      "resname": "GLU",
      "hetflag": " ",
      "sasa": 0.6936569213867188,
      "atoms": [
        {
          "atom_index": 570,
          "name": "N",
          "element": "N",
          "coord": [
            1.248900055885315,
            3.1547000408172607,
            -2.1103999614715576
          ]
        },
        {
          "atom_index": 571,
          "name": "CA",
          "element": "C",
          "coord": [
            1.2718000411987305,
            3.298799991607666,
            -2.109800100326538
          ]
        },
        {
          "atom_index": 572,
          "name": "C",
          "element": "C",
          "coord": [
            1.1588000059127808,
            3.3729000091552734,
            -2.039299964904785
          ]
        },
        {
          "atom_index": 573,
          "name": "O",
          "element": "O",
          "coord": [
            1.1812000274658203,
            3.474600076675415,
            -1.9737000465393066
          ]
        },
        {
          "atom_index": 574,
          "name": "CB",
          "element": "C",
          "coord": [
            1.283400058746338,
            3.3517000675201416,
            -2.2527999877929688
          ]
        },
        {
          "atom_index": 575,
          "name": "CG",
          "element": "C",
          "coord": [
            1.3964999914169312,
            3.2923998832702637,
            -2.3343000411987305
          ]
        },
        {
          "atom_index": 576,
          "name": "CD",
          "element": "C",
          "coord": [
            1.4007999897003174,
            3.348599910736084,
            -2.475100040435791
          ]
        },
        {
          "atom_index": 577,
          "name": "OE1",
          "element": "O",
          "coord": [
            1.3039000034332275,
            3.417099952697754,
            -2.514899969100952
          ]
        },
        {
          "atom_index": 578,
          "name": "OE2",
          "element": "O",
          "coord": [
            1.501099944114685,
            3.324899911880493,
            -2.5457000732421875
          ]
        }
      ]
    },
    {
      "id": "A:115",
      "chain": "A",
      "resseq": 115,
      "icode": "",
      "resname": "SER",
      "hetflag": " ",
      "sasa": 0.0,
      "atoms": [
        {
          "atom_index": 579,
          "name": "N",
          "element": "N",
          "coord": [
            1.0374000072479248,
            3.321000099182129,
            -2.053999900817871
          ]
        },
        {
          "atom_index": 580,
          "name": "CA",
          "element": "C",
          "coord": [
            0.9179999828338623,
            3.3877999782562256,
            -2.004300117492676
          ]
        },
        {
          "atom_index": 581,
          "name": "C",
          "element": "C",
          "coord": [
            0.8924999833106995,
            3.3589000701904297,
            -1.8568999767303467
          ]
        },
        {
          "atom_index": 582,
          "name": "O",
          "element": "O",
          "coord": [
            0.9101999998092651,
            3.446000099182129,
            -1.7717000246047974
          ]
        },
        {
          "atom_index": 583,
          "name": "CB",
          "element": "C",
          "coord": [
            0.7968000173568726,
            3.3457999229431152,
            -2.0871999263763428
          ]
        },
        {
          "atom_index": 584,
          "name": "OG",
          "element": "O",
          "coord": [
            0.8174999952316284,
            3.374000072479248,
            -2.2244999408721924
          ]
        }
      ]
    },
    {
      "id": "A:116",
      "chain": "A",
      "resseq": 116,
      "icode": "",
      "resname": "LEU",
      "hetflag": " ",
      "sasa": 0.0,
      "atoms": [
        {
          "atom_index": 585,
          "name": "N",
          "element": "N",
          "coord": [
            0.8501999974250793,
            3.2363998889923096,
            -1.8277000188827515
          ]
        },
        {
          "atom_index": 586,
          "name": "CA",
          "element": "C",
          "coord": [
            0.8174999952316284,
            3.197200059890747,
            -1.6912000179290771
          ]
        },
        {
          "atom_index": 587,
          "name": "C",
          "element": "C",
          "coord": [
            0.9366999864578247,
            3.1368000507354736,
            -1.617799997329712
          ]
        },
        {
          "atom_index": 588,
          "name": "O",
          "element": "O",
          "coord": [
            0.9524000287055969,
            3.0148000717163086,
            -1.6119999885559082
          ]
        },
        {
          "atom_index": 589,
          "name": "CB",
          "element": "C",
          "coord": [
            0.6990000009536743,
            3.1003000736236572,
            -1.6897000074386597
          ]
        },
        {
          "atom_index": 590,
          "name": "CG",
          "element": "C",
          "coord": [
            0.5623000264167786,
            3.162100076675415,
            -1.7193000316619873
          ]
        },
        {
          "atom_index": 591,
          "name": "CD1",
          "element": "C",
          "coord": [
            0.4542999863624573,
            3.055000066757202,
            -1.7238999605178833
          ]
        },
        {
          "atom_index": 592,
          "name": "CD2",
          "element": "C",
          "coord": [
            0.5282999873161316,
            3.268699884414673,
            -1.6160000562667847
          ]
        }
      ]
    },
    {
      "id": "A:117",
      "chain": "A",
      "resseq": 117,
      "icode": "",
      "resname": "LYS",
      "hetflag": " ",
      "sasa": 1.1711193323135376,
      "atoms": [
        {
          "atom_index": 593,
          "name": "N",
          "element": "N",
          "coord": [
            1.020400047302246,
            3.2235000133514404,
            -1.5618000030517578
          ]
        },
        {
          "atom_index": 594,
          "name": "CA",
          "element": "C",
          "coord": [
            1.1347999572753906,
            3.1802000999450684,
            -1.4831000566482544
          ]
        },
        {
          "atom_index": 595,
          "name": "C",
          "element": "C",
          "coord": [
            1.0923999547958374,
            3.160900115966797,
            -1.3380999565124512
          ]
        },
        {
          "atom_index": 596,
          "name": "O",
          "element": "O",
          "coord": [
            1.0405000448226929,
            3.2534000873565674,
            -1.2754000425338745
          ]
        },
        {
          "atom_index": 597,
          "name": "CB",
          "element": "C",
          "coord": [
            1.2474000453948975,
            3.2832000255584717,
            -1.4925999641418457
          ]
        },
        {
          "atom_index": 598,
          "name": "CG",
          "element": "C",
          "coord": [
            1.2690000534057617,
            3.336899995803833,
            -1.6330000162124634
          ]
        },
        {
          "atom_index": 599,
          "name": "CD",
          "element": "C",
          "coord": [
            1.4072999954223633,
            3.3966000080108643,
            -1.6492999792099
          ]
        },
        {
          "atom_index": 600,
          "name": "CE",
          "element": "C",
          "coord": [
            1.4300999641418457,
            3.441499948501587,
            -1.7926000356674194
          ]
        },
        {
          "atom_index": 601,
          "name": "NZ",
          "element": "N",
          "coord": [
            1.572100043296814,
            3.4788999557495117,
            -1.8178999423980713
          ]
        }
      ]
    },
    {
      "id": "A:118",
      "chain": "A",
      "resseq": 118,
      "icode": "",
      "resname": "PRO",
      "hetflag": " ",
      "sasa": 0.0,
      "atoms": [
        {
          "atom_index": 602,
          "name": "N",
          "element": "N",
          "coord": [
            1.1130000352859497,
            3.039799928665161,
            -1.2843999862670898
          ]
        },
        {
          "atom_index": 603,
          "name": "CA",
          "element": "C",
          "coord": [
            1.07260000705719,
            3.009999990463257,
            -1.1466000080108643
          ]
        },
        {
          "atom_index": 604,
          "name": "C",
          "element": "C",
          "coord": [
            1.166100025177002,
            3.0757999420166016,
            -1.0460000038146973
          ]
        },
        {
          "atom_index": 605,
          "name": "O",
          "element": "O",
          "coord": [
            1.2838000059127808,
            3.095599889755249,
            -1.076200008392334
          ]
        },
        {
          "atom_index": 606,
          "name": "CB",
          "element": "C",
          "coord": [
            1.0860999822616577,
            2.857300043106079,
            -1.1378999948501587
          ]
        },
        {
          "atom_index": 607,
          "name": "CG",
          "element": "C",
          "coord": [
            1.1026999950408936,
            2.8094000816345215,
            -1.2799999713897705
          ]
        },
        {
          "atom_index": 608,
          "name": "CD",
          "element": "C",
          "coord": [
            1.1687999963760376,
            2.9217000007629395,
            -1.3521000146865845
          ]
        }
      ]
    },
    {
      "id": "A:119",
      "chain": "A",
      "resseq": 119,
      "icode": "",
      "resname": "CYS",
      "hetflag": " ",
      "sasa": 0.0,
      "atoms": [
        {
          "atom_index": 609,
          "name": "N",
          "element": "N",
          "coord": [
            1.114300012588501,
            3.1098999977111816,
            -0.9283999800682068
          ]
        },
        {
          "atom_index": 610,
          "name": "CA",
          "element": "C",
          "coord": [
            1.1984000205993652,
            3.161600112915039,
            -0.8215000033378601
          ]
        },
        {
          "atom_index": 611,
          "name": "C",
          "element": "C",
          "coord": [
            1.3021999597549438,
            3.0557000637054443,
            -0.7867000102996826
          ]
        },
        {
          "atom_index": 612,
          "name": "O",
          "element": "O",
          "coord": [
            1.4220000505447388,
            3.083400011062622,
            -0.781499981880188
          ]
        },
        {
          "atom_index": 613,
          "name": "CB",
          "element": "C",
          "coord": [
            1.1145000457763672,
            3.1960999965667725,
            -0.6983000040054321
          ]
        },
        {
          "atom_index": 614,
          "name": "SG",
          "element": "S",
          "coord": [
            0.9915000200271606,
            3.325700044631958,
            -0.7260000109672546
          ]
        }
      ]
    },
    {
      "id": "A:120",
      "chain": "A",
      "resseq": 120,
      "icode": "",
      "resname": "VAL",
      "hetflag": " ",
      "sasa": 0.19359277188777924,
      "atoms": [
        {
          "atom_index": 615,
          "name": "N",
          "element": "N",
          "coord": [
            1.2542999982833862,
            2.933799982070923,
            -0.7642999887466431
          ]
        },
        {
          "atom_index": 616,
          "name": "CA",
          "element": "C",
          "coord": [
            1.34089994430542,
            2.8206000328063965,
            -0.7354999780654907
          ]
        },
        {
          "atom_index": 617,
          "name": "C",
          "element": "C",
          "coord": [
            1.3077000379562378,
            2.7021000385284424,
            -0.8255000114440918
          ]
        },
        {
          "atom_index": 618,
          "name": "O",
          "element": "O",
          "coord": [
            1.1908999681472778,
            2.6714000701904297,
            -0.8490999937057495
          ]
        },
        {
          "atom_index": 619,
          "name": "CB",
          "element": "C",
          "coord": [
            1.3286000490188599,
            2.776599884033203,
            -0.5891000032424927
          ]
        },
        {
          "atom_index": 620,
          "name": "CG1",
          "element": "C",
          "coord": [
            1.4183000326156616,
            2.656399965286255,
            -0.5623999834060669
          ]
        },
        {
          "atom_index": 621,
          "name": "CG2",
          "element": "C",
          "coord": [
            1.3631999492645264,
            2.891700029373169,
            -0.4968000054359436
          ]
        }
      ]
    },
    {
      "id": "A:121",
      "chain": "A",
      "resseq": 121,
      "icode": "",
      "resname": "LYS",
      "hetflag": " ",
      "sasa": 0.0,
      "atoms": [
        {
          "atom_index": 622,
          "name": "N",
          "element": "N",
          "coord": [
            1.4118000268936157,
            2.636199951171875,
            -0.8754000067710876
          ]
        },
        {
          "atom_index": 623,
          "name": "CA",
          "element": "C",
          "coord": [
            1.396399974822998,
            2.5201001167297363,
            -0.961899995803833
          ]
        },
        {
          "atom_index": 624,
          "name": "C",
          "element": "C",
          "coord": [
            1.469499945640564,
            2.3998000621795654,
            -0.9021999835968018
          ]
        },
        {
          "atom_index": 625,
          "name": "O",
          "element": "O",
          "coord": [
            1.590399980545044,
            2.3845999240875244,
            -0.919700026512146
          ]
        },
        {
          "atom_index": 626,
          "name": "CB",
          "element": "C",
          "coord": [
            1.451300024986267,
            2.551800012588501,
            -1.101199984550476
          ]
        },
        {
          "atom_index": 627,
          "name": "CG",
          "element": "C",
          "coord": [
            1.4479000568389893,
            2.436000108718872,
            -1.1996999979019165
          ]
        },
        {
          "atom_index": 628,
          "name": "CD",
          "element": "C",
          "coord": [
            1.5006999969482422,
            2.4797000885009766,
            -1.3352999687194824
          ]
        },
        {
          "atom_index": 629,
          "name": "CE",
          "element": "C",
          "coord": [
            1.503100037574768,
            2.3650999069213867,
            -1.4347000122070312
          ]
        },
        {
          "atom_index": 630,
          "name": "NZ",
          "element": "N",
          "coord": [
            1.5535999536514282,
            2.4093000888824463,
            -1.5678000450134277
          ]
        }
      ]
    },
    {
      "id": "A:122",
      "chain": "A",
      "resseq": 122,
      "icode": "",
      "resname": "LEU",
      "hetflag": " ",
      "sasa": 0.45171648263931274,
      "atoms": [
        {
          "atom_index": 631,
          "name": "N",
          "element": "N",
          "coord": [
            1.395400047302246,
            2.31469988822937,
            -0.8317000269889832
          ]
        },
        {
          "atom_index": 632,
          "name": "CA",
          "element": "C",
          "coord": [
            1.4550000429153442,
            2.1998000144958496,
            -0.7638999819755554
          ]
        },
        {
          "atom_index": 633,
          "name": "C",
          "element": "C",
          "coord": [
            1.4551000595092773,
            2.074199914932251,
            -0.8504999876022339
          ]
        },
        {
          "atom_index": 634,
          "name": "O",
          "element": "O",
          "coord": [
            1.3496999740600586,
            2.018199920654297,
            -0.8809000253677368
          ]
        },
        {
          "atom_index": 635,
          "name": "CB",
          "element": "C",
          "coord": [
            1.3832000494003296,
            2.172300100326538,
            -0.6315000057220459
          ]
        },
        {
          "atom_index": 636,
          "name": "CG",
          "element": "C",
          "coord": [
            1.429800033569336,
            2.0488998889923096,
            -0.5536999702453613
          ]
        },
        {
          "atom_index": 637,
          "name": "CD1",
          "element": "C",
          "coord": [
            1.5810999870300293,
            2.0469000339508057,
            -0.5383999943733215
          ]
        },
        {
          "atom_index": 638,
          "name": "CD2",
          "element": "C",
          "coord": [
            1.361799955368042,
            2.042799949645996,
            -0.4178999960422516
          ]
        }
      ]
    },
    {
      "id": "A:123",
      "chain": "A",
      "resseq": 123,
      "icode": "",
      "resname": "THR",
      "hetflag": " ",
      "sasa": 0.0630597174167633,
      "atoms": [
        {
          "atom_index": 639,
          "name": "N",
          "element": "N",
          "coord": [
            1.5742000341415405,
            2.0297999382019043,
            -0.88919997215271
          ]
        },
        {
          "atom_index": 640,
          "name": "CA",
          "element": "C",
          "coord": [
            1.5887000560760498,
            1.9098999500274658,
            -0.97079998254776
          ]
        },
        {
          "atom_index": 641,
          "name": "C",
          "element": "C",
          "coord": [
            1.6845999956130981,
            1.809499979019165,
            -0.9072999954223633
          ]
        },
        {
          "atom_index": 642,
          "name": "O",
          "element": "O",
          "coord": [
            1.80649995803833,
            1.825600028038025,
            -0.9143999814987183
          ]
        },
        {
          "atom_index": 643,
          "name": "CB",
          "element": "C",
          "coord": [
            1.6382999420166016,
            1.9436999559402466,
            -1.1129000186920166
          ]
        },
        {
          "atom_index": 644,
          "name": "OG1",
          "element": "O",
          "coord": [
            1.771299958229065,
            1.9966000318527222,
            -1.1061999797821045
          ]
        },
        {
          "atom_index": 645,
          "name": "CG2",
          "element": "C",
          "coord": [
            1.5467000007629395,
            2.0462000370025635,
            -1.1785999536514282
          ]
        }
      ]
    },
    {
      "id": "A:124",
      "chain": "A",
      "resseq": 124,
      "icode": "",
      "resname": "GLY",
      "hetflag": " ",
      "sasa": 3.7059121131896973,
      "atoms": [
        {
          "atom_index": 646,
          "name": "N",
          "element": "N",
          "coord": [
            1.628600001335144,
            1.7059999704360962,
            -0.8453999757766724
          ]
        },
        {
          "atom_index": 647,
          "name": "CA",
          "element": "C",
          "coord": [
            1.7072999477386475,
            1.5990999937057495,
            -0.7870000004768372
          ]
        },
        {
          "atom_index": 648,
          "name": "C",
          "element": "C",
          "coord": [
            1.8174999952316284,
            1.645400047302246,
            -0.6934000253677368
          ]
        },
        {
          "atom_index": 649,
          "name": "O",
          "element": "O",
          "coord": [
            1.9359999895095825,
            1.6313999891281128,
            -0.7243000268936157
          ]
        }
      ]
    },
    {
      "id": "A:198",
      "chain": "A",
      "resseq": 198,
      "icode": "",
      "resname": "GLY",
      "hetflag": " ",
      "sasa": 5.542837142944336,
      "atoms": [
        {
          "atom_index": 650,
          "name": "N",
          "element": "N",
          "coord": [
            1.7788000106811523,
            1.700600028038025,
            -0.5789999961853027
          ]
        },
        {
          "atom_index": 651,
          "name": "CA",
          "element": "C",
          "coord": [
            1.8746999502182007,
            1.7410000562667847,
            -0.47780001163482666
          ]
        },
        {
          "atom_index": 652,
          "name": "C",
          "element": "C",
          "coord": [
            1.9352999925613403,
            1.878499984741211,
            -0.4999000132083893
          ]
        },
        {
          "atom_index": 653,
          "name": "O",
          "element": "O",
          "coord": [
            1.962499976158142,
            1.951200008392334,
            -0.40450000762939453
          ]
        }
      ]
    },
    {
      "id": "A:199",
      "chain": "A",
      "resseq": 199,
      "icode": "",
      "resname": "SER",
      "hetflag": " ",
      "sasa": 3.271850347518921,
      "atoms": [
        {
          "atom_index": 654,
          "name": "N",
          "element": "N",
          "coord": [
            1.9567999839782715,
            1.9142999649047852,
            -0.6259999871253967
          ]
        },
        {
          "atom_index": 655,
          "name": "CA",
          "element": "C",
          "coord": [
            2.015700101852417,
            2.0436999797821045,
            -0.6592000126838684
          ]
        },
        {
          "atom_index": 656,
          "name": "C",
          "element": "C",
          "coord": [
            1.9084999561309814,
            2.149399995803833,
            -0.682699978351593
          ]
        },
        {
          "atom_index": 657,
          "name": "O",
          "element": "O",
          "coord": [
            1.8042999505996704,
            2.1210999488830566,
            -0.741599977016449
          ]
        },
        {
          "atom_index": 658,
          "name": "CB",
          "element": "C",
          "coord": [
            2.10509991645813,
            2.0322999954223633,
            -0.7825999855995178
          ]
        },
        {
          "atom_index": 659,
          "name": "OG",
          "element": "O",
          "coord": [
            2.1594998836517334,
            2.158400058746338,
            -0.8166999816894531
          ]
        }
      ]
    },
    {
      "id": "A:200",
      "chain": "A",
      "resseq": 200,
      "icode": "",
      "resname": "ALA",
      "hetflag": " ",
      "sasa": 0.6650694608688354,
      "atoms": [
        {
          "atom_index": 660,
          "name": "N",
          "element": "N",
          "coord": [
            1.9345999956130981,
            2.271399974822998,
            -0.636900007724762
          ]
        },
        {
          "atom_index": 661,
          "name": "CA",
          "element": "C",
          "coord": [
            1.8391000032424927,
            2.3803000450134277,
            -0.6535999774932861
          ]
        },
        {
          "atom_index": 662,
          "name": "C",
          "element": "C",
          "coord": [
            1.9023000001907349,
            2.5023999214172363,
            -0.7197999954223633
          ]
        },
        {
          "atom_index": 663,
          "name": "O",
          "element": "O",
          "coord": [
            2.019399881362915,
            2.532900094985962,
            -0.697700023651123
          ]
        },
        {
          "atom_index": 664,
          "name": "CB",
          "element": "C",
          "coord": [
            1.7776000499725342,
            2.418299913406372,
            -0.5198000073432922
          ]
        }
      ]
    },
    {
      "id": "A:201",
      "chain": "A",
      "resseq": 201,
      "icode": "",
      "resname": "ILE",
      "hetflag": " ",
      "sasa": 1.5487422943115234,
      "atoms": [
        {
          "atom_index": 665,
          "name": "N",
          "element": "N",
          "coord": [
            1.8234000205993652,
            2.5717999935150146,
            -0.8012999892234802
          ]
        },
        {
          "atom_index": 666,
          "name": "CA",
          "element": "C",
          "coord": [
            1.868499994277954,
            2.6949000358581543,
            -0.8647000193595886
          ]
        },
        {
          "atom_index": 667,
          "name": "C",
          "element": "C",
          "coord": [
            1.7725000381469727,
            2.809299945831299,
            -0.8338000178337097
          ]
        },
        {
          "atom_index": 668,
          "name": "O",
          "element": "O",
          "coord": [
            1.6513999700546265,
            2.796099901199341,
            -0.8514999747276306
          ]
        },
        {
          "atom_index": 669,
          "name": "CB",
          "element": "C",
          "coord": [
            1.8794000148773193,
            2.6798999309539795,
            -1.0176000595092773
          ]
        },
        {
          "atom_index": 670,
          "name": "CG1",
          "element": "C",
          "coord": [
            1.961300015449524,
            2.5559000968933105,
            -1.0543999671936035
          ]
        },
        {
          "atom_index": 671,
          "name": "CG2",
          "element": "C",
          "coord": [
            1.9412000179290771,
            2.804800033569336,
            -1.0786999464035034
          ]
        },
        {
          "atom_index": 672,
          "name": "CD1",
          "element": "C",
          "coord": [
            1.9780999422073364,
            2.5364999771118164,
            -1.2036999464035034
          ]
        }
      ]
    },
    {
      "id": "A:202",
      "chain": "A",
      "resseq": 202,
      "icode": "",
      "resname": "THR",
      "hetflag": " ",
      "sasa": 5.553769588470459,
      "atoms": [
        {
          "atom_index": 673,
          "name": "N",
          "element": "N",
          "coord": [
            1.8271000385284424,
            2.921299934387207,
            -0.7872999906539917
          ]
        },
        {
          "atom_index": 674,
          "name": "CA",
          "element": "C",
          "coord": [
            1.7472000122070312,
            3.040600061416626,
            -0.761900007724762
          ]
        },
        {
          "atom_index": 675,
          "name": "C",
          "element": "C",
          "coord": [
            1.7728999853134155,
            3.1451001167297363,
            -0.8697999715805054
          ]
        },
        {
          "atom_index": 676,
          "name": "O",
          "element": "O",
          "coord": [
            1.8801000118255615,
            3.147700071334839,
            -0.9301999807357788
          ]
        },
        {
          "atom_index": 677,
          "name": "CB",
          "element": "C",
          "coord": [
            1.7791999578475952,
            3.1024999618530273,
            -0.6244999766349792
          ]
        },
        {
          "atom_index": 678,
          "name": "OG1",
          "element": "O",
          "coord": [
            1.9139000177383423,
            3.151400089263916,
            -0.6241999864578247
          ]
        },
        {
          "atom_index": 679,
          "name": "CG2",
          "element": "C",
          "coord": [
            1.7624000310897827,
            2.999500036239624,
            -0.5134999752044678
          ]
        }
      ]
    },
    {
      "id": "A:203",
      "chain": "A",
      "resseq": 203,
      "icode": "",
      "resname": "GLN",
      "hetflag": " ",
      "sasa": 0.03226546198129654,
      "atoms": [
        {
          "atom_index": 680,
          "name": "N",
          "element": "N",
          "coord": [
            1.6742000579833984,
            3.2307000160217285,
            -0.8938000202178955
          ]
        },
        {
          "atom_index": 681,
          "name": "CA",
          "element": "C",
          "coord": [
            1.6881999969482422,
            3.339200019836426,
            -0.9904999732971191
          ]
        },
        {
          "atom_index": 682,
          "name": "C",
          "element": "C",
          "coord": [
            1.5684000253677368,
            3.4326999187469482,
            -0.9854000210762024
          ]
        },
        {
          "atom_index": 683,
          "name": "O",
          "element": "O",
          "coord": [
            1.4646999835968018,
            3.399199962615967,
            -0.9282000064849854
          ]
        },
        {
          "atom_index": 684,
          "name": "CB",
          "element": "C",
          "coord": [
            1.7058000564575195,
            3.28439998626709,
            -1.1323000192642212
          ]
        },
        {
          "atom_index": 685,
          "name": "CG",
          "element": "C",
          "coord": [
            1.593000054359436,
            3.194000005722046,
            -1.1792000532150269
          ]
        },
        {
          "atom_index": 686,
          "name": "CD",
          "element": "C",
          "coord": [
            1.6101000308990479,
            3.1501998901367188,
            -1.3235000371932983
          ]
        },
        {
          "atom_index": 687,
          "name": "OE1",
          "element": "O",
          "coord": [
            1.601199984550476,
            3.0315001010894775,
            -1.3553999662399292
          ]
        },
        {
          "atom_index": 688,
          "name": "NE2",
          "element": "N",
          "coord": [
            1.6344000101089478,
            3.246299982070923,
            -1.4118000268936157
          ]
        }
      ]
    },
    {
      "id": "A:204",
      "chain": "A",
      "resseq": 204,
      "icode": "",
      "resname": "ALA",
      "hetflag": " ",
      "sasa": 3.4201388359069824,
      "atoms": [
        {
          "atom_index": 689,
          "name": "N",
          "element": "N",
          "coord": [
            1.5836000442504883,
            3.550299882888794,
            -1.045300006866455
          ]
        },
        {
          "atom_index": 690,
          "name": "CA",
          "element": "C",
          "coord": [
            1.4759000539779663,
            3.6480000019073486,
            -1.0501999855041504
          ]
        },
        {
          "atom_index": 691,
          "name": "C",
          "element": "C",
          "coord": [
            1.3547999858856201,
            3.59089994430542,
            -1.1227999925613403
          ]
        },
        {
          "atom_index": 692,
          "name": "O",
          "element": "O",
          "coord": [
            1.3672000169754028,
            3.533400058746338,
            -1.2309000492095947
          ]
        },
        {
          "atom_index": 693,
          "name": "CB",
          "element": "C",
          "coord": [
            1.5231000185012817,
            3.7760000228881836,
            -1.117400050163269
          ]
        }
      ]
    },
    {
      "id": "A:205",
      "chain": "A",
      "resseq": 205,
      "icode": "",
      "resname": "CYS",
      "hetflag": " ",
      "sasa": 0.0,
      "atoms": [
        {
          "atom_index": 694,
          "name": "N",
          "element": "N",
          "coord": [
            1.2378000020980835,
            3.6068999767303467,
            -1.0615999698638916
          ]
        },
        {
          "atom_index": 695,
          "name": "CA",
          "element": "C",
          "coord": [
            1.1124000549316406,
            3.561300039291382,
            -1.1204999685287476
          ]
        },
        {
          "atom_index": 696,
          "name": "C",
          "element": "C",
          "coord": [
            1.0084999799728394,
            3.67330002784729,
            -1.1205999851226807
          ]
        },
        {
          "atom_index": 697,
          "name": "O",
          "element": "O",
          "coord": [
            0.9114999771118164,
            3.6693999767303467,
            -1.044800043106079
          ]
        },
        {
          "atom_index": 698,
          "name": "CB",
          "element": "C",
          "coord": [
            1.059499979019165,
            3.439300060272217,
            -1.0448999404907227
          ]
        },
        {
          "atom_index": 699,
          "name": "SG",
          "element": "S",
          "coord": [
            1.041100025177002,
            3.463200092315674,
            -0.8669000267982483
          ]
        }
      ]
    },
    {
      "id": "A:206",
      "chain": "A",
      "resseq": 206,
      "icode": "",
      "resname": "PRO",
      "hetflag": " ",
      "sasa": 0.29038915038108826,
      "atoms": [
        {
          "atom_index": 700,
          "name": "N",
          "element": "N",
          "coord": [
            1.0289000272750854,
            3.774199962615967,
            -1.2063000202178955
          ]
        },
        {
          "atom_index": 701,
          "name": "CA",
          "element": "C",
          "coord": [
            0.9362999796867371,
            3.8875999450683594,
            -1.2127000093460083
          ]
        },
        {
          "atom_index": 702,
          "name": "C",
          "element": "C",
          "coord": [
            0.7983999848365784,
            3.845900058746338,
            -1.2627999782562256
          ]
        },
        {
          "atom_index": 703,
          "name": "O",
          "element": "O",
          "coord": [
            0.7879999876022339,
            3.7572999000549316,
            -1.347599983215332
          ]
        },
        {
          "atom_index": 704,
          "name": "CB",
          "element": "C",
          "coord": [
            1.0026999711990356,
            3.980600118637085,
            -1.3148000240325928
          ]
        },
        {
          "atom_index": 705,
          "name": "CG",
          "element": "C",
          "coord": [
            1.0841000080108643,
            3.8901000022888184,
            -1.4002000093460083
          ]
        },
        {
          "atom_index": 706,
          "name": "CD",
          "element": "C",
          "coord": [
            1.136299967765808,
            3.785099983215332,
            -1.306399941444397
          ]
        }
      ]
    },
    {
      "id": "A:207",
      "chain": "A",
      "resseq": 207,
      "icode": "",
      "resname": "LYS",
      "hetflag": " ",
      "sasa": 0.0,
      "atoms": [
        {
          "atom_index": 707,
          "name": "N",
          "element": "N",
          "coord": [
            0.694100022315979,
            3.9082999229431152,
            -1.2094999551773071
          ]
        },
        {
          "atom_index": 708,
          "name": "CA",
          "element": "C",
          "coord": [
            0.5598999857902527,
            3.889699935913086,
            -1.2630000114440918
          ]
        },
        {
          "atom_index": 709,
          "name": "C",
          "element": "C",
          "coord": [
            0.5552999973297119,
            3.9532999992370605,
            -1.4013999700546265
          ]
        },
        {
          "atom_index": 710,
          "name": "O",
          "element": "O",
          "coord": [
            0.6227999925613403,
            4.053199768066406,
            -1.4263999462127686
          ]
        },
        {
          "atom_index": 711,
          "name": "CB",
          "element": "C",
          "coord": [
            0.4555000066757202,
            3.953000068664551,
            -1.1708999872207642
          ]
        },
        {
          "atom_index": 712,
          "name": "CG",
          "element": "C",
          "coord": [
            0.4433000087738037,
            3.8854000568389893,
            -1.035099983215332
          ]
        },
        {
          "atom_index": 713,
          "name": "CD",
          "element": "C",
          "coord": [
            0.3912000060081482,
            3.7430999279022217,
            -1.0484000444412231
          ]
        },
        {
          "atom_index": 714,
          "name": "CE",
          "element": "C",
          "coord": [
            0.3723999857902527,
            3.6779000759124756,
            -0.9121999740600586
          ]
        },
        {
          "atom_index": 715,
          "name": "NZ",
          "element": "N",
          "coord": [
            0.3100000023841858,
            3.5429000854492188,
            -0.9223999977111816
          ]
        }
      ]
    },
    {
      "id": "A:208",
      "chain": "A",
      "resseq": 208,
      "icode": "",
      "resname": "VAL",
      "hetflag": " ",
      "sasa": 0.0,
      "atoms": [
        {
          "atom_index": 716,
          "name": "N",
          "element": "N",
          "coord": [
            0.4765999913215637,
            3.8956000804901123,
            -1.4916000366210938
          ]
        },
        {
          "atom_index": 717,
          "name": "CA",
          "element": "C",
          "coord": [
            0.4788999855518341,
            3.939300060272217,
            -1.6305999755859375
          ]
        },
        {
          "atom_index": 718,
          "name": "C",
          "element": "C",
          "coord": [
            0.3456999957561493,
            3.91759991645813,
            -1.7026000022888184
          ]
        },
        {
          "atom_index": 719,
          "name": "O",
          "element": "O",
          "coord": [
            0.2574999928474426,
            3.847399950027466,
            -1.652899980545044
          ]
        },
        {
          "atom_index": 720,
          "name": "CB",
          "element": "C",
          "coord": [
            0.5896000266075134,
            3.865299940109253,
            -1.7081999778747559
          ]
        },
        {
          "atom_index": 721,
          "name": "CG1",
          "element": "C",
          "coord": [
            0.5462999939918518,
            3.7219998836517334,
            -1.7379000186920166
          ]
        },
        {
          "atom_index": 722,
          "name": "CG2",
          "element": "C",
          "coord": [
            0.6244000196456909,
            3.9400999546051025,
            -1.8361999988555908
          ]
        }
      ]
    },
    {
      "id": "A:209",
      "chain": "A",
      "resseq": 209,
      "icode": "",
      "resname": "SER",
      "hetflag": " ",
      "sasa": 0.0,
      "atoms": [
        {
          "atom_index": 723,
          "name": "N",
          "element": "N",
          "coord": [
            0.3321000039577484,
            3.979300022125244,
            -1.819700002670288
          ]
        },
        {
          "atom_index": 724,
          "name": "CA",
          "element": "C",
          "coord": [
            0.2160000056028366,
            3.9583001136779785,
            -1.9053000211715698
          ]
        },
        {
          "atom_index": 725,
          "name": "C",
          "element": "C",
          "coord": [
            0.22669999301433563,
            3.8248000144958496,
            -1.9774999618530273
          ]
        },
        {
          "atom_index": 726,
          "name": "O",
          "element": "O",
          "coord": [
            0.3255999982357025,
            3.797600030899048,
            -2.0457000732421875
          ]
        },
        {
          "atom_index": 727,
          "name": "CB",
          "element": "C",
          "coord": [
            0.20170000195503235,
            4.071800231933594,
            -2.0069000720977783
          ]
        },
        {
          "atom_index": 728,
          "name": "OG",
          "element": "O",
          "coord": [
            0.12430000305175781,
            4.1778998374938965,
            -1.9537999629974365
          ]
        }
      ]
    },
    {
      "id": "A:210",
      "chain": "A",
      "resseq": 210,
      "icode": "",
      "resname": "PHE",
      "hetflag": " ",
      "sasa": 0.0,
      "atoms": [
        {
          "atom_index": 729,
          "name": "N",
          "element": "N",
          "coord": [
            0.12389999628067017,
            3.742000102996826,
            -1.9622000455856323
          ]
        },
        {
          "atom_index": 730,
          "name": "CA",
          "element": "C",
          "coord": [
            0.12409999966621399,
            3.6082000732421875,
            -2.01990008354187
          ]
        },
        {
          "atom_index": 731,
          "name": "C",
          "element": "C",
          "coord": [
            -0.00860000029206276,
            3.578399896621704,
            -2.0892999172210693
          ]
        },
        {
          "atom_index": 732,
          "name": "O",
          "element": "O",
          "coord": [
            -0.1143999993801117,
            3.5792999267578125,
            -2.0262999534606934
          ]
        },
        {
          "atom_index": 733,
          "name": "CB",
          "element": "C",
          "coord": [
            0.15119999647140503,
            3.504699945449829,
            -1.9106999635696411
          ]
        },
        {
          "atom_index": 734,
          "name": "CG",
          "element": "C",
          "coord": [
            0.1657000035047531,
            3.364300012588501,
            -1.9617999792099
          ]
        },
        {
          "atom_index": 735,
          "name": "CD1",
          "element": "C",
          "coord": [
            0.29109999537467957,
            3.3096001148223877,
            -1.9823999404907227
          ]
        },
        {
          "atom_index": 736,
          "name": "CD2",
          "element": "C",
          "coord": [
            0.054099999368190765,
            3.2867000102996826,
            -1.9878000020980835
          ]
        },
        {
          "atom_index": 737,
          "name": "CE1",
          "element": "C",
          "coord": [
            0.30480000376701355,
            3.180299997329712,
            -2.028899908065796
          ]
        },
        {
          "atom_index": 738,
          "name": "CE2",
          "element": "C",
          "coord": [
            0.06729999929666519,
            3.1575000286102295,
            -2.03439998626709
          ]
        },
        {
          "atom_index": 739,
          "name": "CZ",
          "element": "C",
          "coord": [
            0.19280000030994415,
            3.1041998863220215,
            -2.0550999641418457
          ]
        }
      ]
    },
    {
      "id": "A:211",
      "chain": "A",
      "resseq": 211,
      "icode": "",
      "resname": "ASP",
      "hetflag": " ",
      "sasa": 0.0,
      "atoms": [
        {
          "atom_index": 740,
          "name": "N",
          "element": "N",
          "coord": [
            -0.0017999999690800905,
            3.552000045776367,
            -2.2195000648498535
          ]
        },
        {
          "atom_index": 741,
          "name": "CA",
          "element": "C",
          "coord": [
            -0.12039999663829803,
            3.5223000049591064,
            -2.299299955368042
          ]
        },
        {
          "atom_index": 742,
          "name": "C",
          "element": "C",
          "coord": [
            -0.07930000126361847,
            3.472100019454956,
            -2.4374001026153564
          ]
        },
        {
          "atom_index": 743,
          "name": "O",
          "element": "O",
          "coord": [
            -0.04349999874830246,
            3.5508999824523926,
            -2.5246999263763428
          ]
        },
        {
          "atom_index": 744,
          "name": "CB",
          "element": "C",
          "coord": [
            -0.2092999964952469,
            3.646399974822998,
            -2.311500072479248
          ]
        },
        {
          "atom_index": 745,
          "name": "CG",
          "element": "C",
          "coord": [
            -0.33660000562667847,
            3.6196000576019287,
            -2.3893001079559326
          ]
        },
        {
          "atom_index": 746,
          "name": "OD1",
          "element": "O",
          "coord": [
            -0.42829999327659607,
            3.555999994277954,
            -2.3331000804901123
          ]
        },
        {
          "atom_index": 747,
          "name": "OD2",
          "element": "O",
          "coord": [
            -0.3450999855995178,
            3.662899971008301,
            -2.506200075149536
          ]
        }
      ]
    },
    {
      "id": "A:212",
      "chain": "A",
      "resseq": 212,
      "icode": "",
      "resname": "PRO",
      "hetflag": " ",
      "sasa": 0.0,
      "atoms": [
        {
          "atom_index": 748,
          "name": "N",
          "element": "N",
          "coord": [
            -0.0843999981880188,
            3.3394999504089355,
            -2.456700086593628
          ]
        },
        {
          "atom_index": 749,
          "name": "CA",
          "element": "C",
          "coord": [
            -0.03799999877810478,
            3.266700029373169,
            -2.575500011444092
          ]
        },
        {
          "atom_index": 750,
          "name": "C",
          "element": "C",
          "coord": [
            -0.08209999650716782,
            3.3280999660491943,
            -2.7084999084472656
          ]
        },
        {
          "atom_index": 751,
          "name": "O",
          "element": "O",
          "coord": [
            -0.18369999527931213,
            3.3970999717712402,
            -2.7147998809814453
          ]
        },
        {
          "atom_index": 752,
          "name": "CB",
          "element": "C",
          "coord": [
            -0.10109999775886536,
            3.1285998821258545,
            -2.557499885559082
          ]
        },
        {
          "atom_index": 753,
          "name": "CG",
          "element": "C",
          "coord": [
            -0.10779999941587448,
            3.111599922180176,
            -2.4103000164031982
          ]
        },
        {
          "atom_index": 754,
          "name": "CD",
          "element": "C",
          "coord": [
            -0.13940000534057617,
            3.248199939727783,
            -2.3548998832702637
          ]
        }
      ]
    },
    {
      "id": "A:213",
      "chain": "A",
      "resseq": 213,
      "icode": "",
      "resname": "ILE",
      "hetflag": " ",
      "sasa": 0.0,
      "atoms": [
        {
          "atom_index": 755,
          "name": "N",
          "element": "N",
          "coord": [
            -0.0044999998062849045,
            3.3013999462127686,
            -2.8134000301361084
          ]
        },
        {
          "atom_index": 756,
          "name": "CA",
          "element": "C",
          "coord": [
            -0.030799999833106995,
            3.353100061416626,
            -2.947499990463257
          ]
        },
        {
          "atom_index": 757,
          "name": "C",
          "element": "C",
          "coord": [
            -0.03500000014901161,
            3.2385001182556152,
            -3.0476999282836914
          ]
        },
        {
          "atom_index": 758,
          "name": "O",
          "element": "O",
          "coord": [
            0.035999998450279236,
            3.139400005340576,
            -3.0313000679016113
          ]
        },
        {
          "atom_index": 759,
          "name": "CB",
          "element": "C",
          "coord": [
            0.07980000227689743,
            3.4514999389648438,
            -2.991300106048584
          ]
        },
        {
          "atom_index": 760,
          "name": "CG1",
          "element": "C",
          "coord": [
            0.06790000200271606,
            3.583199977874756,
            -2.9149999618530273
          ]
        },
        {
          "atom_index": 761,
          "name": "CG2",
          "element": "C",
          "coord": [
            0.07479999959468842,
            3.4776999950408936,
            -3.1412999629974365
          ]
        },
        {
          "atom_index": 762,
          "name": "CD1",
          "element": "C",
          "coord": [
            0.1720999926328659,
            3.683799982070923,
            -2.955399990081787
          ]
        }
      ]
    },
    {
      "id": "A:214",
      "chain": "A",
      "resseq": 214,
      "icode": "",
      "resname": "PRO",
      "hetflag": " ",
      "sasa": 0.0,
      "atoms": [
        {
          "atom_index": 763,
          "name": "N",
          "element": "N",
          "coord": [
            -0.11869999766349792,
            3.2507998943328857,
            -3.151900053024292
          ]
        },
        {
          "atom_index": 764,
          "name": "CA",
          "element": "C",
          "coord": [
            -0.11590000241994858,
            3.1505000591278076,
            -3.2588000297546387
          ]
        },
        {
          "atom_index": 765,
          "name": "C",
          "element": "C",
          "coord": [
            0.02500000037252903,
            3.136199951171875,
            -3.3155999183654785
          ]
        },
        {
          "atom_index": 766,
          "name": "O",
          "element": "O",
          "coord": [
            0.08900000154972076,
            3.236999988555908,
            -3.344599962234497
          ]
        },
        {
          "atom_index": 767,
          "name": "CB",
          "element": "C",
          "coord": [
            -0.20900000631809235,
            3.2100000381469727,
            -3.364500045776367
          ]
        },
        {
          "atom_index": 768,
          "name": "CG",
          "element": "C",
          "coord": [
            -0.30329999327659607,
            3.295300006866455,
            -3.2873001098632812
          ]
        },
        {
          "atom_index": 769,
          "name": "CD",
          "element": "C",
          "coord": [
            -0.22280000150203705,
            3.352799892425537,
            -3.174099922180176
          ]
        }
      ]
    },
    {
      "id": "A:215",
      "chain": "A",
      "resseq": 215,
      "icode": "",
      "resname": "LEU",
      "hetflag": " ",
      "sasa": 0.0,
      "atoms": [
        {
          "atom_index": 770,
          "name": "N",
          "element": "N",
          "coord": [
            0.07270000129938126,
            3.0130999088287354,
            -3.330199956893921
          ]
        },
        {
          "atom_index": 771,
          "name": "CA",
          "element": "C",
          "coord": [
            0.20569999516010284,
            2.990299940109253,
            -3.385499954223633
          ]
        },
        {
          "atom_index": 772,
          "name": "C",
          "element": "C",
          "coord": [
            0.2012999951839447,
            2.8996999263763428,
            -3.5081000328063965
          ]
        },
        {
          "atom_index": 773,
          "name": "O",
          "element": "O",
          "coord": [
            0.1673000007867813,
            2.781899929046631,
            -3.4981000423431396
          ]
        },
        {
          "atom_index": 774,
          "name": "CB",
          "element": "C",
          "coord": [
            0.29980000853538513,
            2.931299924850464,
            -3.2799999713897705
          ]
        },
        {
          "atom_index": 775,
          "name": "CG",
          "element": "C",
          "coord": [
            0.3402999937534332,
            3.021899938583374,
            -3.1633999347686768
          ]
        },
        {
          "atom_index": 776,
          "name": "CD1",
          "element": "C",
          "coord": [
            0.4449999928474426,
            2.9535000324249268,
            -3.0766000747680664
          ]
        },
        {
          "atom_index": 777,
          "name": "CD2",
          "element": "C",
          "coord": [
            0.3919000029563904,
            3.1559998989105225,
            -3.2137999534606934
          ]
        }
      ]
    },
    {
      "id": "A:216",
      "chain": "A",
      "resseq": 216,
      "icode": "",
      "resname": "HIS",
      "hetflag": " ",
      "sasa": 0.0,
      "atoms": [
        {
          "atom_index": 778,
          "name": "N",
          "element": "N",
          "coord": [
            0.23569999635219574,
            2.955699920654297,
            -3.623699903488159
          ]
        },
        {
          "atom_index": 779,
          "name": "CA",
          "element": "C",
          "coord": [
            0.24390000104904175,
            2.8787999153137207,
            -3.7472000122070312
          ]
        },
        {
          "atom_index": 780,
          "name": "C",
          "element": "C",
          "coord": [
            0.3840000033378601,
            2.821000099182129,
            -3.7639999389648438
          ]
        },
        {
          "atom_index": 781,
          "name": "O",
          "element": "O",
          "coord": [
            0.4821999967098236,
            2.89520001411438,
            -3.7662999629974365
          ]
        },
        {
          "atom_index": 782,
          "name": "CB",
          "element": "C",
          "coord": [
            0.21160000562667847,
            2.9667000770568848,
            -3.868299961090088
          ]
        },
        {
          "atom_index": 783,
          "name": "CG",
          "element": "C",
          "coord": [
            0.08730000257492065,
            3.048799991607666,
            -3.8531999588012695
          ]
        },
        {
          "atom_index": 784,
          "name": "ND1",
          "element": "N",
          "coord": [
            0.07850000262260437,
            3.1556999683380127,
            -3.7664999961853027
          ]
        },
        {
          "atom_index": 785,
          "name": "CD2",
          "element": "C",
          "coord": [
            -0.03280000016093254,
            3.0408999919891357,
            -3.91510009765625
          ]
        },
        {
          "atom_index": 786,
          "name": "CE1",
          "element": "C",
          "coord": [
            -0.04190000146627426,
            3.2093000411987305,
            -3.7750000953674316
          ]
        },
        {
          "atom_index": 787,
          "name": "NE2",
          "element": "N",
          "coord": [
            -0.11150000244379044,
            3.1414999961853027,
            -3.864500045776367
          ]
        }
      ]
    },
    {
      "id": "A:217",
      "chain": "A",
      "resseq": 217,
      "icode": "",
      "resname": "TYR",
      "hetflag": " ",
      "sasa": 0.0,
      "atoms": [
        {
          "atom_index": 788,
          "name": "N",
          "element": "N",
          "coord": [
            0.3935999870300293,
            2.688999891281128,
            -3.775700092315674
          ]
        },
        {
          "atom_index": 789,
          "name": "CA",
          "element": "C",
          "coord": [
            0.5216000080108643,
            2.6249001026153564,
            -3.804500102996826
          ]
        },
        {
          "atom_index": 790,
          "name": "C",
          "element": "C",
          "coord": [
            0.5394999980926514,
            2.607100009918213,
            -3.954699993133545
          ]
        },
        {
          "atom_index": 791,
          "name": "O",
          "element": "O",
          "coord": [
            0.45100000500679016,
            2.555299997329712,
            -4.022799968719482
          ]
        },
        {
          "atom_index": 792,
          "name": "CB",
          "element": "C",
          "coord": [
            0.534600019454956,
            2.4911000728607178,
            -3.731100082397461
          ]
        },
        {
          "atom_index": 793,
          "name": "CG",
          "element": "C",
          "coord": [
            0.5861999988555908,
            2.5055999755859375,
            -3.5896999835968018
          ]
        },
        {
          "atom_index": 794,
          "name": "CD1",
          "element": "C",
          "coord": [
            0.49869999289512634,
            2.5143001079559326,
            -3.4821999073028564
          ]
        },
        {
          "atom_index": 795,
          "name": "CD2",
          "element": "C",
          "coord": [
            0.722599983215332,
            2.5120999813079834,
            -3.563999891281128
          ]
        },
        {
          "atom_index": 796,
          "name": "CE1",
          "element": "C",
          "coord": [
            0.5454999804496765,
            2.5283000469207764,
            -3.353100061416626
          ]
        },
        {
          "atom_index": 797,
          "name": "CE2",
          "element": "C",
          "coord": [
            0.7703999876976013,
            2.526099920272827,
            -3.4351000785827637
          ]
        },
        {
          "atom_index": 798,
          "name": "CZ",
          "element": "C",
          "coord": [
            0.6814000010490417,
            2.5339999198913574,
            -3.3301000595092773
          ]
        },
        {
          "atom_index": 799,
          "name": "OH",
          "element": "O",
          "coord": [
            0.7285000085830688,
            2.548099994659424,
            -3.20169997215271
          ]
        }
      ]
    },
    {
      "id": "A:218",
      "chain": "A",
      "resseq": 218,
      "icode": "",
      "resname": "CYS",
      "hetflag": " ",
      "sasa": 0.0,
      "atoms": [
        {
          "atom_index": 800,
          "name": "N",
          "element": "N",
          "coord": [
            0.65420001745224,
            2.650899887084961,
            -4.005499839782715
          ]
        },
        {
          "atom_index": 801,
          "name": "CA",
          "element": "C",
          "coord": [
            0.6796000003814697,
            2.65120005607605,
            -4.149099826812744
          ]
        },
        {
          "atom_index": 802,
          "name": "C",
          "element": "C",
          "coord": [
            0.7979000210762024,
            2.562999963760376,
            -4.188300132751465
          ]
        },
        {
          "atom_index": 803,
          "name": "O",
          "element": "O",
          "coord": [
            0.8876000046730042,
            2.538100004196167,
            -4.107800006866455
          ]
        },
        {
          "atom_index": 804,
          "name": "CB",
          "element": "C",
          "coord": [
            0.7031000256538391,
            2.794300079345703,
            -4.198200225830078
          ]
        },
        {
          "atom_index": 805,
          "name": "SG",
          "element": "S",
          "coord": [
            0.5681999921798706,
            2.908900022506714,
            -4.161399841308594
          ]
        }
      ]
    },
    {
      "id": "A:219",
      "chain": "A",
      "resseq": 219,
      "icode": "",
      "resname": "ALA",
      "hetflag": " ",
      "sasa": 0.0,
      "atoms": [
        {
          "atom_index": 806,
          "name": "N",
          "element": "N",
          "coord": [
            0.7972999811172485,
            2.516700029373169,
            -4.313000202178955
          ]
        },
        {
          "atom_index": 807,
          "name": "CA",
          "element": "C",
          "coord": [
            0.9041000008583069,
            2.4316000938415527,
            -4.364299774169922
          ]
        },
        {
          "atom_index": 808,
          "name": "C",
          "element": "C",
          "coord": [
            1.0038000345230103,
            2.511699914932251,
            -4.447400093078613
          ]
        },
        {
          "atom_index": 809,
          "name": "O",
          "element": "O",
          "coord": [
            0.9646000266075134,
            2.598400115966797,
            -4.525300025939941
          ]
        },
        {
          "atom_index": 810,
          "name": "CB",
          "element": "C",
          "coord": [
            0.8458999991416931,
            2.317500114440918,
            -4.446400165557861
          ]
        }
      ]
    },
    {
      "id": "A:220",
      "chain": "A",
      "resseq": 220,
      "icode": "",
      "resname": "PRO",
      "hetflag": " ",
      "sasa": 0.0,
      "atoms": [
        {
          "atom_index": 811,
          "name": "N",
          "element": "N",
          "coord": [
            1.1335999965667725,
            2.482599973678589,
            -4.430500030517578
          ]
        },
        {
          "atom_index": 812,
          "name": "CA",
          "element": "C",
          "coord": [
            1.2415000200271606,
            2.5495998859405518,
            -4.503900051116943
          ]
        },
        {
          "atom_index": 813,
          "name": "C",
          "element": "C",
          "coord": [
            1.2295000553131104,
            2.5280001163482666,
            -4.654399871826172
          ]
        },
        {
          "atom_index": 814,
          "name": "O",
          "element": "O",
          "coord": [
            1.1411000490188599,
            2.454900026321411,
            -4.699100017547607
          ]
        },
        {
          "atom_index": 815,
          "name": "CB",
          "element": "C",
          "coord": [
            1.3675999641418457,
            2.48009991645813,
            -4.451499938964844
          ]
        },
        {
          "atom_index": 816,
          "name": "CG",
          "element": "C",
          "coord": [
            1.3282999992370605,
            2.424999952316284,
            -4.31850004196167
          ]
        },
        {
          "atom_index": 817,
          "name": "CD",
          "element": "C",
          "coord": [
            1.1850999593734741,
            2.384999990463257,
            -4.333199977874756
          ]
        }
      ]
    },
    {
      "id": "A:221",
      "chain": "A",
      "resseq": 221,
      "icode": "",
      "resname": "ALA",
      "hetflag": " ",
      "sasa": 4.806082725524902,
      "atoms": [
        {
          "atom_index": 818,
          "name": "N",
          "element": "N",
          "coord": [
            1.3177000284194946,
            2.59089994430542,
            -4.731400012969971
          ]
        },
        {
          "atom_index": 819,
          "name": "CA",
          "element": "C",
          "coord": [
            1.3188999891281128,
            2.572700023651123,
            -4.875999927520752
          ]
        },
        {
          "atom_index": 820,
          "name": "C",
          "element": "C",
          "coord": [
            1.3569999933242798,
            2.4291999340057373,
            -4.910600185394287
          ]
        },
        {
          "atom_index": 821,
          "name": "O",
          "element": "O",
          "coord": [
            1.4457999467849731,
            2.3710999488830566,
            -4.848199844360352
          ]
        },
        {
          "atom_index": 822,
          "name": "CB",
          "element": "C",
          "coord": [
            1.4151999950408936,
            2.670799970626831,
            -4.940999984741211
          ]
        }
      ]
    },
    {
      "id": "A:222",
      "chain": "A",
      "resseq": 222,
      "icode": "",
      "resname": "GLY",
      "hetflag": " ",
      "sasa": 0.06453092396259308,
      "atoms": [
        {
          "atom_index": 823,
          "name": "N",
          "element": "N",
          "coord": [
            1.2893999814987183,
            2.3724000453948975,
            -5.009799957275391
          ]
        },
        {
          "atom_index": 824,
          "name": "CA",
          "element": "C",
          "coord": [
            1.3142999410629272,
            2.235300064086914,
            -5.050300121307373
          ]
        },
        {
          "atom_index": 825,
          "name": "C",
          "element": "C",
          "coord": [
            1.2139999866485596,
            2.1389999389648438,
            -4.989699840545654
          ]
        },
        {
          "atom_index": 826,
          "name": "O",
          "element": "O",
          "coord": [
            1.1948000192642212,
            2.02810001373291,
            -5.0395002365112305
          ]
        }
      ]
    },
    {
      "id": "A:223",
      "chain": "A",
      "resseq": 223,
      "icode": "",
      "resname": "PHE",
      "hetflag": " ",
      "sasa": 0.0,
      "atoms": [
        {
          "atom_index": 827,
          "name": "N",
          "element": "N",
          "coord": [
            1.1500999927520752,
            2.1821000576019287,
            -4.88129997253418
          ]
        },
        {
          "atom_index": 828,
          "name": "CA",
          "element": "C",
          "coord": [
            1.048799991607666,
            2.101300001144409,
            -4.814300060272217
          ]
        },
        {
          "atom_index": 829,
          "name": "C",
          "element": "C",
          "coord": [
            0.911899983882904,
            2.167799949645996,
            -4.820799827575684
          ]
        },
        {
          "atom_index": 830,
          "name": "O",
          "element": "O",
          "coord": [
            0.9002000093460083,
            2.286099910736084,
            -4.8531999588012695
          ]
        },
        {
          "atom_index": 831,
          "name": "CB",
          "element": "C",
          "coord": [
            1.0871000289916992,
            2.0766000747680664,
            -4.6682000160217285
          ]
        },
        {
          "atom_index": 832,
          "name": "CG",
          "element": "C",
          "coord": [
            1.2062000036239624,
            1.986799955368042,
            -4.6508002281188965
          ]
        },
        {
          "atom_index": 833,
          "name": "CD1",
          "element": "C",
          "coord": [
            1.1898000240325928,
            1.8513000011444092,
            -4.627299785614014
          ]
        },
        {
          "atom_index": 834,
          "name": "CD2",
          "element": "C",
          "coord": [
            1.3346999883651733,
            2.037899971008301,
            -4.657700061798096
          ]
        },
        {
          "atom_index": 835,
          "name": "CE1",
          "element": "C",
          "coord": [
            1.299299955368042,
            1.768399953842163,
            -4.611000061035156
          ]
        },
        {
          "atom_index": 836,
          "name": "CE2",
          "element": "C",
          "coord": [
            1.4444999694824219,
            1.9556000232696533,
            -4.64169979095459
          ]
        },
        {
          "atom_index": 837,
          "name": "CZ",
          "element": "C",
          "coord": [
            1.426800012588501,
            1.8207000494003296,
            -4.618299961090088
          ]
        }
      ]
    },
    {
      "id": "A:224",
      "chain": "A",
      "resseq": 224,
      "icode": "",
      "resname": "ALA",
      "hetflag": " ",
      "sasa": 0.0,
      "atoms": [
        {
          "atom_index": 838,
          "name": "N",
          "element": "N",
          "coord": [
            0.8086000084877014,
            2.090399980545044,
            -4.789700031280518
          ]
        },
        {
          "atom_index": 839,
          "name": "CA",
          "element": "C",
          "coord": [
            0.6722999811172485,
            2.141200065612793,
            -4.783599853515625
          ]
        },
        {
          "atom_index": 840,
          "name": "C",
          "element": "C",
          "coord": [
            0.5947999954223633,
            2.065200090408325,
            -4.676599979400635
          ]
        },
        {
          "atom_index": 841,
          "name": "O",
          "element": "O",
          "coord": [
            0.6460999846458435,
            1.969599962234497,
            -4.6184000968933105
          ]
        },
        {
          "atom_index": 842,
          "name": "CB",
          "element": "C",
          "coord": [
            0.604200005531311,
            2.1275999546051025,
            -4.918700218200684
          ]
        }
      ]
    },
    {
      "id": "A:225",
      "chain": "A",
      "resseq": 225,
      "icode": "",
      "resname": "ILE",
      "hetflag": " ",
      "sasa": 0.0,
      "atoms": [
        {
          "atom_index": 843,
          "name": "N",
          "element": "N",
          "coord": [
            0.4717999994754791,
            2.1077001094818115,
            -4.650199890136719
          ]
        },
        {
          "atom_index": 844,
          "name": "CA",
          "element": "C",
          "coord": [
            0.3880999982357025,
            2.0397000312805176,
            -4.55210018157959
          ]
        },
        {
          "atom_index": 845,
          "name": "C",
          "element": "C",
          "coord": [
            0.2639000117778778,
            1.9805999994277954,
            -4.617599964141846
          ]
        },
        {
          "atom_index": 846,
          "name": "O",
          "element": "O",
          "coord": [
            0.19979999959468842,
            2.0450000762939453,
            -4.700699806213379
          ]
        },
        {
          "atom_index": 847,
          "name": "CB",
          "element": "C",
          "coord": [
            0.3450999855995178,
            2.1340999603271484,
            -4.43779993057251
          ]
        },
        {
          "atom_index": 848,
          "name": "CG1",
          "element": "C",
          "coord": [
            0.4677000045776367,
            2.1963000297546387,
            -4.370999813079834
          ]
        },
        {
          "atom_index": 849,
          "name": "CG2",
          "element": "C",
          "coord": [
            0.2606000006198883,
            2.059299945831299,
            -4.335400104522705
          ]
        },
        {
          "atom_index": 850,
          "name": "CD1",
          "element": "C",
          "coord": [
            0.43389999866485596,
            2.288599967956543,
            -4.256100177764893
          ]
        }
      ]
    },
    {
      "id": "A:226",
      "chain": "A",
      "resseq": 226,
      "icode": "",
      "resname": "LEU",
      "hetflag": " ",
      "sasa": 0.0,
      "atoms": [
        {
          "atom_index": 851,
          "name": "N",
          "element": "N",
          "coord": [
            0.23090000450611115,
            1.8573999404907227,
            -4.5802998542785645
          ]
        },
        {
          "atom_index": 852,
          "name": "CA",
          "element": "C",
          "coord": [
            0.11100000143051147,
            1.7918000221252441,
            -4.63070011138916
          ]
        },
        {
          "atom_index": 853,
          "name": "C",
          "element": "C",
          "coord": [
            -0.0044999998062849045,
            1.806399941444397,
            -4.532199859619141
          ]
        },
        {
          "atom_index": 854,
          "name": "O",
          "element": "O",
          "coord": [
            0.011300000362098217,
            1.7835999727249146,
            -4.412099838256836
          ]
        },
        {
          "atom_index": 855,
          "name": "CB",
          "element": "C",
          "coord": [
            0.13830000162124634,
            1.6440000534057617,
            -4.659999847412109
          ]
        },
        {
          "atom_index": 856,
          "name": "CG",
          "element": "C",
          "coord": [
            0.23389999568462372,
            1.6151000261306763,
            -4.7758002281188965
          ]
        },
        {
          "atom_index": 857,
          "name": "CD1",
          "element": "C",
          "coord": [
            0.25920000672340393,
            1.4656000137329102,
            -4.789100170135498
          ]
        },
        {
          "atom_index": 858,
          "name": "CD2",
          "element": "C",
          "coord": [
            0.17960000038146973,
            1.6723999977111816,
            -4.905900001525879
          ]
        }
      ]
    },
    {
      "id": "A:227",
      "chain": "A",
      "resseq": 227,
      "icode": "",
      "resname": "LYS",
      "hetflag": " ",
      "sasa": 0.0,
      "atoms": [
        {
          "atom_index": 859,
          "name": "N",
          "element": "N",
          "coord": [
            -0.12080000340938568,
            1.8447999954223633,
            -4.583600044250488
          ]
        },
        {
          "atom_index": 860,
          "name": "CA",
          "element": "C",
          "coord": [
            -0.23669999837875366,
            1.87090003490448,
            -4.499100208282471
          ]
        },
        {
          "atom_index": 861,
          "name": "C",
          "element": "C",
          "coord": [
            -0.3546999990940094,
            1.7819000482559204,
            -4.536200046539307
          ]
        },
        {
          "atom_index": 862,
          "name": "O",
          "element": "O",
          "coord": [
            -0.4043999910354614,
            1.7868000268936157,
            -4.64870023727417
          ]
        },
        {
          "atom_index": 863,
          "name": "CB",
          "element": "C",
          "coord": [
            -0.27619999647140503,
            2.018399953842163,
            -4.507999897003174
          ]
        },
        {
          "atom_index": 864,
          "name": "CG",
          "element": "C",
          "coord": [
            -0.40549999475479126,
            2.0541999340057373,
            -4.436699867248535
          ]
        },
        {
          "atom_index": 865,
          "name": "CD",
          "element": "C",
          "coord": [
            -0.4163999855518341,
            2.204699993133545,
            -4.418399810791016
          ]
        },
        {
          "atom_index": 866,
          "name": "CE",
          "element": "C",
          "coord": [
            -0.5521000027656555,
            2.2451999187469482,
            -4.363399982452393
          ]
        },
        {
          "atom_index": 867,
          "name": "NZ",
          "element": "N",
          "coord": [
            -0.6590999960899353,
            2.232100009918213,
            -4.46619987487793
          ]
        }
      ]
    },
    {
      "id": "A:228",
      "chain": "A",
      "resseq": 228,
      "icode": "",
      "resname": "CYS",
      "hetflag": " ",
      "sasa": 0.0,
      "atoms": [
        {
          "atom_index": 868,
          "name": "N",
          "element": "N",
          "coord": [
            -0.3986000120639801,
            1.7002999782562256,
            -4.440999984741211
          ]
        },
        {
          "atom_index": 869,
          "name": "CA",
          "element": "C",
          "coord": [
            -0.5145999789237976,
            1.6145000457763672,
            -4.461299896240234
          ]
        },
        {
          "atom_index": 870,
          "name": "C",
          "element": "C",
          "coord": [
            -0.6420999765396118,
            1.6970000267028809,
            -4.4496002197265625
          ]
        },
        {
          "atom_index": 871,
          "name": "O",
          "element": "O",
          "coord": [
            -0.6621000170707703,
            1.767899990081787,
            -4.35099983215332
          ]
        },
        {
          "atom_index": 872,
          "name": "CB",
          "element": "C",
          "coord": [
            -0.5160999894142151,
            1.5006999969482422,
            -4.3592000007629395
          ]
        },
        {
          "atom_index": 873,
          "name": "SG",
          "element": "S",
          "coord": [
            -0.656000018119812,
            1.3869999647140503,
            -4.375699996948242
          ]
        }
      ]
    },
    {
      "id": "A:229",
      "chain": "A",
      "resseq": 229,
      "icode": "",
      "resname": "ASN",
      "hetflag": " ",
      "sasa": 0.0,
      "atoms": [
        {
          "atom_index": 874,
          "name": "N",
          "element": "N",
          "coord": [
            -0.7279000282287598,
            1.6877000331878662,
            -4.55049991607666
          ]
        },
        {
          "atom_index": 875,
          "name": "CA",
          "element": "C",
          "coord": [
            -0.8504999876022339,
            1.7663999795913696,
            -4.552800178527832
          ]
        },
        {
          "atom_index": 876,
          "name": "C",
          "element": "C",
          "coord": [
            -0.9745000004768372,
            1.6829999685287476,
            -4.52209997177124
          ]
        },
        {
          "atom_index": 877,
          "name": "O",
          "element": "O",
          "coord": [
            -1.0871000289916992,
            1.7324999570846558,
            -4.52839994430542
          ]
        },
        {
          "atom_index": 878,
          "name": "CB",
          "element": "C",
          "coord": [
            -0.8647000193595886,
            1.8391000032424927,
            -4.686699867248535
          ]
        },
        {
          "atom_index": 879,
          "name": "CG",
          "element": "C",
          "coord": [
            -0.7404999732971191,
            1.9183000326156616,
            -4.723199844360352
          ]
        },
        {
          "atom_index": 880,
          "name": "OD1",
          "element": "O",
          "coord": [
            -0.6865000128746033,
            1.9043999910354614,
            -4.833000183105469
          ]
        },
        {
          "atom_index": 881,
          "name": "ND2",
          "element": "N",
          "coord": [
            -0.6935999989509583,
            2.0011000633239746,
            -4.63040018081665
          ]
        }
      ]
    },
    {
      "id": "A:230",
      "chain": "A",
      "resseq": 230,
      "icode": "",
      "resname": "ASN",
      "hetflag": " ",
      "sasa": 0.0,
      "atoms": [
        {
          "atom_index": 882,
          "name": "N",
          "element": "N",
          "coord": [
            -0.9531999826431274,
            1.5561000108718872,
            -4.488800048828125
          ]
        },
        {
          "atom_index": 883,
          "name": "CA",
          "element": "C",
          "coord": [
            -1.0614999532699585,
            1.4704999923706055,
            -4.442399978637695
          ]
        },
        {
          "atom_index": 884,
          "name": "C",
          "element": "C",
          "coord": [
            -1.1109000444412231,
            1.5197999477386475,
            -4.3069000244140625
          ]
        },
        {
          "atom_index": 885,
          "name": "O",
          "element": "O",
          "coord": [
            -1.0400999784469604,
            1.5097999572753906,
            -4.2067999839782715
          ]
        },
        {
          "atom_index": 886,
          "name": "CB",
          "element": "C",
          "coord": [
            -1.0144000053405762,
            1.3252999782562256,
            -4.4319000244140625
          ]
        },
        {
          "atom_index": 887,
          "name": "CG",
          "element": "C",
          "coord": [
            -1.1263999938964844,
            1.2297999858856201,
            -4.394499778747559
          ]
        },
        {
          "atom_index": 888,
          "name": "OD1",
          "element": "O",
          "coord": [
            -1.2342000007629395,
            1.2718000411987305,
            -4.35230016708374
          ]
        },
        {
          "atom_index": 889,
          "name": "ND2",
          "element": "N",
          "coord": [
            -1.1009000539779663,
            1.1002999544143677,
            -4.409299850463867
          ]
        }
      ]
    },
    {
      "id": "A:231",
      "chain": "A",
      "resseq": 231,
      "icode": "",
      "resname": "LYS",
      "hetflag": " ",
      "sasa": 2.152327299118042,
      "atoms": [
        {
          "atom_index": 890,
          "name": "N",
          "element": "N",
          "coord": [
            -1.2325999736785889,
            1.5734000205993652,
            -4.304299831390381
          ]
        },
        {
          "atom_index": 891,
          "name": "CA",
          "element": "C",
          "coord": [
            -1.287500023841858,
            1.631600022315979,
            -4.182300090789795
          ]
        },
        {
          "atom_index": 892,
          "name": "C",
          "element": "C",
          "coord": [
            -1.319200038909912,
            1.5269999504089355,
            -4.0756001472473145
          ]
        },
        {
          "atom_index": 893,
          "name": "O",
          "element": "O",
          "coord": [
            -1.3558000326156616,
            1.5613000392913818,
            -3.963099956512451
          ]
        },
        {
          "atom_index": 894,
          "name": "CB",
          "element": "C",
          "coord": [
            -1.4121999740600586,
            1.7145999670028687,
            -4.213699817657471
          ]
        },
        {
          "atom_index": 895,
          "name": "CG",
          "element": "C",
          "coord": [
            -1.3860000371932983,
            1.8353999853134155,
            -4.3024001121521
          ]
        },
        {
          "atom_index": 896,
          "name": "CD",
          "element": "C",
          "coord": [
            -1.5124000310897827,
            1.9176000356674194,
            -4.322299957275391
          ]
        },
        {
          "atom_index": 897,
          "name": "CE",
          "element": "C",
          "coord": [
            -1.4865000247955322,
            2.038800001144409,
            -4.410200119018555
          ]
        },
        {
          "atom_index": 898,
          "name": "NZ",
          "element": "N",
          "coord": [
            -1.6095999479293823,
            2.1196000576019287,
            -4.432300090789795
          ]
        }
      ]
    },
    {
      "id": "A:232",
      "chain": "A",
      "resseq": 232,
      "icode": "",
      "resname": "THR",
      "hetflag": " ",
      "sasa": 0.0,
      "atoms": [
        {
          "atom_index": 899,
          "name": "N",
          "element": "N",
          "coord": [
            -1.3044999837875366,
            1.3996000289916992,
            -4.110799789428711
          ]
        },
        {
          "atom_index": 900,
          "name": "CA",
          "element": "C",
          "coord": [
            -1.3321000337600708,
            1.2907999753952026,
            -4.017399787902832
          ]
        },
        {
          "atom_index": 901,
          "name": "C",
          "element": "C",
          "coord": [
            -1.2030999660491943,
            1.2187999486923218,
            -3.978300094604492
          ]
        },
        {
          "atom_index": 902,
          "name": "O",
          "element": "O",
          "coord": [
            -1.2032999992370605,
            1.1303999423980713,
            -3.892699956893921
          ]
        },
        {
          "atom_index": 903,
          "name": "CB",
          "element": "C",
          "coord": [
            -1.431399941444397,
            1.1893999576568604,
            -4.077400207519531
          ]
        },
        {
          "atom_index": 904,
          "name": "OG1",
          "element": "O",
          "coord": [
            -1.5400999784469604,
            1.2594000101089478,
            -4.1392998695373535
          ]
        },
        {
          "atom_index": 905,
          "name": "CG2",
          "element": "C",
          "coord": [
            -1.4859000444412231,
            1.0967999696731567,
            -3.9695000648498535
          ]
        }
      ]
    },
    {
      "id": "A:233",
      "chain": "A",
      "resseq": 233,
      "icode": "",
      "resname": "PHE",
      "hetflag": " ",
      "sasa": 0.0,
      "atoms": [
        {
          "atom_index": 906,
          "name": "N",
          "element": "N",
          "coord": [
            -1.0930999517440796,
            1.2582000494003296,
            -4.041800022125244
          ]
        },
        {
          "atom_index": 907,
          "name": "CA",
          "element": "C",
          "coord": [
            -0.9617999792098999,
            1.1992000341415405,
            -4.0167999267578125
          ]
        },
        {
          "atom_index": 908,
          "name": "C",
          "element": "C",
          "coord": [
            -0.9333999752998352,
            1.1847000122070312,
            -3.8671000003814697
          ]
        },
        {
          "atom_index": 909,
          "name": "O",
          "element": "O",
          "coord": [
            -0.9453999996185303,
            1.2811000347137451,
            -3.7915000915527344
          ]
        },
        {
          "atom_index": 910,
          "name": "CB",
          "element": "C",
          "coord": [
            -0.853600025177002,
            1.2836999893188477,
            -4.0843000411987305
          ]
        },
        {
          "atom_index": 911,
          "name": "CG",
          "element": "C",
          "coord": [
            -0.7171000242233276,
            1.220900058746338,
            -4.082499980926514
          ]
        },
        {
          "atom_index": 912,
          "name": "CD1",
          "element": "C",
          "coord": [
            -0.6904000043869019,
            1.107800006866455,
            -4.157700061798096
          ]
        },
        {
          "atom_index": 913,
          "name": "CD2",
          "element": "C",
          "coord": [
            -0.6151000261306763,
            1.2762000560760498,
            -4.006800174713135
          ]
        },
        {
          "atom_index": 914,
          "name": "CE1",
          "element": "C",
          "coord": [
            -0.5648000240325928,
            1.0503000020980835,
            -4.156599998474121
          ]
        },
        {
          "atom_index": 915,
          "name": "CE2",
          "element": "C",
          "coord": [
            -0.4893999993801117,
            1.2192000150680542,
            -4.0055999755859375
          ]
        },
        {
          "atom_index": 916,
          "name": "CZ",
          "element": "C",
          "coord": [
            -0.4641999900341034,
            1.1059999465942383,
            -4.080399990081787
          ]
        }
      ]
    },
    {
      "id": "A:234",
      "chain": "A",
      "resseq": 234,
      "icode": "",
      "resname": "ASN",
      "hetflag": " ",
      "sasa": 0.0,
      "atoms": [
        {
          "atom_index": 917,
          "name": "N",
          "element": "N",
          "coord": [
            -0.8956000208854675,
            1.0642000436782837,
            -3.824899911880493
          ]
        },
        {
          "atom_index": 918,
          "name": "CA",
          "element": "C",
          "coord": [
            -0.8751000165939331,
            1.0358999967575073,
            -3.6830999851226807
          ]
        },
        {
          "atom_index": 919,
          "name": "C",
          "element": "C",
          "coord": [
            -0.7301999926567078,
            1.049399971961975,
            -3.635699987411499
          ]
        },
        {
          "atom_index": 920,
          "name": "O",
          "element": "O",
          "coord": [
            -0.7013000249862671,
            1.0333000421524048,
            -3.517199993133545
          ]
        },
        {
          "atom_index": 921,
          "name": "CB",
          "element": "C",
          "coord": [
            -0.9323999881744385,
            0.8984000086784363,
            -3.6451001167297363
          ]
        },
        {
          "atom_index": 922,
          "name": "CG",
          "element": "C",
          "coord": [
            -0.8707000017166138,
            0.7843999862670898,
            -3.724600076675415
          ]
        },
        {
          "atom_index": 923,
          "name": "OD1",
          "element": "O",
          "coord": [
            -0.7562000155448914,
            0.7925000190734863,
            -3.7690000534057617
          ]
        },
        {
          "atom_index": 924,
          "name": "ND2",
          "element": "N",
          "coord": [
            -0.9476000070571899,
            0.677299976348877,
            -3.743299961090088
          ]
        }
      ]
    },
    {
      "id": "A:235",
      "chain": "A",
      "resseq": 235,
      "icode": "",
      "resname": "GLY",
      "hetflag": " ",
      "sasa": 0.0,
      "atoms": [
        {
          "atom_index": 925,
          "name": "N",
          "element": "N",
          "coord": [
            -0.6395999789237976,
            1.0791000127792358,
            -3.728300094604492
          ]
        },
        {
          "atom_index": 926,
          "name": "CA",
          "element": "C",
          "coord": [
            -0.5002999901771545,
            1.1009999513626099,
            -3.69350004196167
          ]
        },
        {
          "atom_index": 927,
          "name": "C",
          "element": "C",
          "coord": [
            -0.4065000116825104,
            0.9904999732971191,
            -3.738100051879883
          ]
        },
        {
          "atom_index": 928,
          "name": "O",
          "element": "O",
          "coord": [
            -0.28439998626708984,
            1.0058000087738037,
            -3.7318999767303467
          ]
        }
      ]
    },
    {
      "id": "A:236",
      "chain": "A",
      "resseq": 236,
      "icode": "",
      "resname": "THR",
      "hetflag": " ",
      "sasa": 0.0,
      "atoms": [
        {
          "atom_index": 929,
          "name": "N",
          "element": "N",
          "coord": [
            -0.46320000290870667,
            0.8788999915122986,
            -3.783099889755249
          ]
        },
        {
          "atom_index": 930,
          "name": "CA",
          "element": "C",
          "coord": [
            -0.3831999897956848,
            0.7653999924659729,
            -3.828200101852417
          ]
        },
        {
          "atom_index": 931,
          "name": "C",
          "element": "C",
          "coord": [
            -0.44530001282691956,
            0.6976000070571899,
            -3.950000047683716
          ]
        },
        {
          "atom_index": 932,
          "name": "O",
          "element": "O",
          "coord": [
            -0.5667999982833862,
            0.7010999917984009,
            -3.969099998474121
          ]
        },
        {
          "atom_index": 933,
          "name": "CB",
          "element": "C",
          "coord": [
            -0.36570000648498535,
            0.6603999733924866,
            -3.716399908065796
          ]
        },
        {
          "atom_index": 934,
          "name": "OG1",
          "element": "O",
          "coord": [
            -0.4943000078201294,
            0.6200000047683716,
            -3.6677000522613525
          ]
        },
        {
          "atom_index": 935,
          "name": "CG2",
          "element": "C",
          "coord": [
            -0.2842999994754791,
            0.7174999713897705,
            -3.6013998985290527
          ]
        }
      ]
    },
    {
      "id": "A:237",
      "chain": "A",
      "resseq": 237,
      "icode": "",
      "resname": "GLY",
      "hetflag": " ",
      "sasa": 0.0,
      "atoms": [
        {
          "atom_index": 936,
          "name": "N",
          "element": "N",
          "coord": [
            -0.3610000014305115,
            0.635699987411499,
            -4.0320000648498535
          ]
        },
        {
          "atom_index": 937,
          "name": "CA",
          "element": "C",
          "coord": [
            -0.4077000021934509,
            0.566100001335144,
            -4.1504998207092285
          ]
        },
        {
          "atom_index": 938,
          "name": "C",
          "element": "C",
          "coord": [
            -0.40549999475479126,
            0.6524999737739563,
            -4.275100231170654
          ]
        },
        {
          "atom_index": 939,
          "name": "O",
          "element": "O",
          "coord": [
            -0.36559998989105225,
            0.7688999772071838,
            -4.269700050354004
          ]
        }
      ]
    },
    {
      "id": "A:238",
      "chain": "A",
      "resseq": 238,
      "icode": "",
      "resname": "PRO",
      "hetflag": " ",
      "sasa": 0.8066365718841553,
      "atoms": [
        {
          "atom_index": 940,
          "name": "N",
          "element": "N",
          "coord": [
            -0.44859999418258667,
            0.595300018787384,
            -4.388500213623047
          ]
        },
        {
          "atom_index": 941,
          "name": "CA",
          "element": "C",
          "coord": [
            -0.4505999982357025,
            0.6625000238418579,
            -4.519000053405762
          ]
        },
        {
          "atom_index": 942,
          "name": "C",
          "element": "C",
          "coord": [
            -0.5328999757766724,
            0.791100025177002,
            -4.518400192260742
          ]
        },
        {
          "atom_index": 943,
          "name": "O",
          "element": "O",
          "coord": [
            -0.6140000224113464,
            0.8123000264167786,
            -4.428199768066406
          ]
        },
        {
          "atom_index": 944,
          "name": "CB",
          "element": "C",
          "coord": [
            -0.516700029373169,
            0.5587999820709229,
            -4.610300064086914
          ]
        },
        {
          "atom_index": 945,
          "name": "CG",
          "element": "C",
          "coord": [
            -0.4896000027656555,
            0.42809998989105225,
            -4.544600009918213
          ]
        },
        {
          "atom_index": 946,
          "name": "CD",
          "element": "C",
          "coord": [
            -0.4952999949455261,
            0.45590001344680786,
            -4.39769983291626
          ]
        }
      ]
    },
    {
      "id": "A:239",
      "chain": "A",
      "resseq": 239,
      "icode": "",
      "resname": "CYS",
      "hetflag": " ",
      "sasa": 0.0,
      "atoms": [
        {
          "atom_index": 947,
          "name": "N",
          "element": "N",
          "coord": [
            -0.5113000273704529,
            0.8754000067710876,
            -4.618800163269043
          ]
        },
        {
          "atom_index": 948,
          "name": "CA",
          "element": "C",
          "coord": [
            -0.5863000154495239,
            0.9998000264167786,
            -4.633600234985352
          ]
        },
        {
          "atom_index": 949,
          "name": "C",
          "element": "C",
          "coord": [
            -0.5993000268936157,
            1.0336999893188477,
            -4.781700134277344
          ]
        },
        {
          "atom_index": 950,
          "name": "O",
          "element": "O",
          "coord": [
            -0.5041000247001648,
            1.080199956893921,
            -4.844299793243408
          ]
        },
        {
          "atom_index": 951,
          "name": "CB",
          "element": "C",
          "coord": [
            -0.5170000195503235,
            1.1136000156402588,
            -4.5584001541137695
          ]
        },
        {
          "atom_index": 952,
          "name": "SG",
          "element": "S",
          "coord": [
            -0.620199978351593,
            1.2595000267028809,
            -4.530099868774414
          ]
        }
      ]
    },
    {
      "id": "A:240",
      "chain": "A",
      "resseq": 240,
      "icode": "",
      "resname": "ARG",
      "hetflag": " ",
      "sasa": 6.963412284851074,
      "atoms": [
        {
          "atom_index": 953,
          "name": "N",
          "element": "N",
          "coord": [
            -0.7178000211715698,
            1.01010000705719,
            -4.836999893188477
          ]
        },
        {
          "atom_index": 954,
          "name": "CA",
          "element": "C",
          "coord": [
            -0.7401000261306763,
            1.0214999914169312,
            -4.980999946594238
          ]
        },
        {
          "atom_index": 955,
          "name": "C",
          "element": "C",
          "coord": [
            -0.7578999996185303,
            1.1654000282287598,
            -5.029399871826172
          ]
        },
        {
          "atom_index": 956,
          "name": "O",
          "element": "O",
          "coord": [
            -0.7842000126838684,
            1.1887999773025513,
            -5.14739990234375
          ]
        },
        {
          "atom_index": 957,
          "name": "CB",
          "element": "C",
          "coord": [
            -0.861299991607666,
            0.9376999735832214,
            -5.02239990234375
          ]
        },
        {
          "atom_index": 958,
          "name": "CG",
          "element": "C",
          "coord": [
            -0.8475000262260437,
            0.7890999913215637,
            -4.993100166320801
          ]
        },
        {
          "atom_index": 959,
          "name": "CD",
          "element": "C",
          "coord": [
            -0.9715999960899353,
            0.7127000093460083,
            -5.037099838256836
          ]
        },
        {
          "atom_index": 960,
          "name": "NE",
          "element": "N",
          "coord": [
            -0.9571999907493591,
            0.5687000155448914,
            -5.018700122833252
          ]
        },
        {
          "atom_index": 961,
          "name": "CZ",
          "element": "C",
          "coord": [
            -1.052299976348877,
            0.4799000024795532,
            -5.04610013961792
          ]
        },
        {
          "atom_index": 962,
          "name": "NH1",
          "element": "N",
          "coord": [
            -1.169600009918213,
            0.5202999711036682,
            -5.093100070953369
          ]
        },
        {
          "atom_index": 963,
          "name": "NH2",
          "element": "N",
          "coord": [
            -1.0302000045776367,
            0.350600004196167,
            -5.026299953460693
          ]
        }
      ]
    },
    {
      "id": "A:241",
      "chain": "A",
      "resseq": 241,
      "icode": "",
      "resname": "ASN",
      "hetflag": " ",
      "sasa": 0.0,
      "atoms": [
        {
          "atom_index": 964,
          "name": "N",
          "element": "N",
          "coord": [
            -0.7430999875068665,
            1.261299967765808,
            -4.938600063323975
          ]
        },
        {
          "atom_index": 965,
          "name": "CA",
          "element": "C",
          "coord": [
            -0.7616999745368958,
            1.4019999504089355,
            -4.9721999168396
          ]
        },
        {
          "atom_index": 966,
          "name": "C",
          "element": "C",
          "coord": [
            -0.6568999886512756,
            1.490399956703186,
            -4.9045000076293945
          ]
        },
        {
          "atom_index": 967,
          "name": "O",
          "element": "O",
          "coord": [
            -0.6717000007629395,
            1.5277999639511108,
            -4.7881999015808105
          ]
        },
        {
          "atom_index": 968,
          "name": "CB",
          "element": "C",
          "coord": [
            -0.9031000137329102,
            1.4466999769210815,
            -4.934599876403809
          ]
        },
        {
          "atom_index": 969,
          "name": "CG",
          "element": "C",
          "coord": [
            -0.9279000163078308,
            1.593400001525879,
            -4.962800025939941
          ]
        },
        {
          "atom_index": 970,
          "name": "OD1",
          "element": "O",
          "coord": [
            -0.8565000295639038,
            1.6562000513076782,
            -5.041100025177002
          ]
        },
        {
          "atom_index": 971,
          "name": "ND2",
          "element": "N",
          "coord": [
            -1.0296000242233276,
            1.6492999792099,
            -4.89769983291626
          ]
        }
      ]
    },
    {
      "id": "A:242",
      "chain": "A",
      "resseq": 242,
      "icode": "",
      "resname": "VAL",
      "hetflag": " ",
      "sasa": 0.0,
      "atoms": [
        {
          "atom_index": 972,
          "name": "N",
          "element": "N",
          "coord": [
            -0.5514000058174133,
            1.5233999490737915,
            -4.978600025177002
          ]
        },
        {
          "atom_index": 973,
          "name": "CA",
          "element": "C",
          "coord": [
            -0.43709999322891235,
            1.5952999591827393,
            -4.922800064086914
          ]
        },
        {
          "atom_index": 974,
          "name": "C",
          "element": "C",
          "coord": [
            -0.4277999997138977,
            1.7384999990463257,
            -4.975900173187256
          ]
        },
        {
          "atom_index": 975,
          "name": "O",
          "element": "O",
          "coord": [
            -0.5139999985694885,
            1.783400058746338,
            -5.051499843597412
          ]
        },
        {
          "atom_index": 976,
          "name": "CB",
          "element": "C",
          "coord": [
            -0.3052999973297119,
            1.520900011062622,
            -4.953800201416016
          ]
        },
        {
          "atom_index": 977,
          "name": "CG1",
          "element": "C",
          "coord": [
            -0.1981000006198883,
            1.5562000274658203,
            -4.851799964904785
          ]
        },
        {
          "atom_index": 978,
          "name": "CG2",
          "element": "C",
          "coord": [
            -0.3287000060081482,
            1.3708000183105469,
            -4.955100059509277
          ]
        }
      ]
    },
    {
      "id": "A:243",
      "chain": "A",
      "resseq": 243,
      "icode": "",
      "resname": "SER",
      "hetflag": " ",
      "sasa": 0.0,
      "atoms": [
        {
          "atom_index": 979,
          "name": "N",
          "element": "N",
          "coord": [
            -0.32280001044273376,
            1.8095999956130981,
            -4.935299873352051
          ]
        },
        {
          "atom_index": 980,
          "name": "CA",
          "element": "C",
          "coord": [
            -0.29789999127388,
            1.9458999633789062,
            -4.981599807739258
          ]
        },
        {
          "atom_index": 981,
          "name": "C",
          "element": "C",
          "coord": [
            -0.15520000457763672,
            1.9881000518798828,
            -4.946300029754639
          ]
        },
        {
          "atom_index": 982,
          "name": "O",
          "element": "O",
          "coord": [
            -0.08009999990463257,
            1.9105000495910645,
            -4.88730001449585
          ]
        },
        {
          "atom_index": 983,
          "name": "CB",
          "element": "C",
          "coord": [
            -0.3993000090122223,
            2.0429999828338623,
            -4.920899868011475
          ]
        },
        {
          "atom_index": 984,
          "name": "OG",
          "element": "O",
          "coord": [
            -0.39730000495910645,
            2.1673998832702637,
            -4.988500118255615
          ]
        }
      ]
    },
    {
      "id": "A:244",
      "chain": "A",
      "resseq": 244,
      "icode": "",
      "resname": "THR",
      "hetflag": " ",
      "sasa": 0.0,
      "atoms": [
        {
          "atom_index": 985,
          "name": "N",
          "element": "N",
          "coord": [
            -0.11800000071525574,
            2.1108999252319336,
            -4.981800079345703
          ]
        },
        {
          "atom_index": 986,
          "name": "CA",
          "element": "C",
          "coord": [
            0.01889999955892563,
            2.1577000617980957,
            -4.95989990234375
          ]
        },
        {
          "atom_index": 987,
          "name": "C",
          "element": "C",
          "coord": [
            0.02889999933540821,
            2.3041999340057373,
            -4.918099880218506
          ]
        },
        {
          "atom_index": 988,
          "name": "O",
          "element": "O",
          "coord": [
            -0.032099999487400055,
            2.3919999599456787,
            -4.979300022125244
          ]
        },
        {
          "atom_index": 989,
          "name": "CB",
          "element": "C",
          "coord": [
            0.10610000044107437,
            2.137399911880493,
            -5.085400104522705
          ]
        },
        {
          "atom_index": 990,
          "name": "OG1",
          "element": "O",
          "coord": [
            0.13189999759197235,
            1.9976999759674072,
            -5.103600025177002
          ]
        },
        {
          "atom_index": 991,
          "name": "CG2",
          "element": "C",
          "coord": [
            0.23849999904632568,
            2.2114999294281006,
            -5.071000099182129
          ]
        }
      ]
    },
    {
      "id": "A:245",
      "chain": "A",
      "resseq": 245,
      "icode": "",
      "resname": "VAL",
      "hetflag": " ",
      "sasa": 0.0,
      "atoms": [
        {
          "atom_index": 992,
          "name": "N",
          "element": "N",
          "coord": [
            0.10760000348091125,
            2.329400062561035,
            -4.814000129699707
          ]
        },
        {
          "atom_index": 993,
          "name": "CA",
          "element": "C",
          "coord": [
            0.13590000569820404,
            2.465100049972534,
            -4.768700122833252
          ]
        },
        {
          "atom_index": 994,
          "name": "C",
          "element": "C",
          "coord": [
            0.27709999680519104,
            2.474600076675415,
            -4.712299823760986
          ]
        },
        {
          "atom_index": 995,
          "name": "O",
          "element": "O",
          "coord": [
            0.3456999957561493,
            2.373500108718872,
            -4.696800231933594
          ]
        },
        {
          "atom_index": 996,
          "name": "CB",
          "element": "C",
          "coord": [
            0.0357000008225441,
            2.511899948120117,
            -4.661399841308594
          ]
        },
        {
          "atom_index": 997,
          "name": "CG1",
          "element": "C",
          "coord": [
            -0.10000000149011612,
            2.540600061416626,
            -4.723999977111816
          ]
        },
        {
          "atom_index": 998,
          "name": "CG2",
          "element": "C",
          "coord": [
            0.024399999529123306,
            2.4084999561309814,
            -4.549799919128418
          ]
        }
      ]
    },
    {
      "id": "A:246",
      "chain": "A",
      "resseq": 246,
      "icode": "",
      "resname": "GLN",
      "hetflag": " ",
      "sasa": 0.0,
      "atoms": [
        {
          "atom_index": 999,
          "name": "N",
          "element": "N",
          "coord": [
            0.3197999894618988,
            2.59660005569458,
            -4.68179988861084
          ]
        },
        {
          "atom_index": 1000,
          "name": "CA",
          "element": "C",
          "coord": [
            0.4523000121116638,
            2.619800090789795,
            -4.625500202178955
          ]
        },
        {
          "atom_index": 1001,
          "name": "C",
          "element": "C",
          "coord": [
            0.4433000087738037,
            2.632999897003174,
            -4.474299907684326
          ]
        },
        {
          "atom_index": 1002,
          "name": "O",
          "element": "O",
          "coord": [
            0.5379999876022339,
            2.601300001144409,
            -4.402599811553955
          ]
        },
        {
          "atom_index": 1003,
          "name": "CB",
          "element": "C",
          "coord": [
            0.5138999819755554,
            2.7469000816345215,
            -4.6844000816345215
          ]
        },
        {
          "atom_index": 1004,
          "name": "CG",
          "element": "C",
          "coord": [
            0.6628000140190125,
            2.7634999752044678,
            -4.656899929046631
          ]
        },
        {
          "atom_index": 1005,
          "name": "CD",
          "element": "C",
          "coord": [
            0.7493000030517578,
            2.6837000846862793,
            -4.752799987792969
          ]
        },
        {
          "atom_index": 1006,
          "name": "OE1",
          "element": "O",
          "coord": [
            0.7002999782562256,
            2.5959999561309814,
            -4.824100017547607
          ]
        },
        {
          "atom_index": 1007,
          "name": "NE2",
          "element": "N",
          "coord": [
            0.8784000277519226,
            2.7144999504089355,
            -4.7555999755859375
          ]
        }
      ]
    },
    {
      "id": "A:247",
      "chain": "A",
      "resseq": 247,
      "icode": "",
      "resname": "CYS",
      "hetflag": " ",
      "sasa": 0.0,
      "atoms": [
        {
          "atom_index": 1008,
          "name": "N",
          "element": "N",
          "coord": [
            0.32839998602867126,
            2.680299997329712,
            -4.4268999099731445
          ]
        },
        {
          "atom_index": 1009,
          "name": "CA",
          "element": "C",
          "coord": [
            0.30809998512268066,
            2.705399990081787,
            -4.284900188446045
          ]
        },
        {
          "atom_index": 1010,
          "name": "C",
          "element": "C",
          "coord": [
            0.17710000276565552,
            2.644700050354004,
            -4.2357001304626465
          ]
        },
        {
          "atom_index": 1011,
          "name": "O",
          "element": "O",
          "coord": [
            0.07850000262260437,
            2.6389000415802,
            -4.309299945831299
          ]
        },
        {
          "atom_index": 1012,
          "name": "CB",
          "element": "C",
          "coord": [
            0.3093000054359436,
            2.8559999465942383,
            -4.257400035858154
          ]
        },
        {
          "atom_index": 1013,
          "name": "SG",
          "element": "S",
          "coord": [
            0.45260000228881836,
            2.943000078201294,
            -4.324900150299072
          ]
        }
      ]
    },
    {
      "id": "A:248",
      "chain": "A",
      "resseq": 248,
      "icode": "",
      "resname": "THR",
      "hetflag": " ",
      "sasa": 0.0,
      "atoms": [
        {
          "atom_index": 1014,
          "name": "N",
          "element": "N",
          "coord": [
            0.1768999993801117,
            2.5992000102996826,
            -4.110799789428711
          ]
        },
        {
          "atom_index": 1015,
          "name": "CA",
          "element": "C",
          "coord": [
            0.05640000104904175,
            2.5453999042510986,
            -4.049099922180176
          ]
        },
        {
          "atom_index": 1016,
          "name": "C",
          "element": "C",
          "coord": [
            -0.0364999994635582,
            2.6598000526428223,
            -4.011600017547607
          ]
        },
        {
          "atom_index": 1017,
          "name": "O",
          "element": "O",
          "coord": [
            -0.00419999985024333,
            2.776599884033203,
            -4.033400058746338
          ]
        },
        {
          "atom_index": 1018,
          "name": "CB",
          "element": "C",
          "coord": [
            0.08950000256299973,
            2.4663000106811523,
            -3.921600103378296
          ]
        },
        {
          "atom_index": 1019,
          "name": "OG1",
          "element": "O",
          "coord": [
            0.1168999969959259,
            2.557300090789795,
            -3.814300060272217
          ]
        },
        {
          "atom_index": 1020,
          "name": "CG2",
          "element": "C",
          "coord": [
            0.21040000021457672,
            2.3768999576568604,
            -3.9439001083374023
          ]
        }
      ]
    },
    {
      "id": "A:249",
      "chain": "A",
      "resseq": 249,
      "icode": "",
      "resname": "HIS",
      "hetflag": " ",
      "sasa": 0.0,
      "atoms": [
        {
          "atom_index": 1021,
          "name": "N",
          "element": "N",
          "coord": [
            -0.15189999341964722,
            2.626699924468994,
            -3.9546000957489014
          ]
        },
        {
          "atom_index": 1022,
          "name": "CA",
          "element": "C",
          "coord": [
            -0.24379999935626984,
            2.7290000915527344,
            -3.9061999320983887
          ]
        },
        {
          "atom_index": 1023,
          "name": "C",
          "element": "C",
          "coord": [
            -0.19609999656677246,
            2.7818000316619873,
            -3.7715001106262207
          ]
        },
        {
          "atom_index": 1024,
          "name": "O",
          "element": "O",
          "coord": [
            -0.11029999703168869,
            2.7214999198913574,
            -3.707200050354004
          ]
        },
        {
          "atom_index": 1025,
          "name": "CB",
          "element": "C",
          "coord": [
            -0.385699987411499,
            2.6733999252319336,
            -3.8942999839782715
          ]
        },
        {
          "atom_index": 1026,
          "name": "CG",
          "element": "C",
          "coord": [
            -0.39910000562667847,
            2.5634000301361084,
            -3.7934999465942383
          ]
        },
        {
          "atom_index": 1027,
          "name": "ND1",
          "element": "N",
          "coord": [
            -0.37950000166893005,
            2.4307000637054443,
            -3.8250999450683594
          ]
        },
        {
          "atom_index": 1028,
          "name": "CD2",
          "element": "C",
          "coord": [
            -0.43050000071525574,
            2.566499948501587,
            -3.661799907684326
          ]
        },
        {
          "atom_index": 1029,
          "name": "CE1",
          "element": "C",
          "coord": [
            -0.39800000190734863,
            2.3566999435424805,
            -3.7172000408172607
          ]
        },
        {
          "atom_index": 1030,
          "name": "NE2",
          "element": "N",
          "coord": [
            -0.42910000681877136,
            2.4367001056671143,
            -3.6166999340057373
          ]
        }
      ]
    },
    {
      "id": "A:250",
      "chain": "A",
      "resseq": 250,
      "icode": "",
      "resname": "GLY",
      "hetflag": " ",
      "sasa": 0.0,
      "atoms": [
        {
          "atom_index": 1031,
          "name": "N",
          "element": "N",
          "coord": [
            -0.251800000667572,
            2.8947999477386475,
            -3.729099988937378
          ]
        },
        {
          "atom_index": 1032,
          "name": "CA",
          "element": "C",
          "coord": [
            -0.21549999713897705,
            2.9542999267578125,
            -3.601799964904785
          ]
        },
        {
          "atom_index": 1033,
          "name": "C",
          "element": "C",
          "coord": [
            -0.24639999866485596,
            2.8629000186920166,
            -3.484800100326538
          ]
        },
        {
          "atom_index": 1034,
          "name": "O",
          "element": "O",
          "coord": [
            -0.362199991941452,
            2.8285999298095703,
            -3.4607999324798584
          ]
        }
      ]
    },
    {
      "id": "A:251",
      "chain": "A",
      "resseq": 251,
      "icode": "",
      "resname": "ILE",
      "hetflag": " ",
      "sasa": 0.0,
      "atoms": [
        {
          "atom_index": 1035,
          "name": "N",
          "element": "N",
          "coord": [
            -0.14259999990463257,
            2.8238000869750977,
            -3.4114999771118164
          ]
        },
        {
          "atom_index": 1036,
          "name": "CA",
          "element": "C",
          "coord": [
            -0.15850000083446503,
            2.732300043106079,
            -3.2988998889923096
          ]
        },
        {
          "atom_index": 1037,
          "name": "C",
          "element": "C",
          "coord": [
            -0.11400000005960464,
            2.7948999404907227,
            -3.1673998832702637
          ]
        },
        {
          "atom_index": 1038,
          "name": "O",
          "element": "O",
          "coord": [
            0.0052999998442828655,
            2.8153998851776123,
            -3.1445000171661377
          ]
        },
        {
          "atom_index": 1039,
          "name": "CB",
          "element": "C",
          "coord": [
            -0.07689999788999557,
            2.603300094604492,
            -3.319200038909912
          ]
        },
        {
          "atom_index": 1040,
          "name": "CG1",
          "element": "C",
          "coord": [
            -0.10700000077486038,
            2.541100025177002,
            -3.4556000232696533
          ]
        },
        {
          "atom_index": 1041,
          "name": "CG2",
          "element": "C",
          "coord": [
            -0.10509999841451645,
            2.504300117492676,
            -3.2070999145507812
          ]
        },
        {
          "atom_index": 1042,
          "name": "CD1",
          "element": "C",
          "coord": [
            -0.018400000408291817,
            2.4235999584198,
            -3.4892001152038574
          ]
        }
      ]
    },
    {
      "id": "A:252",
      "chain": "A",
      "resseq": 252,
      "icode": "",
      "resname": "LYS",
      "hetflag": " ",
      "sasa": 0.0,
      "atoms": [
        {
          "atom_index": 1043,
          "name": "N",
          "element": "N",
          "coord": [
            -0.20999999344348907,
            2.8239998817443848,
            -3.080399990081787
          ]
        },
        {
          "atom_index": 1044,
          "name": "CA",
          "element": "C",
          "coord": [
            -0.1785999983549118,
            2.8773000240325928,
            -2.948499917984009
          ]
        },
        {
          "atom_index": 1045,
          "name": "C",
          "element": "C",
          "coord": [
            -0.11559999734163284,
            2.769399881362915,
            -2.860599994659424
          ]
        },
        {
          "atom_index": 1046,
          "name": "O",
          "element": "O",
          "coord": [
            -0.17749999463558197,
            2.6663999557495117,
            -2.8345000743865967
          ]
        },
        {
          "atom_index": 1047,
          "name": "CB",
          "element": "C",
          "coord": [
            -0.30390000343322754,
            2.9340999126434326,
            -2.8815999031066895
          ]
        },
        {
          "atom_index": 1048,
          "name": "CG",
          "element": "C",
          "coord": [
            -0.36329999566078186,
            3.055299997329712,
            -2.9526000022888184
          ]
        },
        {
          "atom_index": 1049,
          "name": "CD",
          "element": "C",
          "coord": [
            -0.47189998626708984,
            3.1205999851226807,
            -2.868299961090088
          ]
        },
        {
          "atom_index": 1050,
          "name": "CE",
          "element": "C",
          "coord": [
            -0.5242999792098999,
            3.2479000091552734,
            -2.933000087738037
          ]
        },
        {
          "atom_index": 1051,
          "name": "NZ",
          "element": "N",
          "coord": [
            -0.626800000667572,
            3.3164000511169434,
            -2.8487000465393066
          ]
        }
      ]
    },
    {
      "id": "A:253",
      "chain": "A",
      "resseq": 253,
      "icode": "",
      "resname": "PRO",
      "hetflag": " ",
      "sasa": 0.0,
      "atoms": [
        {
          "atom_index": 1052,
          "name": "N",
          "element": "N",
          "coord": [
            0.007799999788403511,
            2.7936999797821045,
            -2.814199924468994
          ]
        },
        {
          "atom_index": 1053,
          "name": "CA",
          "element": "C",
          "coord": [
            0.08340000361204147,
            2.699700117111206,
            -2.7307000160217285
          ]
        },
        {
          "atom_index": 1054,
          "name": "C",
          "element": "C",
          "coord": [
            0.02710000053048134,
            2.6926000118255615,
            -2.589099884033203
          ]
        },
        {
          "atom_index": 1055,
          "name": "O",
          "element": "O",
          "coord": [
            0.0934000015258789,
            2.7334001064300537,
            -2.4935998916625977
          ]
        },
        {
          "atom_index": 1056,
          "name": "CB",
          "element": "C",
          "coord": [
            0.22310000658035278,
            2.7614998817443848,
            -2.727799892425537
          ]
        },
        {
          "atom_index": 1057,
          "name": "CG",
          "element": "C",
          "coord": [
            0.19840000569820404,
            2.9075000286102295,
            -2.7411999702453613
          ]
        },
        {
          "atom_index": 1058,
          "name": "CD",
          "element": "C",
          "coord": [
            0.08190000057220459,
            2.9191999435424805,
            -2.8362998962402344
          ]
        }
      ]
    },
    {
      "id": "A:254",
      "chain": "A",
      "resseq": 254,
      "icode": "",
      "resname": "VAL",
      "hetflag": " ",
      "sasa": 0.0,
      "atoms": [
        {
          "atom_index": 1059,
          "name": "N",
          "element": "N",
          "coord": [
            -0.09449999779462814,
            2.640899896621704,
            -2.5762999057769775
          ]
        },
        {
          "atom_index": 1060,
          "name": "CA",
          "element": "C",
          "coord": [
            -0.16269999742507935,
            2.636699914932251,
            -2.4475998878479004
          ]
        },
        {
          "atom_index": 1061,
          "name": "C",
          "element": "C",
          "coord": [
            -0.12809999287128448,
            2.5106000900268555,
            -2.3691999912261963
          ]
        },
        {
          "atom_index": 1062,
          "name": "O",
          "element": "O",
          "coord": [
            -0.1574999988079071,
            2.399199962615967,
            -2.412600040435791
          ]
        },
        {
          "atom_index": 1063,
          "name": "CB",
          "element": "C",
          "coord": [
            -0.3156000077724457,
            2.646699905395508,
            -2.4646999835968018
          ]
        },
        {
          "atom_index": 1064,
          "name": "CG1",
          "element": "C",
          "coord": [
            -0.38659998774528503,
            2.6138999462127686,
            -2.3340001106262207
          ]
        },
        {
          "atom_index": 1065,
          "name": "CG2",
          "element": "C",
          "coord": [
            -0.3544999957084656,
            2.785099983215332,
            -2.5146000385284424
          ]
        }
      ]
    },
    {
      "id": "A:255",
      "chain": "A",
      "resseq": 255,
      "icode": "",
      "resname": "VAL",
      "hetflag": " ",
      "sasa": 0.0,
      "atoms": [
        {
          "atom_index": 1066,
          "name": "N",
          "element": "N",
          "coord": [
            -0.06530000269412994,
            2.529400110244751,
            -2.253499984741211
          ]
        },
        {
          "atom_index": 1067,
          "name": "CA",
          "element": "C",
          "coord": [
            -0.02979999966919422,
            2.4184000492095947,
            -2.1659998893737793
          ]
        },
        {
          "atom_index": 1068,
          "name": "C",
          "element": "C",
          "coord": [
            -0.1379999965429306,
            2.3945000171661377,
            -2.060800075531006
          ]
        },
        {
          "atom_index": 1069,
          "name": "O",
          "element": "O",
          "coord": [
            -0.1648000031709671,
            2.4809999465942383,
            -1.9772000312805176
          ]
        },
        {
          "atom_index": 1070,
          "name": "CB",
          "element": "C",
          "coord": [
            0.10509999841451645,
            2.443700075149536,
            -2.094899892807007
          ]
        },
        {
          "atom_index": 1071,
          "name": "CG1",
          "element": "C",
          "coord": [
            0.13359999656677246,
            2.3334999084472656,
            -1.9944000244140625
          ]
        },
        {
          "atom_index": 1072,
          "name": "CG2",
          "element": "C",
          "coord": [
            0.21789999306201935,
            2.454699993133545,
            -2.1965999603271484
          ]
        }
      ]
    },
    {
      "id": "A:256",
      "chain": "A",
      "resseq": 256,
      "icode": "",
      "resname": "SER",
      "hetflag": " ",
      "sasa": 0.0,
      "atoms": [
        {
          "atom_index": 1073,
          "name": "N",
          "element": "N",
          "coord": [
            -0.19979999959468842,
            2.2769999504089355,
            -2.065700054168701
          ]
        },
        {
          "atom_index": 1074,
          "name": "CA",
          "element": "C",
          "coord": [
            -0.30329999327659607,
            2.240299940109253,
            -1.969599962234497
          ]
        },
        {
          "atom_index": 1075,
          "name": "C",
          "element": "C",
          "coord": [
            -0.32839998602867126,
            2.089600086212158,
            -1.9703999757766724
          ]
        },
        {
          "atom_index": 1076,
          "name": "O",
          "element": "O",
          "coord": [
            -0.2854999899864197,
            2.019200086593628,
            -2.061800003051758
          ]
        },
        {
          "atom_index": 1077,
          "name": "CB",
          "element": "C",
          "coord": [
            -0.4336000084877014,
            2.315700054168701,
            -1.9981000423431396
          ]
        },
        {
          "atom_index": 1078,
          "name": "OG",
          "element": "O",
          "coord": [
            -0.49129998683929443,
            2.2746999263763428,
            -2.1208999156951904
          ]
        }
      ]
    },
    {
      "id": "A:257",
      "chain": "A",
      "resseq": 257,
      "icode": "",
      "resname": "THR",
      "hetflag": " ",
      "sasa": 0.0,
      "atoms": [
        {
          "atom_index": 1079,
          "name": "N",
          "element": "N",
          "coord": [
            -0.39800000190734863,
            2.0408999919891357,
            -1.8681000471115112
          ]
        },
        {
          "atom_index": 1080,
          "name": "CA",
          "element": "C",
          "coord": [
            -0.42820000648498535,
            1.898300051689148,
            -1.8559000492095947
          ]
        },
        {
          "atom_index": 1081,
          "name": "C",
          "element": "C",
          "coord": [
            -0.578499972820282,
            1.8710999488830566,
            -1.853600025177002
          ]
        },
        {
          "atom_index": 1082,
          "name": "O",
          "element": "O",
          "coord": [
            -0.6579999923706055,
            1.9594999551773071,
            -1.8216999769210815
          ]
        },
        {
          "atom_index": 1083,
          "name": "CB",
          "element": "C",
          "coord": [
            -0.36579999327659607,
            1.8384000062942505,
            -1.7288000583648682
          ]
        },
        {
          "atom_index": 1084,
          "name": "OG1",
          "element": "O",
          "coord": [
            -0.4106999933719635,
            1.9121999740600586,
            -1.6145999431610107
          ]
        },
        {
          "atom_index": 1085,
          "name": "CG2",
          "element": "C",
          "coord": [
            -0.21379999816417694,
            1.8438999652862549,
            -1.7355999946594238
          ]
        }
      ]
    },
    {
      "id": "A:258",
      "chain": "A",
      "resseq": 258,
      "icode": "",
      "resname": "GLN",
      "hetflag": " ",
      "sasa": 0.0,
      "atoms": [
        {
          "atom_index": 1086,
          "name": "N",
          "element": "N",
          "coord": [
            -0.6159999966621399,
            1.7481000423431396,
            -1.8877999782562256
          ]
        },
        {
          "atom_index": 1087,
          "name": "CA",
          "element": "C",
          "coord": [
            -0.7554000020027161,
            1.7038999795913696,
            -1.8840999603271484
          ]
        },
        {
          "atom_index": 1088,
          "name": "C",
          "element": "C",
          "coord": [
            -0.8424000144004822,
            1.7690999507904053,
            -1.9916000366210938
          ]
        },
        {
          "atom_index": 1089,
          "name": "O",
          "element": "O",
          "coord": [
            -0.9186000227928162,
            1.701200008392334,
            -2.0606000423431396
          ]
        },
        {
          "atom_index": 1090,
          "name": "CB",
          "element": "C",
          "coord": [
            -0.8154000043869019,
            1.7259000539779663,
            -1.7447999715805054
          ]
        },
        {
          "atom_index": 1091,
          "name": "CG",
          "element": "C",
          "coord": [
            -0.7382000088691711,
            1.6562000513076782,
            -1.6335999965667725
          ]
        },
        {
          "atom_index": 1092,
          "name": "CD",
          "element": "C",
          "coord": [
            -0.8169999718666077,
            1.6469999551773071,
            -1.5049999952316284
          ]
        },
        {
          "atom_index": 1093,
          "name": "OE1",
          "element": "O",
          "coord": [
            -0.9283000230789185,
            1.698099970817566,
            -1.4957000017166138
          ]
        },
        {
          "atom_index": 1094,
          "name": "NE2",
          "element": "N",
          "coord": [
            -0.7599999904632568,
            1.5806000232696533,
            -1.4052000045776367
          ]
        }
      ]
    },
    {
      "id": "A:259",
      "chain": "A",
      "resseq": 259,
      "icode": "",
      "resname": "LEU",
      "hetflag": " ",
      "sasa": 0.0,
      "atoms": [
        {
          "atom_index": 1095,
          "name": "N",
          "element": "N",
          "coord": [
            -0.8309999704360962,
            1.9007999897003174,
            -2.005199909210205
          ]
        },
        {
          "atom_index": 1096,
          "name": "CA",
          "element": "C",
          "coord": [
            -0.9089000225067139,
            1.9749000072479248,
            -2.103300094604492
          ]
        },
        {
          "atom_index": 1097,
          "name": "C",
          "element": "C",
          "coord": [
            -0.8179000020027161,
            2.054500102996826,
            -2.196000099182129
          ]
        },
        {
          "atom_index": 1098,
          "name": "O",
          "element": "O",
          "coord": [
            -0.7272999882698059,
            2.124300003051758,
            -2.1501998901367188
          ]
        },
        {
          "atom_index": 1099,
          "name": "CB",
          "element": "C",
          "coord": [
            -1.00600004196167,
            2.0701000690460205,
            -2.0332000255584717
          ]
        },
        {
          "atom_index": 1100,
          "name": "CG",
          "element": "C",
          "coord": [
            -1.1038999557495117,
            2.0109000205993652,
            -1.9318000078201294
          ]
        },
        {
          "atom_index": 1101,
          "name": "CD1",
          "element": "C",
          "coord": [
            -1.176300048828125,
            2.1217000484466553,
            -1.8567999601364136
          ]
        },
        {
          "atom_index": 1102,
          "name": "CD2",
          "element": "C",
          "coord": [
            -1.2028000354766846,
            1.9185999631881714,
            -2.0002999305725098
          ]
        }
      ]
    },
    {
      "id": "A:260",
      "chain": "A",
      "resseq": 260,
      "icode": "",
      "resname": "LEU",
      "hetflag": " ",
      "sasa": 0.0,
      "atoms": [
        {
          "atom_index": 1103,
          "name": "N",
          "element": "N",
          "coord": [
            -0.8422999978065491,
            2.0439999103546143,
            -2.326200008392334
          ]
        },
        {
          "atom_index": 1104,
          "name": "CA",
          "element": "C",
          "coord": [
            -0.7688000202178955,
            2.1226000785827637,
            -2.424299955368042
          ]
        },
        {
          "atom_index": 1105,
          "name": "C",
          "element": "C",
          "coord": [
            -0.8399999737739563,
            2.2558999061584473,
            -2.446500062942505
          ]
        },
        {
          "atom_index": 1106,
          "name": "O",
          "element": "O",
          "coord": [
            -0.958899974822998,
            2.2590999603271484,
            -2.4781999588012695
          ]
        },
        {
          "atom_index": 1107,
          "name": "CB",
          "element": "C",
          "coord": [
            -0.7555000185966492,
            2.0457000732421875,
            -2.555799961090088
          ]
        },
        {
          "atom_index": 1108,
          "name": "CG",
          "element": "C",
          "coord": [
            -0.6960999965667725,
            1.9050999879837036,
            -2.5453999042510986
          ]
        },
        {
          "atom_index": 1109,
          "name": "CD1",
          "element": "C",
          "coord": [
            -0.7063999772071838,
            1.8320000171661377,
            -2.678499937057495
          ]
        },
        {
          "atom_index": 1110,
          "name": "CD2",
          "element": "C",
          "coord": [
            -0.5516999959945679,
            1.9093999862670898,
            -2.4976000785827637
          ]
        }
      ]
    },
    {
      "id": "A:261",
      "chain": "A",
      "resseq": 261,
      "icode": "",
      "resname": "LEU",
      "hetflag": " ",
      "sasa": 0.0,
      "atoms": [
        {
          "atom_index": 1111,
          "name": "N",
          "element": "N",
          "coord": [
            -0.7670000195503235,
            2.365499973297119,
            -2.428999900817871
          ]
        },
        {
          "atom_index": 1112,
          "name": "CA",
          "element": "C",
          "coord": [
            -0.8270000219345093,
            2.4983999729156494,
            -2.4321999549865723
          ]
        },
        {
          "atom_index": 1113,
          "name": "C",
          "element": "C",
          "coord": [
            -0.7835000157356262,
            2.5792999267578125,
            -2.5543999671936035
          ]
        },
        {
          "atom_index": 1114,
          "name": "O",
          "element": "O",
          "coord": [
            -0.6696000099182129,
            2.569000005722046,
            -2.5998001098632812
          ]
        },
        {
          "atom_index": 1115,
          "name": "CB",
          "element": "C",
          "coord": [
            -0.7936000227928162,
            2.5745999813079834,
            -2.303499937057495
          ]
        },
        {
          "atom_index": 1116,
          "name": "CG",
          "element": "C",
          "coord": [
            -0.817799985408783,
            2.501199960708618,
            -2.1712000370025635
          ]
        },
        {
          "atom_index": 1117,
          "name": "CD1",
          "element": "C",
          "coord": [
            -0.774399995803833,
            2.5861001014709473,
            -2.0524001121520996
          ]
        },
        {
          "atom_index": 1118,
          "name": "CD2",
          "element": "C",
          "coord": [
            -0.9635000228881836,
            2.4598000049591064,
            -2.157599925994873
          ]
        }
      ]
    },
    {
      "id": "A:262",
      "chain": "A",
      "resseq": 262,
      "icode": "",
      "resname": "ASN",
      "hetflag": " ",
      "sasa": 0.0,
      "atoms": [
        {
          "atom_index": 1119,
          "name": "N",
          "element": "N",
          "coord": [
            -0.8758999705314636,
            2.6589999198913574,
            -2.607300043106079
          ]
        },
        {
          "atom_index": 1120,
          "name": "CA",
          "element": "C",
          "coord": [
            -0.8458999991416931,
            2.751800060272217,
            -2.716200113296509
          ]
        },
        {
          "atom_index": 1121,
          "name": "C",
          "element": "C",
          "coord": [
            -0.7814000248908997,
            2.6875998973846436,
            -2.838900089263916
          ]
        },
        {
          "atom_index": 1122,
          "name": "O",
          "element": "O",
          "coord": [
            -0.6966000199317932,
            2.748199939727783,
            -2.9045000076293945
          ]
        },
        {
          "atom_index": 1123,
          "name": "CB",
          "element": "C",
          "coord": [
            -0.7594000101089478,
            2.8671998977661133,
            -2.665299892425537
          ]
        },
        {
          "atom_index": 1124,
          "name": "CG",
          "element": "C",
          "coord": [
            -0.8245999813079834,
            2.9423999786376953,
            -2.550800085067749
          ]
        },
        {
          "atom_index": 1125,
          "name": "OD1",
          "element": "O",
          "coord": [
            -0.9472000002861023,
            2.947000026702881,
            -2.540299892425537
          ]
        },
        {
          "atom_index": 1126,
          "name": "ND2",
          "element": "N",
          "coord": [
            -0.7429999709129333,
            3.0016000270843506,
            -2.4644999504089355
          ]
        }
      ]
    },
    {
      "id": "A:263",
      "chain": "A",
      "resseq": 263,
      "icode": "",
      "resname": "GLY",
      "hetflag": " ",
      "sasa": 0.0,
      "atoms": [
        {
          "atom_index": 1127,
          "name": "N",
          "element": "N",
          "coord": [
            -0.8222000002861023,
            2.5648999214172363,
            -2.8698999881744385
          ]
        },
        {
          "atom_index": 1128,
          "name": "CA",
          "element": "C",
          "coord": [
            -0.7752000093460083,
            2.497499942779541,
            -2.989500045776367
          ]
        },
        {
          "atom_index": 1129,
          "name": "C",
          "element": "C",
          "coord": [
            -0.8723000288009644,
            2.517400026321411,
            -3.104099988937378
          ]
        },
        {
          "atom_index": 1130,
          "name": "O",
          "element": "O",
          "coord": [
            -0.9555000066757202,
            2.6080000400543213,
            -3.1005001068115234
          ]
        }
      ]
    },
    {
      "id": "A:264",
      "chain": "A",
      "resseq": 264,
      "icode": "",
      "resname": "SER",
      "hetflag": " ",
      "sasa": 0.0,
      "atoms": [
        {
          "atom_index": 1131,
          "name": "N",
          "element": "N",
          "coord": [
            -0.8616999983787537,
            2.4335999488830566,
            -3.2065999507904053
          ]
        },
        {
          "atom_index": 1132,
          "name": "CA",
          "element": "C",
          "coord": [
            -0.9585999846458435,
            2.4358999729156494,
            -3.3153998851776123
          ]
        },
        {
          "atom_index": 1133,
          "name": "C",
          "element": "C",
          "coord": [
            -1.0621999502182007,
            2.32669997215271,
            -3.29259991645813
          ]
        },
        {
          "atom_index": 1134,
          "name": "O",
          "element": "O",
          "coord": [
            -1.0408999919891357,
            2.2360999584198,
            -3.2119998931884766
          ]
        },
        {
          "atom_index": 1135,
          "name": "CB",
          "element": "C",
          "coord": [
            -0.8899999856948853,
            2.41729998588562,
            -3.450900077819824
          ]
        },
        {
          "atom_index": 1136,
          "name": "OG",
          "element": "O",
          "coord": [
            -0.8313999772071838,
            2.2888998985290527,
            -3.4612998962402344
          ]
        }
      ]
    },
    {
      "id": "A:265",
      "chain": "A",
      "resseq": 265,
      "icode": "",
      "resname": "LEU",
      "hetflag": " ",
      "sasa": 0.19359277188777924,
      "atoms": [
        {
          "atom_index": 1137,
          "name": "N",
          "element": "N",
          "coord": [
            -1.174299955368042,
            2.335900068283081,
            -3.363100051879883
          ]
        },
        {
          "atom_index": 1138,
          "name": "CA",
          "element": "C",
          "coord": [
            -1.2826999425888062,
            2.2399001121520996,
            -3.3466999530792236
          ]
        },
        {
          "atom_index": 1139,
          "name": "C",
          "element": "C",
          "coord": [
            -1.2927000522613525,
            2.1461000442504883,
            -3.466200113296509
          ]
        },
        {
          "atom_index": 1140,
          "name": "O",
          "element": "O",
          "coord": [
            -1.2390999794006348,
            2.174299955368042,
            -3.573499917984009
          ]
        },
        {
          "atom_index": 1141,
          "name": "CB",
          "element": "C",
          "coord": [
            -1.4156999588012695,
            2.312999963760376,
            -3.327699899673462
          ]
        },
        {
          "atom_index": 1142,
          "name": "CG",
          "element": "C",
          "coord": [
            -1.4306000471115112,
            2.401099920272827,
            -3.203700065612793
          ]
        },
        {
          "atom_index": 1143,
          "name": "CD1",
          "element": "C",
          "coord": [
            -1.5499999523162842,
            2.4946999549865723,
            -3.2183001041412354
          ]
        },
        {
          "atom_index": 1144,
          "name": "CD2",
          "element": "C",
          "coord": [
            -1.4430999755859375,
            2.3160998821258545,
            -3.078200101852417
          ]
        }
      ]
    },
    {
      "id": "A:266",
      "chain": "A",
      "resseq": 266,
      "icode": "",
      "resname": "ALA",
      "hetflag": " ",
      "sasa": 0.0,
      "atoms": [
        {
          "atom_index": 1145,
          "name": "N",
          "element": "N",
          "coord": [
            -1.3617000579833984,
            2.03410005569458,
            -3.447000026702881
          ]
        },
        {
          "atom_index": 1146,
          "name": "CA",
          "element": "C",
          "coord": [
            -1.3926000595092773,
            1.9443000555038452,
            -3.5571000576019287
          ]
        },
        {
          "atom_index": 1147,
          "name": "C",
          "element": "C",
          "coord": [
            -1.5046000480651855,
            2.0065999031066895,
            -3.639699935913086
          ]
        },
        {
          "atom_index": 1148,
          "name": "O",
          "element": "O",
          "coord": [
            -1.6095000505447388,
            2.0418999195098877,
            -3.586199998855591
          ]
        },
        {
          "atom_index": 1149,
          "name": "CB",
          "element": "C",
          "coord": [
            -1.4341000318527222,
            1.8080999851226807,
            -3.504499912261963
          ]
        }
      ]
    },
    {
      "id": "A:267",
      "chain": "A",
      "resseq": 267,
      "icode": "",
      "resname": "GLU",
      "hetflag": " ",
      "sasa": 1.0096911191940308,
      "atoms": [
        {
          "atom_index": 1150,
          "name": "N",
          "element": "N",
          "coord": [
            -1.481600046157837,
            2.0209999084472656,
            -3.76990008354187
          ]
        },
        {
          "atom_index": 1151,
          "name": "CA",
          "element": "C",
          "coord": [
            -1.576200008392334,
            2.09089994430542,
            -3.8564999103546143
          ]
        },
        {
          "atom_index": 1152,
          "name": "C",
          "element": "C",
          "coord": [
            -1.707800030708313,
            2.015700101852417,
            -3.8752999305725098
          ]
        },
        {
          "atom_index": 1153,
          "name": "O",
          "element": "O",
          "coord": [
            -1.8098000288009644,
            2.0757999420166016,
            -3.908900022506714
          ]
        },
        {
          "atom_index": 1154,
          "name": "CB",
          "element": "C",
          "coord": [
            -1.513200044631958,
            2.121799945831299,
            -3.9927000999450684
          ]
        },
        {
          "atom_index": 1155,
          "name": "CG",
          "element": "C",
          "coord": [
            -1.402899980545044,
            2.2263998985290527,
            -3.988300085067749
          ]
        },
        {
          "atom_index": 1156,
          "name": "CD",
          "element": "C",
          "coord": [
            -1.3702000379562378,
            2.281899929046631,
            -4.125800132751465
          ]
        },
        {
          "atom_index": 1157,
          "name": "OE1",
          "element": "O",
          "coord": [
            -1.458899974822998,
            2.2792000770568848,
            -4.213699817657471
          ]
        },
        {
          "atom_index": 1158,
          "name": "OE2",
          "element": "O",
          "coord": [
            -1.2559000253677368,
            2.328000068664551,
            -4.145899772644043
          ]
        }
      ]
    },
    {
      "id": "A:268",
      "chain": "A",
      "resseq": 268,
      "icode": "",
      "resname": "GLU",
      "hetflag": " ",
      "sasa": 2.3016796112060547,
      "atoms": [
        {
          "atom_index": 1159,
          "name": "N",
          "element": "N",
          "coord": [
            -1.7055000066757202,
            1.8846999406814575,
            -3.853800058364868
          ]
        },
        {
          "atom_index": 1160,
          "name": "CA",
          "element": "C",
          "coord": [
            -1.8258999586105347,
            1.8037999868392944,
            -3.869499921798706
          ]
        },
        {
          "atom_index": 1161,
          "name": "C",
          "element": "C",
          "coord": [
            -1.8697999715805054,
            1.7380000352859497,
            -3.7392001152038574
          ]
        },
        {
          "atom_index": 1162,
          "name": "O",
          "element": "O",
          "coord": [
            -1.9436999559402466,
            1.7970000505447388,
            -3.660599946975708
          ]
        },
        {
          "atom_index": 1163,
          "name": "CB",
          "element": "C",
          "coord": [
            -1.8065999746322632,
            1.6978000402450562,
            -3.978300094604492
          ]
        },
        {
          "atom_index": 1164,
          "name": "CG",
          "element": "C",
          "coord": [
            -1.7976000308990479,
            1.7541999816894531,
            -4.119100093841553
          ]
        },
        {
          "atom_index": 1165,
          "name": "CD",
          "element": "C",
          "coord": [
            -1.8259999752044678,
            1.649899959564209,
            -4.225500106811523
          ]
        },
        {
          "atom_index": 1166,
          "name": "OE1",
          "element": "O",
          "coord": [
            -1.8414000272750854,
            1.6878000497817993,
            -4.343500137329102
          ]
        },
        {
          "atom_index": 1167,
          "name": "OE2",
          "element": "O",
          "coord": [
            -1.833400011062622,
            1.5299999713897705,
            -4.190999984741211
          ]
        }
      ]
    },
    {
      "id": "A:269",
      "chain": "A",
      "resseq": 269,
      "icode": "",
      "resname": "GLU",
      "hetflag": " ",
      "sasa": 1.2956666946411133,
      "atoms": [
        {
          "atom_index": 1168,
          "name": "N",
          "element": "N",
          "coord": [
            -1.8240000009536743,
            1.6152000427246094,
            -3.7172999382019043
          ]
        },
        {
          "atom_index": 1169,
          "name": "CA",
          "element": "C",
          "coord": [
            -1.8626999855041504,
            1.538699984550476,
            -3.599299907684326
          ]
        },
        {
          "atom_index": 1170,
          "name": "C",
          "element": "C",
          "coord": [
            -1.7490999698638916,
            1.5328999757766724,
            -3.49780011177063
          ]
        },
        {
          "atom_index": 1171,
          "name": "O",
          "element": "O",
          "coord": [
            -1.6418999433517456,
            1.5882999897003174,
            -3.5206000804901123
          ]
        },
        {
          "atom_index": 1172,
          "name": "CB",
          "element": "C",
          "coord": [
            -1.9050999879837036,
            1.3974000215530396,
            -3.639899969100952
          ]
        },
        {
          "atom_index": 1173,
          "name": "CG",
          "element": "C",
          "coord": [
            -2.0216000080108643,
            1.3935999870300293,
            -3.73799991607666
          ]
        },
        {
          "atom_index": 1174,
          "name": "CD",
          "element": "C",
          "coord": [
            -2.051800012588501,
            1.2537000179290771,
            -3.7885000705718994
          ]
        },
        {
          "atom_index": 1175,
          "name": "OE1",
          "element": "O",
          "coord": [
            -2.123300075531006,
            1.1787999868392944,
            -3.7184998989105225
          ]
        },
        {
          "atom_index": 1176,
          "name": "OE2",
          "element": "O",
          "coord": [
            -2.0041000843048096,
            1.2186000347137451,
            -3.8986001014709473
          ]
        }
      ]
    },
    {
      "id": "A:270",
      "chain": "A",
      "resseq": 270,
      "icode": "",
      "resname": "ILE",
      "hetflag": " ",
      "sasa": 0.0,
      "atoms": [
        {
          "atom_index": 1177,
          "name": "N",
          "element": "N",
          "coord": [
            -1.7736999988555908,
            1.4663000106811523,
            -3.3854000568389893
          ]
        },
        {
          "atom_index": 1178,
          "name": "CA",
          "element": "C",
          "coord": [
            -1.6713000535964966,
            1.4491000175476074,
            -3.2829999923706055
          ]
        },
        {
          "atom_index": 1179,
          "name": "C",
          "element": "C",
          "coord": [
            -1.5743999481201172,
            1.3372999429702759,
            -3.3203001022338867
          ]
        },
        {
          "atom_index": 1180,
          "name": "O",
          "element": "O",
          "coord": [
            -1.6155999898910522,
            1.2243000268936157,
            -3.346100091934204
          ]
        },
        {
          "atom_index": 1181,
          "name": "CB",
          "element": "C",
          "coord": [
            -1.7329000234603882,
            1.4179999828338623,
            -3.14520001411438
          ]
        },
        {
          "atom_index": 1182,
          "name": "CG1",
          "element": "C",
          "coord": [
            -1.7967000007629395,
            1.5435999631881714,
            -3.085599899291992
          ]
        },
        {
          "atom_index": 1183,
          "name": "CG2",
          "element": "C",
          "coord": [
            -1.6269999742507935,
            1.3629000186920166,
            -3.0508999824523926
          ]
        },
        {
          "atom_index": 1184,
          "name": "CD1",
          "element": "C",
          "coord": [
            -1.858199954032898,
            1.5216000080108643,
            -2.9491000175476074
          ]
        }
      ]
    },
    {
      "id": "A:271",
      "chain": "A",
      "resseq": 271,
      "icode": "",
      "resname": "ILE",
      "hetflag": " ",
      "sasa": 0.0,
      "atoms": [
        {
          "atom_index": 1185,
          "name": "N",
          "element": "N",
          "coord": [
            -1.4455000162124634,
            1.3697999715805054,
            -3.322999954223633
          ]
        },
        {
          "atom_index": 1186,
          "name": "CA",
          "element": "C",
          "coord": [
            -1.3423000574111938,
            1.2719999551773071,
            -3.355799913406372
          ]
        },
        {
          "atom_index": 1187,
          "name": "C",
          "element": "C",
          "coord": [
            -1.2745000123977661,
            1.2178000211715698,
            -3.2302000522613525
          ]
        },
        {
          "atom_index": 1188,
          "name": "O",
          "element": "O",
          "coord": [
            -1.2482999563217163,
            1.292199969291687,
            -3.1356000900268555
          ]
        },
        {
          "atom_index": 1189,
          "name": "CB",
          "element": "C",
          "coord": [
            -1.235200047492981,
            1.3315000534057617,
            -3.449899911880493
          ]
        },
        {
          "atom_index": 1190,
          "name": "CG1",
          "element": "C",
          "coord": [
            -1.2867000102996826,
            1.337499976158142,
            -3.5940001010894775
          ]
        },
        {
          "atom_index": 1191,
          "name": "CG2",
          "element": "C",
          "coord": [
            -1.108299970626831,
            1.248900055885315,
            -3.4451000690460205
          ]
        },
        {
          "atom_index": 1192,
          "name": "CD1",
          "element": "C",
          "coord": [
            -1.3966000080108643,
            1.438599944114685,
            -3.6168999671936035
          ]
        }
      ]
    },
    {
      "id": "A:272",
      "chain": "A",
      "resseq": 272,
      "icode": "",
      "resname": "ILE",
      "hetflag": " ",
      "sasa": 0.0,
      "atoms": [
        {
          "atom_index": 1193,
          "name": "N",
          "element": "N",
          "coord": [
            -1.246899962425232,
            1.0878000259399414,
            -3.22979998588562
          ]
        },
        {
          "atom_index": 1194,
          "name": "CA",
          "element": "C",
          "coord": [
            -1.1766999959945679,
            1.0241999626159668,
            -3.1189000606536865
          ]
        },
        {
          "atom_index": 1195,
          "name": "C",
          "element": "C",
          "coord": [
            -1.0405999422073364,
            0.9725000262260437,
            -3.164799928665161
          ]
        },
        {
          "atom_index": 1196,
          "name": "O",
          "element": "O",
          "coord": [
            -1.031999945640564,
            0.8895000219345093,
            -3.255199909210205
          ]
        },
        {
          "atom_index": 1197,
          "name": "CB",
          "element": "C",
          "coord": [
            -1.2589000463485718,
            0.9086999893188477,
            -3.0589001178741455
          ]
        },
        {
          "atom_index": 1198,
          "name": "CG1",
          "element": "C",
          "coord": [
            -1.3899999856948853,
            0.961899995803833,
            -3.000699996948242
          ]
        },
        {
          "atom_index": 1199,
          "name": "CG2",
          "element": "C",
          "coord": [
            -1.1785000562667847,
            0.8356999754905701,
            -2.9523000717163086
          ]
        },
        {
          "atom_index": 1200,
          "name": "CD1",
          "element": "C",
          "coord": [
            -1.481600046157837,
            0.8539999723434448,
            -2.948199987411499
          ]
        }
      ]
    },
    {
      "id": "A:273",
      "chain": "A",
      "resseq": 273,
      "icode": "",
      "resname": "ARG",
      "hetflag": " ",
      "sasa": 0.0,
      "atoms": [
        {
          "atom_index": 1201,
          "name": "N",
          "element": "N",
          "coord": [
            -0.9345999956130981,
            1.0224000215530396,
            -3.1019999980926514
          ]
        },
        {
          "atom_index": 1202,
          "name": "CA",
          "element": "C",
          "coord": [
            -0.7985000014305115,
            0.991599977016449,
            -3.1447999477386475
          ]
        },
        {
          "atom_index": 1203,
          "name": "C",
          "element": "C",
          "coord": [
            -0.7189000248908997,
            0.9162999987602234,
            -3.038599967956543
          ]
        },
        {
          "atom_index": 1204,
          "name": "O",
          "element": "O",
          "coord": [
            -0.6996999979019165,
            0.9652000069618225,
            -2.927299976348877
          ]
        },
        {
          "atom_index": 1205,
          "name": "CB",
          "element": "C",
          "coord": [
            -0.7250000238418579,
            1.1205999851226807,
            -3.1814000606536865
          ]
        },
        {
          "atom_index": 1206,
          "name": "CG",
          "element": "C",
          "coord": [
            -0.8095999956130981,
            1.2204999923706055,
            -3.2583000659942627
          ]
        },
        {
          "atom_index": 1207,
          "name": "CD",
          "element": "C",
          "coord": [
            -0.7299000024795532,
            1.3451999425888062,
            -3.2920000553131104
          ]
        },
        {
          "atom_index": 1208,
          "name": "NE",
          "element": "N",
          "coord": [
            -0.8141000270843506,
            1.4493999481201172,
            -3.349900007247925
          ]
        },
        {
          "atom_index": 1209,
          "name": "CZ",
          "element": "C",
          "coord": [
            -0.8495000004768372,
            1.4539999961853027,
            -3.477799892425537
          ]
        },
        {
          "atom_index": 1210,
          "name": "NH1",
          "element": "N",
          "coord": [
            -0.8083999752998352,
            1.3597999811172485,
            -3.5613999366760254
          ]
        },
        {
          "atom_index": 1211,
          "name": "NH2",
          "element": "N",
          "coord": [
            -0.9265000224113464,
            1.5525000095367432,
            -3.5220999717712402
          ]
        }
      ]
    },
    {
      "id": "A:274",
      "chain": "A",
      "resseq": 274,
      "icode": "",
      "resname": "SER",
      "hetflag": " ",
      "sasa": 0.0,
      "atoms": [
        {
          "atom_index": 1212,
          "name": "N",
          "element": "N",
          "coord": [
            -0.6718999743461609,
            0.7972000241279602,
            -3.0741000175476074
          ]
        },
        {
          "atom_index": 1213,
          "name": "CA",
          "element": "C",
          "coord": [
            -0.5859000086784363,
            0.7196999788284302,
            -2.9856998920440674
          ]
        },
        {
          "atom_index": 1214,
          "name": "C",
          "element": "C",
          "coord": [
            -0.4921000003814697,
            0.6315000057220459,
            -3.066999912261963
          ]
        },
        {
          "atom_index": 1215,
          "name": "O",
          "element": "O",
          "coord": [
            -0.53329998254776,
            0.5694000124931335,
            -3.164799928665161
          ]
        },
        {
          "atom_index": 1216,
          "name": "CB",
          "element": "C",
          "coord": [
            -0.6692000031471252,
            0.6340000033378601,
            -2.890199899673462
          ]
        },
        {
          "atom_index": 1217,
          "name": "OG",
          "element": "O",
          "coord": [
            -0.5861999988555908,
            0.5670999884605408,
            -2.7967000007629395
          ]
        }
      ]
    },
    {
      "id": "A:275",
      "chain": "A",
      "resseq": 275,
      "icode": "",
      "resname": "GLU",
      "hetflag": " ",
      "sasa": 0.0,
      "atoms": [
        {
          "atom_index": 1218,
          "name": "N",
          "element": "N",
          "coord": [
            -0.36559998989105225,
            0.6270999908447266,
            -3.026400089263916
          ]
        },
        {
          "atom_index": 1219,
          "name": "CA",
          "element": "C",
          "coord": [
            -0.2669999897480011,
            0.5426999926567078,
            -3.0927999019622803
          ]
        },
        {
          "atom_index": 1220,
          "name": "C",
          "element": "C",
          "coord": [
            -0.311599999666214,
            0.3968999981880188,
            -3.088900089263916
          ]
        },
        {
          "atom_index": 1221,
          "name": "O",
          "element": "O",
          "coord": [
            -0.27900001406669617,
            0.3183000087738037,
            -3.1779000759124756
          ]
        },
        {
          "atom_index": 1222,
          "name": "CB",
          "element": "C",
          "coord": [
            -0.13030000030994415,
            0.5583999752998352,
            -3.026099920272827
          ]
        },
        {
          "atom_index": 1223,
          "name": "CG",
          "element": "C",
          "coord": [
            -0.01810000091791153,
            0.4839000105857849,
            -3.096100091934204
          ]
        },
        {
          "atom_index": 1224,
          "name": "CD",
          "element": "C",
          "coord": [
            0.11699999868869781,
            0.5101000070571899,
            -3.032900094985962
          ]
        },
        {
          "atom_index": 1225,
          "name": "OE1",
          "element": "O",
          "coord": [
            0.21709999442100525,
            0.45249998569488525,
            -3.0804998874664307
          ]
        },
        {
          "atom_index": 1226,
          "name": "OE2",
          "element": "O",
          "coord": [
            0.12330000102519989,
            0.5885000228881836,
            -2.935800075531006
          ]
        }
      ]
    },
    {
      "id": "A:276",
      "chain": "A",
      "resseq": 276,
      "icode": "",
      "resname": "ASN",
      "hetflag": " ",
      "sasa": 1.2027711868286133,
      "atoms": [
        {
          "atom_index": 1227,
          "name": "N",
          "element": "N",
          "coord": [
            -0.3862999975681305,
            0.3619999885559082,
            -2.9846999645233154
          ]
        },
        {
          "atom_index": 1228,
          "name": "CA",
          "element": "C",
          "coord": [
            -0.44279998540878296,
            0.22840000689029694,
            -2.9707000255584717
          ]
        },
        {
          "atom_index": 1229,
          "name": "C",
          "element": "C",
          "coord": [
            -0.5601000189781189,
            0.22949999570846558,
            -2.87280011177063
          ]
        },
        {
          "atom_index": 1230,
          "name": "O",
          "element": "O",
          "coord": [
            -0.5419999957084656,
            0.24979999661445618,
            -2.752700090408325
          ]
        },
        {
          "atom_index": 1231,
          "name": "CB",
          "element": "C",
          "coord": [
            -0.33570000529289246,
            0.1281999945640564,
            -2.9261999130249023
          ]
        },
        {
          "atom_index": 1232,
          "name": "CG",
          "element": "C",
          "coord": [
            -0.3840000033378601,
            -0.01549999974668026,
            -2.9321999549865723
          ]
        },
        {
          "atom_index": 1233,
          "name": "OD1",
          "element": "O",
          "coord": [
            -0.5037999749183655,
            -0.04190000146627426,
            -2.924299955368042
          ]
        },
        {
          "atom_index": 1234,
          "name": "ND2",
          "element": "N",
          "coord": [
            -0.29089999198913574,
            -0.10920000076293945,
            -2.9458000659942627
          ]
        }
      ]
    },
    {
      "id": "A:277",
      "chain": "A",
      "resseq": 277,
      "icode": "",
      "resname": "LEU",
      "hetflag": " ",
      "sasa": 0.0,
      "atoms": [
        {
          "atom_index": 1235,
          "name": "N",
          "element": "N",
          "coord": [
            -0.680400013923645,
            0.20810000598430634,
            -2.925299882888794
          ]
        },
        {
          "atom_index": 1236,
          "name": "CA",
          "element": "C",
          "coord": [
            -0.8019999861717224,
            0.21220000088214874,
            -2.8447000980377197
          ]
        },
        {
          "atom_index": 1237,
          "name": "C",
          "element": "C",
          "coord": [
            -0.8087999820709229,
            0.09749999642372131,
            -2.7441999912261963
          ]
        },
        {
          "atom_index": 1238,
          "name": "O",
          "element": "O",
          "coord": [
            -0.8567000031471252,
            0.11490000039339066,
            -2.6321001052856445
          ]
        },
        {
          "atom_index": 1239,
          "name": "CB",
          "element": "C",
          "coord": [
            -0.9257000088691711,
            0.20919999480247498,
            -2.9351000785827637
          ]
        },
        {
          "atom_index": 1240,
          "name": "CG",
          "element": "C",
          "coord": [
            -0.9358999729156494,
            0.3183000087738037,
            -3.0418999195098877
          ]
        },
        {
          "atom_index": 1241,
          "name": "CD1",
          "element": "C",
          "coord": [
            -1.0388000011444092,
            0.28130000829696655,
            -3.148400068283081
          ]
        },
        {
          "atom_index": 1242,
          "name": "CD2",
          "element": "C",
          "coord": [
            -0.9682999849319458,
            0.453000009059906,
            -2.979099988937378
          ]
        }
      ]
    },
    {
      "id": "A:278",
      "chain": "A",
      "resseq": 278,
      "icode": "",
      "resname": "THR",
      "hetflag": " ",
      "sasa": 1.2803200483322144,
      "atoms": [
        {
          "atom_index": 1243,
          "name": "N",
          "element": "N",
          "coord": [
            -0.7601000070571899,
            -0.019500000402331352,
            -2.7844998836517334
          ]
        },
        {
          "atom_index": 1244,
          "name": "CA",
          "element": "C",
          "coord": [
            -0.7703999876976013,
            -0.13930000364780426,
            -2.7016000747680664
          ]
        },
        {
          "atom_index": 1245,
          "name": "C",
          "element": "C",
          "coord": [
            -0.6635000109672546,
            -0.14509999752044678,
            -2.5922000408172607
          ]
        },
        {
          "atom_index": 1246,
          "name": "O",
          "element": "O",
          "coord": [
            -0.6722000241279602,
            -0.226500004529953,
            -2.5002999305725098
          ]
        },
        {
          "atom_index": 1247,
          "name": "CB",
          "element": "C",
          "coord": [
            -0.7657999992370605,
            -0.26750001311302185,
            -2.786900043487549
          ]
        },
        {
          "atom_index": 1248,
          "name": "OG1",
          "element": "O",
          "coord": [
            -0.6420999765396118,
            -0.2732999920845032,
            -2.858799934387207
          ]
        },
        {
          "atom_index": 1249,
          "name": "CG2",
          "element": "C",
          "coord": [
            -0.8813999891281128,
            -0.2689000070095062,
            -2.8857998847961426
          ]
        }
      ]
    },
    {
      "id": "A:279",
      "chain": "A",
      "resseq": 279,
      "icode": "",
      "resname": "ASN",
      "hetflag": " ",
      "sasa": 0.5990673303604126,
      "atoms": [
        {
          "atom_index": 1250,
          "name": "N",
          "element": "N",
          "coord": [
            -0.5630000233650208,
            -0.05889999866485596,
            -2.6029000282287598
          ]
        },
        {
          "atom_index": 1251,
          "name": "CA",
          "element": "C",
          "coord": [
            -0.4643999934196472,
            -0.04349999874830246,
            -2.4967000484466553
          ]
        },
        {
          "atom_index": 1252,
          "name": "C",
          "element": "C",
          "coord": [
            -0.5026999711990356,
            0.0731000006198883,
            -2.406399965286255
          ]
        },
        {
          "atom_index": 1253,
          "name": "O",
          "element": "O",
          "coord": [
            -0.48350000381469727,
            0.18940000236034393,
            -2.4419000148773193
          ]
        },
        {
          "atom_index": 1254,
          "name": "CB",
          "element": "C",
          "coord": [
            -0.32429999113082886,
            -0.023000000044703484,
            -2.55430006980896
          ]
        },
        {
          "atom_index": 1255,
          "name": "CG",
          "element": "C",
          "coord": [
            -0.219200000166893,
            -0.0044999998062849045,
            -2.446199893951416
          ]
        },
        {
          "atom_index": 1256,
          "name": "OD1",
          "element": "O",
          "coord": [
            -0.1670999974012375,
            -0.10159999877214432,
            -2.3910999298095703
          ]
        },
        {
          "atom_index": 1257,
          "name": "ND2",
          "element": "N",
          "coord": [
            -0.1876000016927719,
            0.12060000002384186,
            -2.4154000282287598
          ]
        }
      ]
    },
    {
      "id": "A:280",
      "chain": "A",
      "resseq": 280,
      "icode": "",
      "resname": "ASN",
      "hetflag": " ",
      "sasa": 0.0,
      "atoms": [
        {
          "atom_index": 1258,
          "name": "N",
          "element": "N",
          "coord": [
            -0.5572999715805054,
            0.040699999779462814,
            -2.289599895477295
          ]
        },
        {
          "atom_index": 1259,
          "name": "CA",
          "element": "C",
          "coord": [
            -0.6110000014305115,
            0.14110000431537628,
            -2.1982998847961426
          ]
        },
        {
          "atom_index": 1260,
          "name": "C",
          "element": "C",
          "coord": [
            -0.5081999897956848,
            0.2433999925851822,
            -2.150700092315674
          ]
        },
        {
          "atom_index": 1261,
          "name": "O",
          "element": "O",
          "coord": [
            -0.5442000031471252,
            0.34599998593330383,
            -2.092900037765503
          ]
        },
        {
          "atom_index": 1262,
          "name": "CB",
          "element": "C",
          "coord": [
            -0.6765999794006348,
            0.07370000332593918,
            -2.077500104904175
          ]
        },
        {
          "atom_index": 1263,
          "name": "CG",
          "element": "C",
          "coord": [
            -0.5770000219345093,
            -0.00139999995008111,
            -1.9912999868392944
          ]
        },
        {
          "atom_index": 1264,
          "name": "OD1",
          "element": "O",
          "coord": [
            -0.4758000075817108,
            -0.05119999870657921,
            -2.0404000282287598
          ]
        },
        {
          "atom_index": 1265,
          "name": "ND2",
          "element": "N",
          "coord": [
            -0.6053000092506409,
            -0.009800000116229057,
            -1.861899971961975
          ]
        }
      ]
    },
    {
      "id": "A:281",
      "chain": "A",
      "resseq": 281,
      "icode": "",
      "resname": "ALA",
      "hetflag": " ",
      "sasa": 0.6775746941566467,
      "atoms": [
        {
          "atom_index": 1266,
          "name": "N",
          "element": "N",
          "coord": [
            -0.3806000053882599,
            0.2151000052690506,
            -2.1747000217437744
          ]
        },
        {
          "atom_index": 1267,
          "name": "CA",
          "element": "C",
          "coord": [
            -0.27309998869895935,
            0.30320000648498535,
            -2.1303000450134277
          ]
        },
        {
          "atom_index": 1268,
          "name": "C",
          "element": "C",
          "coord": [
            -0.24779999256134033,
            0.4171000123023987,
            -2.2290000915527344
          ]
        },
        {
          "atom_index": 1269,
          "name": "O",
          "element": "O",
          "coord": [
            -0.19009999930858612,
            0.5196999907493591,
            -2.1928999423980713
          ]
        },
        {
          "atom_index": 1270,
          "name": "CB",
          "element": "C",
          "coord": [
            -0.14550000429153442,
            0.22349999845027924,
            -2.1061999797821045
          ]
        }
      ]
    },
    {
      "id": "A:282",
      "chain": "A",
      "resseq": 282,
      "icode": "",
      "resname": "LYS",
      "hetflag": " ",
      "sasa": 0.2532149851322174,
      "atoms": [
        {
          "atom_index": 1271,
          "name": "N",
          "element": "N",
          "coord": [
            -0.29100000858306885,
            0.3986000120639801,
            -2.353300094604492
          ]
        },
        {
          "atom_index": 1272,
          "name": "CA",
          "element": "C",
          "coord": [
            -0.27630001306533813,
            0.5019999742507935,
            -2.455199956893921
          ]
        },
        {
          "atom_index": 1273,
          "name": "C",
          "element": "C",
          "coord": [
            -0.3779999911785126,
            0.6140000224113464,
            -2.4351999759674072
          ]
        },
        {
          "atom_index": 1274,
          "name": "O",
          "element": "O",
          "coord": [
            -0.4961000084877014,
            0.588699996471405,
            -2.412100076675415
          ]
        },
        {
          "atom_index": 1275,
          "name": "CB",
          "element": "C",
          "coord": [
            -0.28949999809265137,
            0.4422999918460846,
            -2.5954999923706055
          ]
        },
        {
          "atom_index": 1276,
          "name": "CG",
          "element": "C",
          "coord": [
            -0.17170000076293945,
            0.3560999929904938,
            -2.637399911880493
          ]
        },
        {
          "atom_index": 1277,
          "name": "CD",
          "element": "C",
          "coord": [
            -0.04190000146627426,
            0.4350000023841858,
            -2.6319000720977783
          ]
        },
        {
          "atom_index": 1278,
          "name": "CE",
          "element": "C",
          "coord": [
            0.07680000364780426,
            0.35040000081062317,
            -2.6749000549316406
          ]
        },
        {
          "atom_index": 1279,
          "name": "NZ",
          "element": "N",
          "coord": [
            0.2046000063419342,
            0.42590001225471497,
            -2.6614999771118164
          ]
        }
      ]
    },
    {
      "id": "A:283",
      "chain": "A",
      "resseq": 283,
      "icode": "",
      "resname": "THR",
      "hetflag": " ",
      "sasa": 0.0,
      "atoms": [
        {
          "atom_index": 1280,
          "name": "N",
          "element": "N",
          "coord": [
            -0.3310999870300293,
            0.738099992275238,
            -2.4444000720977783
          ]
        },
        {
          "atom_index": 1281,
          "name": "CA",
          "element": "C",
          "coord": [
            -0.415800005197525,
            0.8544999957084656,
            -2.4202001094818115
          ]
        },
        {
          "atom_index": 1282,
          "name": "C",
          "element": "C",
          "coord": [
            -0.5195000171661377,
            0.8759999871253967,
            -2.5302999019622803
          ]
        },
        {
          "atom_index": 1283,
          "name": "O",
          "element": "O",
          "coord": [
            -0.48649999499320984,
            0.8774999976158142,
            -2.648900032043457
          ]
        },
        {
          "atom_index": 1284,
          "name": "CB",
          "element": "C",
          "coord": [
            -0.3319000005722046,
            0.9828000068664551,
            -2.4042999744415283
          ]
        },
        {
          "atom_index": 1285,
          "name": "OG1",
          "element": "O",
          "coord": [
            -0.2565999925136566,
            0.9761999845504761,
            -2.2825000286102295
          ]
        },
        {
          "atom_index": 1286,
          "name": "CG2",
          "element": "C",
          "coord": [
            -0.42170000076293945,
            1.1053999662399292,
            -2.4010000228881836
          ]
        }
      ]
    },
    {
      "id": "A:284",
      "chain": "A",
      "resseq": 284,
      "icode": "",
      "resname": "ILE",
      "hetflag": " ",
      "sasa": 0.0,
      "atoms": [
        {
          "atom_index": 1287,
          "name": "N",
          "element": "N",
          "coord": [
            -0.6449000239372253,
            0.8930000066757202,
            -2.4897000789642334
          ]
        },
        {
          "atom_index": 1288,
          "name": "CA",
          "element": "C",
          "coord": [
            -0.7526999711990356,
            0.9215999841690063,
            -2.583199977874756
          ]
        },
        {
          "atom_index": 1289,
          "name": "C",
          "element": "C",
          "coord": [
            -0.7696999907493591,
            1.0721999406814575,
            -2.600399971008301
          ]
        },
        {
          "atom_index": 1290,
          "name": "O",
          "element": "O",
          "coord": [
            -0.7829999923706055,
            1.1454999446868896,
            -2.5023999214172363
          ]
        },
        {
          "atom_index": 1291,
          "name": "CB",
          "element": "C",
          "coord": [
            -0.8863999843597412,
            0.861299991607666,
            -2.535799980163574
          ]
        },
        {
          "atom_index": 1292,
          "name": "CG1",
          "element": "C",
          "coord": [
            -0.8761000037193298,
            0.7089999914169312,
            -2.526099920272827
          ]
        },
        {
          "atom_index": 1293,
          "name": "CG2",
          "element": "C",
          "coord": [
            -0.9995999932289124,
            0.9020000100135803,
            -2.629300117492676
          ]
        },
        {
          "atom_index": 1294,
          "name": "CD1",
          "element": "C",
          "coord": [
            -1.0029000043869019,
            0.6424000263214111,
            -2.477299928665161
          ]
        }
      ]
    },
    {
      "id": "A:285",
      "chain": "A",
      "resseq": 285,
      "icode": "",
      "resname": "ILE",
      "hetflag": " ",
      "sasa": 0.0,
      "atoms": [
        {
          "atom_index": 1295,
          "name": "N",
          "element": "N",
          "coord": [
            -0.7684000134468079,
            1.117799997329712,
            -2.7251999378204346
          ]
        },
        {
          "atom_index": 1296,
          "name": "CA",
          "element": "C",
          "coord": [
            -0.7893999814987183,
            1.2588000297546387,
            -2.7553999423980713
          ]
        },
        {
          "atom_index": 1297,
          "name": "C",
          "element": "C",
          "coord": [
            -0.925599992275238,
            1.2812000513076782,
            -2.8201000690460205
          ]
        },
        {
          "atom_index": 1298,
          "name": "O",
          "element": "O",
          "coord": [
            -0.9476000070571899,
            1.243399977684021,
            -2.934999942779541
          ]
        },
        {
          "atom_index": 1299,
          "name": "CB",
          "element": "C",
          "coord": [
            -0.6808000206947327,
            1.3145999908447266,
            -2.8489999771118164
          ]
        },
        {
          "atom_index": 1300,
          "name": "CG1",
          "element": "C",
          "coord": [
            -0.5426999926567078,
            1.3033000230789185,
            -2.7844998836517334
          ]
        },
        {
          "atom_index": 1301,
          "name": "CG2",
          "element": "C",
          "coord": [
            -0.7113000154495239,
            1.4593000411987305,
            -2.884999990463257
          ]
        },
        {
          "atom_index": 1302,
          "name": "CD1",
          "element": "C",
          "coord": [
            -0.4311000108718872,
            1.3592000007629395,
            -2.8701999187469482
          ]
        }
      ]
    },
    {
      "id": "A:286",
      "chain": "A",
      "resseq": 286,
      "icode": "",
      "resname": "VAL",
      "hetflag": " ",
      "sasa": 0.0,
      "atoms": [
        {
          "atom_index": 1303,
          "name": "N",
          "element": "N",
          "coord": [
            -1.0166000127792358,
            1.3428000211715698,
            -2.745699882507324
          ]
        },
        {
          "atom_index": 1304,
          "name": "CA",
          "element": "C",
          "coord": [
            -1.1485999822616577,
            1.3747999668121338,
            -2.7981998920440674
          ]
        },
        {
          "atom_index": 1305,
          "name": "C",
          "element": "C",
          "coord": [
            -1.149999976158142,
            1.5154999494552612,
            -2.8559000492095947
          ]
        },
        {
          "atom_index": 1306,
          "name": "O",
          "element": "O",
          "coord": [
            -1.1297999620437622,
            1.6132999658584595,
            -2.78410005569458
          ]
        },
        {
          "atom_index": 1307,
          "name": "CB",
          "element": "C",
          "coord": [
            -1.257200002670288,
            1.3634999990463257,
            -2.6898000240325928
          ]
        },
        {
          "atom_index": 1308,
          "name": "CG1",
          "element": "C",
          "coord": [
            -1.392699956893921,
            1.4041999578475952,
            -2.7460999488830566
          ]
        },
        {
          "atom_index": 1309,
          "name": "CG2",
          "element": "C",
          "coord": [
            -1.2618999481201172,
            1.2222000360488892,
            -2.6340999603271484
          ]
        }
      ]
    },
    {
      "id": "A:287",
      "chain": "A",
      "resseq": 287,
      "icode": "",
      "resname": "HIS",
      "hetflag": " ",
      "sasa": 0.0,
      "atoms": [
        {
          "atom_index": 1310,
          "name": "N",
          "element": "N",
          "coord": [
            -1.1735999584197998,
            1.5253000259399414,
            -2.9862000942230225
          ]
        },
        {
          "atom_index": 1311,
          "name": "CA",
          "element": "C",
          "coord": [
            -1.1786999702453613,
            1.6546000242233276,
            -3.0532000064849854
          ]
        },
        {
          "atom_index": 1312,
          "name": "C",
          "element": "C",
          "coord": [
            -1.3235000371932983,
            1.7005000114440918,
            -3.066999912261963
          ]
        },
        {
          "atom_index": 1313,
          "name": "O",
          "element": "O",
          "coord": [
            -1.3982000350952148,
            1.648800015449524,
            -3.1500000953674316
          ]
        },
        {
          "atom_index": 1314,
          "name": "CB",
          "element": "C",
          "coord": [
            -1.1119999885559082,
            1.6456999778747559,
            -3.1905999183654785
          ]
        },
        {
          "atom_index": 1315,
          "name": "CG",
          "element": "C",
          "coord": [
            -1.0713000297546387,
            1.7782000303268433,
            -3.246799945831299
          ]
        },
        {
          "atom_index": 1316,
          "name": "ND1",
          "element": "N",
          "coord": [
            -1.0003000497817993,
            1.7905999422073364,
            -3.364300012588501
          ]
        },
        {
          "atom_index": 1317,
          "name": "CD2",
          "element": "C",
          "coord": [
            -1.0910999774932861,
            1.9041999578475952,
            -3.2012999057769775
          ]
        },
        {
          "atom_index": 1318,
          "name": "CE1",
          "element": "C",
          "coord": [
            -0.9783999919891357,
            1.9184000492095947,
            -3.3889000415802
          ]
        },
        {
          "atom_index": 1319,
          "name": "NE2",
          "element": "N",
          "coord": [
            -1.0324000120162964,
            1.9895000457763672,
            -3.291599988937378
          ]
        }
      ]
    },
    {
      "id": "A:288",
      "chain": "A",
      "resseq": 288,
      "icode": "",
      "resname": "LEU",
      "hetflag": " ",
      "sasa": 0.0,
      "atoms": [
        {
          "atom_index": 1320,
          "name": "N",
          "element": "N",
          "coord": [
            -1.3626999855041504,
            1.7972999811172485,
            -2.9846999645233154
          ]
        },
        {
          "atom_index": 1321,
          "name": "CA",
          "element": "C",
          "coord": [
            -1.500100016593933,
            1.8460999727249146,
            -2.984499931335449
          ]
        },
        {
          "atom_index": 1322,
          "name": "C",
          "element": "C",
          "coord": [
            -1.5334999561309814,
            1.9226000308990479,
            -3.1122000217437744
          ]
        },
        {
          "atom_index": 1323,
          "name": "O",
          "element": "O",
          "coord": [
            -1.4470000267028809,
            1.9878000020980835,
            -3.170799970626831
          ]
        },
        {
          "atom_index": 1324,
          "name": "CB",
          "element": "C",
          "coord": [
            -1.5260000228881836,
            1.9341000318527222,
            -2.8619000911712646
          ]
        },
        {
          "atom_index": 1325,
          "name": "CG",
          "element": "C",
          "coord": [
            -1.513100028038025,
            1.8660999536514282,
            -2.7253000736236572
          ]
        },
        {
          "atom_index": 1326,
          "name": "CD1",
          "element": "C",
          "coord": [
            -1.5480999946594238,
            1.9631999731063843,
            -2.612799882888794
          ]
        },
        {
          "atom_index": 1327,
          "name": "CD2",
          "element": "C",
          "coord": [
            -1.5995999574661255,
            1.7403000593185425,
            -2.7177999019622803
          ]
        }
      ]
    },
    {
      "id": "A:289",
      "chain": "A",
      "resseq": 289,
      "icode": "",
      "resname": "ASN",
      "hetflag": " ",
      "sasa": 0.0,
      "atoms": [
        {
          "atom_index": 1328,
          "name": "N",
          "element": "N",
          "coord": [
            -1.659000039100647,
            1.913699984550476,
            -3.155100107192993
          ]
        },
        {
          "atom_index": 1329,
          "name": "CA",
          "element": "C",
          "coord": [
            -1.7051000595092773,
            1.9889999628067017,
            -3.2711000442504883
          ]
        },
        {
          "atom_index": 1330,
          "name": "C",
          "element": "C",
          "coord": [
            -1.7763999700546265,
            2.1173999309539795,
            -3.229300022125244
          ]
        },
        {
          "atom_index": 1331,
          "name": "O",
          "element": "O",
          "coord": [
            -1.8006999492645264,
            2.2060999870300293,
            -3.311300039291382
          ]
        },
        {
          "atom_index": 1332,
          "name": "CB",
          "element": "C",
          "coord": [
            -1.794700026512146,
            1.902999997138977,
            -3.3610000610351562
          ]
        },
        {
          "atom_index": 1333,
          "name": "CG",
          "element": "C",
          "coord": [
            -1.9285999536514282,
            1.8708000183105469,
            -3.297300100326538
          ]
        },
        {
          "atom_index": 1334,
          "name": "OD1",
          "element": "O",
          "coord": [
            -1.9390000104904175,
            1.8538000583648682,
            -3.175800085067749
          ]
        },
        {
          "atom_index": 1335,
          "name": "ND2",
          "element": "N",
          "coord": [
            -2.0325000286102295,
            1.8622000217437744,
            -3.380199909210205
          ]
        }
      ]
    },
    {
      "id": "A:290",
      "chain": "A",
      "resseq": 290,
      "icode": "",
      "resname": "GLU",
      "hetflag": " ",
      "sasa": 1.8624684810638428,
      "atoms": [
        {
          "atom_index": 1336,
          "name": "N",
          "element": "N",
          "coord": [
            -1.809499979019165,
            2.1257998943328857,
            -3.100800037384033
          ]
        },
        {
          "atom_index": 1337,
          "name": "CA",
          "element": "C",
          "coord": [
            -1.8665000200271606,
            2.246500015258789,
            -3.0425000190734863
          ]
        },
        {
          "atom_index": 1338,
          "name": "C",
          "element": "C",
          "coord": [
            -1.7967000007629395,
            2.276099920272827,
            -2.910099983215332
          ]
        },
        {
          "atom_index": 1339,
          "name": "O",
          "element": "O",
          "coord": [
            -1.7757999897003174,
            2.1861000061035156,
            -2.8287999629974365
          ]
        },
        {
          "atom_index": 1340,
          "name": "CB",
          "element": "C",
          "coord": [
            -2.0172998905181885,
            2.231100082397461,
            -3.0216000080108643
          ]
        },
        {
          "atom_index": 1341,
          "name": "CG",
          "element": "C",
          "coord": [
            -2.0947999954223633,
            2.199199914932251,
            -3.1486001014709473
          ]
        },
        {
          "atom_index": 1342,
          "name": "CD",
          "element": "C",
          "coord": [
            -2.2451000213623047,
            2.2018001079559326,
            -3.1277999877929688
          ]
        },
        {
          "atom_index": 1343,
          "name": "OE1",
          "element": "O",
          "coord": [
            -2.291300058364868,
            2.2709999084472656,
            -3.0348000526428223
          ]
        },
        {
          "atom_index": 1344,
          "name": "OE2",
          "element": "O",
          "coord": [
            -2.316999912261963,
            2.134200096130371,
            -3.2046000957489014
          ]
        }
      ]
    },
    {
      "id": "A:291",
      "chain": "A",
      "resseq": 291,
      "icode": "",
      "resname": "SER",
      "hetflag": " ",
      "sasa": 0.0,
      "atoms": [
        {
          "atom_index": 1345,
          "name": "N",
          "element": "N",
          "coord": [
            -1.7603000402450562,
            2.402100086212158,
            -2.8887999057769775
          ]
        },
        {
          "atom_index": 1346,
          "name": "CA",
          "element": "C",
          "coord": [
            -1.6811000108718872,
            2.43969988822937,
            -2.771899938583374
          ]
        },
        {
          "atom_index": 1347,
          "name": "C",
          "element": "C",
          "coord": [
            -1.7652000188827515,
            2.4656999111175537,
            -2.6470999717712402
          ]
        },
        {
          "atom_index": 1348,
          "name": "O",
          "element": "O",
          "coord": [
            -1.8737000226974487,
            2.5234999656677246,
            -2.6545000076293945
          ]
        },
        {
          "atom_index": 1349,
          "name": "CB",
          "element": "C",
          "coord": [
            -1.5954999923706055,
            2.562700033187866,
            -2.802799940109253
          ]
        },
        {
          "atom_index": 1350,
          "name": "OG",
          "element": "O",
          "coord": [
            -1.6758999824523926,
            2.677999973297119,
            -2.8185999393463135
          ]
        }
      ]
    },
    {
      "id": "A:292",
      "chain": "A",
      "resseq": 292,
      "icode": "",
      "resname": "VAL",
      "hetflag": " ",
      "sasa": 0.0,
      "atoms": [
        {
          "atom_index": 1351,
          "name": "N",
          "element": "N",
          "coord": [
            -1.7138999700546265,
            2.422100067138672,
            -2.532399892807007
          ]
        },
        {
          "atom_index": 1352,
          "name": "CA",
          "element": "C",
          "coord": [
            -1.7759000062942505,
            2.452500104904175,
            -2.4042999744415283
          ]
        },
        {
          "atom_index": 1353,
          "name": "C",
          "element": "C",
          "coord": [
            -1.6992000341415405,
            2.565999984741211,
            -2.3382999897003174
          ]
        },
        {
          "atom_index": 1354,
          "name": "O",
          "element": "O",
          "coord": [
            -1.5780999660491943,
            2.55679988861084,
            -2.3187999725341797
          ]
        },
        {
          "atom_index": 1355,
          "name": "CB",
          "element": "C",
          "coord": [
            -1.7741999626159668,
            2.3313000202178955,
            -2.3096001148223877
          ]
        },
        {
          "atom_index": 1356,
          "name": "CG1",
          "element": "C",
          "coord": [
            -1.8574999570846558,
            2.3603999614715576,
            -2.18530011177063
          ]
        },
        {
          "atom_index": 1357,
          "name": "CG2",
          "element": "C",
          "coord": [
            -1.8255000114440918,
            2.207900047302246,
            -2.38070011138916
          ]
        }
      ]
    },
    {
      "id": "A:293",
      "chain": "A",
      "resseq": 293,
      "icode": "",
      "resname": "ASN",
      "hetflag": " ",
      "sasa": 0.0,
      "atoms": [
        {
          "atom_index": 1358,
          "name": "N",
          "element": "N",
          "coord": [
            -1.7690000534057617,
            2.6737000942230225,
            -2.304500102996826
          ]
        },
        {
          "atom_index": 1359,
          "name": "CA",
          "element": "C",
          "coord": [
            -1.7036999464035034,
            2.7881999015808105,
            -2.2421998977661133
          ]
        },
        {
          "atom_index": 1360,
          "name": "C",
          "element": "C",
          "coord": [
            -1.6705000400543213,
            2.764400005340576,
            -2.094899892807007
          ]
        },
        {
          "atom_index": 1361,
          "name": "O",
          "element": "O",
          "coord": [
            -1.7488000392913818,
            2.7044999599456787,
            -2.0211000442504883
          ]
        },
        {
          "atom_index": 1362,
          "name": "CB",
          "element": "C",
          "coord": [
            -1.7883000373840332,
            2.9147000312805176,
            -2.2583000659942627
          ]
        },
        {
          "atom_index": 1363,
          "name": "CG",
          "element": "C",
          "coord": [
            -1.7139999866485596,
            3.0399999618530273,
            -2.216599941253662
          ]
        },
        {
          "atom_index": 1364,
          "name": "OD1",
          "element": "O",
          "coord": [
            -1.7390999794006348,
            3.095900058746338,
            -2.1096999645233154
          ]
        },
        {
          "atom_index": 1365,
          "name": "ND2",
          "element": "N",
          "coord": [
            -1.621399998664856,
            3.0845000743865967,
            -2.300600051879883
          ]
        }
      ]
    },
    {
      "id": "A:294",
      "chain": "A",
      "resseq": 294,
      "icode": "",
      "resname": "ILE",
      "hetflag": " ",
      "sasa": 0.0,
      "atoms": [
        {
          "atom_index": 1366,
          "name": "N",
          "element": "N",
          "coord": [
            -1.5532000064849854,
            2.811199903488159,
            -2.0532000064849854
          ]
        },
        {
          "atom_index": 1367,
          "name": "CA",
          "element": "C",
          "coord": [
            -1.5116000175476074,
            2.799499988555908,
            -1.9140000343322754
          ]
        },
        {
          "atom_index": 1368,
          "name": "C",
          "element": "C",
          "coord": [
            -1.4529999494552612,
            2.9307000637054443,
            -1.8619999885559082
          ]
        },
        {
          "atom_index": 1369,
          "name": "O",
          "element": "O",
          "coord": [
            -1.3730000257492065,
            2.9953999519348145,
            -1.9297000169754028
          ]
        },
        {
          "atom_index": 1370,
          "name": "CB",
          "element": "C",
          "coord": [
            -1.410099983215332,
            2.6854000091552734,
            -1.8940999507904053
          ]
        },
        {
          "atom_index": 1371,
          "name": "CG1",
          "element": "C",
          "coord": [
            -1.3803000450134277,
            2.6658999919891357,
            -1.7451000213623047
          ]
        },
        {
          "atom_index": 1372,
          "name": "CG2",
          "element": "C",
          "coord": [
            -1.2827999591827393,
            2.713399887084961,
            -1.972000002861023
          ]
        },
        {
          "atom_index": 1373,
          "name": "CD1",
          "element": "C",
          "coord": [
            -1.2994999885559082,
            2.5413999557495117,
            -1.7144999504089355
          ]
        }
      ]
    },
    {
      "id": "A:295",
      "chain": "A",
      "resseq": 295,
      "icode": "",
      "resname": "VAL",
      "hetflag": " ",
      "sasa": 0.0,
      "atoms": [
        {
          "atom_index": 1374,
          "name": "N",
          "element": "N",
          "coord": [
            -1.4938000440597534,
            2.969599962234497,
            -1.7417000532150269
          ]
        },
        {
          "atom_index": 1375,
          "name": "CA",
          "element": "C",
          "coord": [
            -1.4507999420166016,
            3.0964999198913574,
            -1.684499979019165
          ]
        },
        {
          "atom_index": 1376,
          "name": "C",
          "element": "C",
          "coord": [
            -1.3931000232696533,
            3.077899932861328,
            -1.5444999933242798
          ]
        },
        {
          "atom_index": 1377,
          "name": "O",
          "element": "O",
          "coord": [
            -1.4672000408172607,
            3.0601000785827637,
            -1.447700023651123
          ]
        },
        {
          "atom_index": 1378,
          "name": "CB",
          "element": "C",
          "coord": [
            -1.567199945449829,
            3.1979000568389893,
            -1.6770999431610107
          ]
        },
        {
          "atom_index": 1379,
          "name": "CG1",
          "element": "C",
          "coord": [
            -1.5156999826431274,
            3.3340001106262207,
            -1.6342999935150146
          ]
        },
        {
          "atom_index": 1380,
          "name": "CG2",
          "element": "C",
          "coord": [
            -1.638200044631958,
            3.208199977874756,
            -1.8111000061035156
          ]
        }
      ]
    },
    {
      "id": "A:296",
      "chain": "A",
      "resseq": 296,
      "icode": "",
      "resname": "CYS",
      "hetflag": " ",
      "sasa": 0.0,
      "atoms": [
        {
          "atom_index": 1381,
          "name": "N",
          "element": "N",
          "coord": [
            -1.260599970817566,
            3.082200050354004,
            -1.5343999862670898
          ]
        },
        {
          "atom_index": 1382,
          "name": "CA",
          "element": "C",
          "coord": [
            -1.1926000118255615,
            3.0692999362945557,
            -1.405900001525879
          ]
        },
        {
          "atom_index": 1383,
          "name": "C",
          "element": "C",
          "coord": [
            -1.155900001525879,
            3.206899881362915,
            -1.3515000343322754
          ]
        },
        {
          "atom_index": 1384,
          "name": "O",
          "element": "O",
          "coord": [
            -1.1035000085830688,
            3.2904000282287598,
            -1.4248000383377075
          ]
        },
        {
          "atom_index": 1385,
          "name": "CB",
          "element": "C",
          "coord": [
            -1.0662000179290771,
            2.9846999645233154,
            -1.4215999841690063
          ]
        },
        {
          "atom_index": 1386,
          "name": "SG",
          "element": "S",
          "coord": [
            -1.0888999700546265,
            2.835099935531616,
            -1.5211000442504883
          ]
        }
      ]
    },
    {
      "id": "A:297",
      "chain": "A",
      "resseq": 297,
      "icode": "",
      "resname": "THR",
      "hetflag": " ",
      "sasa": 0.0,
      "atoms": [
        {
          "atom_index": 1387,
          "name": "N",
          "element": "N",
          "coord": [
            -1.1833000183105469,
            3.2304000854492188,
            -1.2232999801635742
          ]
        },
        {
          "atom_index": 1388,
          "name": "CA",
          "element": "C",
          "coord": [
            -1.156000018119812,
            3.3605000972747803,
            -1.1627000570297241
          ]
        },
        {
          "atom_index": 1389,
          "name": "C",
          "element": "C",
          "coord": [
            -1.1017999649047852,
            3.350600004196167,
            -1.020400047302246
          ]
        },
        {
          "atom_index": 1390,
          "name": "O",
          "element": "O",
          "coord": [
            -1.1445000171661377,
            3.2657999992370605,
            -0.9419999718666077
          ]
        },
        {
          "atom_index": 1391,
          "name": "CB",
          "element": "C",
          "coord": [
            -1.2825000286102295,
            3.4488000869750977,
            -1.1579999923706055
          ]
        },
        {
          "atom_index": 1392,
          "name": "OG1",
          "element": "O",
          "coord": [
            -1.36899995803833,
            3.40339994430542,
            -1.0529999732971191
          ]
        },
        {
          "atom_index": 1393,
          "name": "CG2",
          "element": "C",
          "coord": [
            -1.3565000295639038,
            3.444999933242798,
            -1.2907999753952026
          ]
        }
      ]
    },
    {
      "id": "A:298",
      "chain": "A",
      "resseq": 298,
      "icode": "",
      "resname": "ARG",
      "hetflag": " ",
      "sasa": 0.0,
      "atoms": [
        {
          "atom_index": 1394,
          "name": "N",
          "element": "N",
          "coord": [
            -1.0073000192642212,
            3.4384000301361084,
            -0.9887999892234802
          ]
        },
        {
          "atom_index": 1395,
          "name": "CA",
          "element": "C",
          "coord": [
            -0.9652000069618225,
            3.4609999656677246,
            -0.8515999913215637
          ]
        },
        {
          "atom_index": 1396,
          "name": "C",
          "element": "C",
          "coord": [
            -1.0164999961853027,
            3.5989999771118164,
            -0.8134999871253967
          ]
        },
        {
          "atom_index": 1397,
          "name": "O",
          "element": "O",
          "coord": [
            -0.9531000256538391,
            3.699899911880493,
            -0.8446999788284302
          ]
        },
        {
          "atom_index": 1398,
          "name": "CB",
          "element": "C",
          "coord": [
            -0.8127999901771545,
            3.455899953842163,
            -0.8402000069618225
          ]
        },
        {
          "atom_index": 1399,
          "name": "CG",
          "element": "C",
          "coord": [
            -0.7602999806404114,
            3.4375,
            -0.6983000040054321
          ]
        },
        {
          "atom_index": 1400,
          "name": "CD",
          "element": "C",
          "coord": [
            -0.786300003528595,
            3.5592000484466553,
            -0.6111000180244446
          ]
        },
        {
          "atom_index": 1401,
          "name": "NE",
          "element": "N",
          "coord": [
            -0.7260000109672546,
            3.6803998947143555,
            -0.6658999919891357
          ]
        },
        {
          "atom_index": 1402,
          "name": "CZ",
          "element": "C",
          "coord": [
            -0.6011999845504761,
            3.7193000316619873,
            -0.6420000195503235
          ]
        },
        {
          "atom_index": 1403,
          "name": "NH1",
          "element": "N",
          "coord": [
            -0.5223000049591064,
            3.6463000774383545,
            -0.5644999742507935
          ]
        },
        {
          "atom_index": 1404,
          "name": "NH2",
          "element": "N",
          "coord": [
            -0.5547000169754028,
            3.8310000896453857,
            -0.6958000063896179
          ]
        }
      ]
    },
    {
      "id": "A:299",
      "chain": "A",
      "resseq": 299,
      "icode": "",
      "resname": "PRO",
      "hetflag": " ",
      "sasa": 0.12906184792518616,
      "atoms": [
        {
          "atom_index": 1405,
          "name": "N",
          "element": "N",
          "coord": [
            -1.1330000162124634,
            3.6041998863220215,
            -0.7473999857902527
          ]
        },
        {
          "atom_index": 1406,
          "name": "CA",
          "element": "C",
          "coord": [
            -1.1965999603271484,
            3.7320001125335693,
            -0.7143999934196472
          ]
        },
        {
          "atom_index": 1407,
          "name": "C",
          "element": "C",
          "coord": [
            -1.0992000102996826,
            3.8250999450683594,
            -0.6435999870300293
          ]
        },
        {
          "atom_index": 1408,
          "name": "O",
          "element": "O",
          "coord": [
            -0.9941999912261963,
            3.7802000045776367,
            -0.597599983215332
          ]
        },
        {
          "atom_index": 1409,
          "name": "CB",
          "element": "C",
          "coord": [
            -1.3098000288009644,
            3.6909000873565674,
            -0.6200000047683716
          ]
        },
        {
          "atom_index": 1410,
          "name": "CG",
          "element": "C",
          "coord": [
            -1.3414000272750854,
            3.5504000186920166,
            -0.6589999794960022
          ]
        },
        {
          "atom_index": 1411,
          "name": "CD",
          "element": "C",
          "coord": [
            -1.2089999914169312,
            3.489300012588501,
            -0.6953999996185303
          ]
        }
      ]
    },
    {
      "id": "A:300",
      "chain": "A",
      "resseq": 300,
      "icode": "",
      "resname": "ASN",
      "hetflag": " ",
      "sasa": 5.570729732513428,
      "atoms": [
        {
          "atom_index": 1412,
          "name": "N",
          "element": "N",
          "coord": [
            -1.1335999965667725,
            3.9532999992370605,
            -0.635699987411499
          ]
        },
        {
          "atom_index": 1413,
          "name": "CA",
          "element": "C",
          "coord": [
            -1.0477999448776245,
            4.052199840545654,
            -0.5716000199317932
          ]
        },
        {
          "atom_index": 1414,
          "name": "C",
          "element": "C",
          "coord": [
            -0.9754999876022339,
            3.99780011177063,
            -0.44859999418258667
          ]
        },
        {
          "atom_index": 1415,
          "name": "O",
          "element": "O",
          "coord": [
            -1.0253000259399414,
            4.007400035858154,
            -0.33640000224113464
          ]
        },
        {
          "atom_index": 1416,
          "name": "CB",
          "element": "C",
          "coord": [
            -1.1288000345230103,
            4.176000118255615,
            -0.5336999893188477
          ]
        },
        {
          "atom_index": 1417,
          "name": "CG",
          "element": "C",
          "coord": [
            -1.045199990272522,
            4.280600070953369,
            -0.46299999952316284
          ]
        },
        {
          "atom_index": 1418,
          "name": "OD1",
          "element": "O",
          "coord": [
            -0.9246000051498413,
            4.290900230407715,
            -0.48559999465942383
          ]
        },
        {
          "atom_index": 1419,
          "name": "ND2",
          "element": "N",
          "coord": [
            -1.1088000535964966,
            4.35830020904541,
            -0.37610000371932983
          ]
        }
      ]
    },
    {
      "id": "A:325",
      "chain": "A",
      "resseq": 325,
      "icode": "",
      "resname": "ASN",
      "hetflag": " ",
      "sasa": 4.052053451538086,
      "atoms": [
        {
          "atom_index": 1420,
          "name": "N",
          "element": "N",
          "coord": [
            -0.9611999988555908,
            3.382499933242798,
            0.07440000027418137
          ]
        },
        {
          "atom_index": 1421,
          "name": "CA",
          "element": "C",
          "coord": [
            -0.8274000287055969,
            3.330199956893921,
            0.05040000006556511
          ]
        },
        {
          "atom_index": 1422,
          "name": "C",
          "element": "C",
          "coord": [
            -0.7681999802589417,
            3.387700080871582,
            -0.0778999999165535
          ]
        },
        {
          "atom_index": 1423,
          "name": "O",
          "element": "O",
          "coord": [
            -0.8338000178337097,
            3.390000104904175,
            -0.18199999630451202
          ]
        },
        {
          "atom_index": 1424,
          "name": "CB",
          "element": "C",
          "coord": [
            -0.8305000066757202,
            3.1774001121520996,
            0.04439999908208847
          ]
        },
        {
          "atom_index": 1425,
          "name": "CG",
          "element": "C",
          "coord": [
            -0.6919999718666077,
            3.115600109100342,
            0.050200000405311584
          ]
        },
        {
          "atom_index": 1426,
          "name": "OD1",
          "element": "O",
          "coord": [
            -0.5963000059127808,
            3.169100046157837,
            -0.00570000009611249
          ]
        },
        {
          "atom_index": 1427,
          "name": "ND2",
          "element": "N",
          "coord": [
            -0.6809999942779541,
            3.0020999908447266,
            0.11819999665021896
          ]
        }
      ]
    },
    {
      "id": "A:326",
      "chain": "A",
      "resseq": 326,
      "icode": "",
      "resname": "ILE",
      "hetflag": " ",
      "sasa": 2.3553786277770996,
      "atoms": [
        {
          "atom_index": 1428,
          "name": "N",
          "element": "N",
          "coord": [
            -0.6439999938011169,
            3.4342000484466553,
            -0.0697999969124794
          ]
        },
        {
          "atom_index": 1429,
          "name": "CA",
          "element": "C",
          "coord": [
            -0.5794000029563904,
            3.4992001056671143,
            -0.18320000171661377
          ]
        },
        {
          "atom_index": 1430,
          "name": "C",
          "element": "C",
          "coord": [
            -0.548799991607666,
            3.4001998901367188,
            -0.295199990272522
          ]
        },
        {
          "atom_index": 1431,
          "name": "O",
          "element": "O",
          "coord": [
            -0.5449000000953674,
            3.437299966812134,
            -0.4124999940395355
          ]
        },
        {
          "atom_index": 1432,
          "name": "CB",
          "element": "C",
          "coord": [
            -0.44839999079704285,
            3.5689001083374023,
            -0.14139999449253082
          ]
        },
        {
          "atom_index": 1433,
          "name": "CG1",
          "element": "C",
          "coord": [
            -0.4542999863624573,
            3.611599922180176,
            0.0052999998442828655
          ]
        },
        {
          "atom_index": 1434,
          "name": "CG2",
          "element": "C",
          "coord": [
            -0.4205000102519989,
            3.6879000663757324,
            -0.23199999332427979
          ]
        },
        {
          "atom_index": 1435,
          "name": "CD1",
          "element": "C",
          "coord": [
            -0.326200008392334,
            3.6751999855041504,
            0.05510000139474869
          ]
        }
      ]
    },
    {
      "id": "A:327",
      "chain": "A",
      "resseq": 327,
      "icode": "",
      "resname": "ARG",
      "hetflag": " ",
      "sasa": 1.234423041343689,
      "atoms": [
        {
          "atom_index": 1436,
          "name": "N",
          "element": "N",
          "coord": [
            -0.5275999903678894,
            3.274199962615967,
            -0.258899986743927
          ]
        },
        {
          "atom_index": 1437,
          "name": "CA",
          "element": "C",
          "coord": [
            -0.49050000309944153,
            3.171799898147583,
            -0.35589998960494995
          ]
        },
        {
          "atom_index": 1438,
          "name": "C",
          "element": "C",
          "coord": [
            -0.6104999780654907,
            3.086199998855591,
            -0.3953000009059906
          ]
        },
        {
          "atom_index": 1439,
          "name": "O",
          "element": "O",
          "coord": [
            -0.5949000120162964,
            2.9781999588012695,
            -0.4523000121116638
          ]
        },
        {
          "atom_index": 1440,
          "name": "CB",
          "element": "C",
          "coord": [
            -0.37929999828338623,
            3.0833001136779785,
            -0.2992999851703644
          ]
        },
        {
          "atom_index": 1441,
          "name": "CG",
          "element": "C",
          "coord": [
            -0.2718999981880188,
            3.1607000827789307,
            -0.2249000072479248
          ]
        },
        {
          "atom_index": 1442,
          "name": "CD",
          "element": "C",
          "coord": [
            -0.13249999284744263,
            3.1219000816345215,
            -0.2709999978542328
          ]
        },
        {
          "atom_index": 1443,
          "name": "NE",
          "element": "N",
          "coord": [
            -0.09640000015497208,
            2.986299991607666,
            -0.23070000112056732
          ]
        },
        {
          "atom_index": 1444,
          "name": "CZ",
          "element": "C",
          "coord": [
            -0.04430000111460686,
            2.9551000595092773,
            -0.11249999701976776
          ]
        },
        {
          "atom_index": 1445,
          "name": "NH1",
          "element": "N",
          "coord": [
            -0.02280000038444996,
            3.0501999855041504,
            -0.02250000089406967
          ]
        },
        {
          "atom_index": 1446,
          "name": "NH2",
          "element": "N",
          "coord": [
            -0.014100000262260437,
            2.829200029373169,
            -0.08399999886751175
          ]
        }
      ]
    },
    {
      "id": "A:328",
      "chain": "A",
      "resseq": 328,
      "icode": "",
      "resname": "GLN",
      "hetflag": " ",
      "sasa": 1.8343443870544434,
      "atoms": [
        {
          "atom_index": 1447,
          "name": "N",
          "element": "N",
          "coord": [
            -0.7300999760627747,
            3.135200023651123,
            -0.36469998955726624
          ]
        },
        {
          "atom_index": 1448,
          "name": "CA",
          "element": "C",
          "coord": [
            -0.852400004863739,
            3.0611000061035156,
            -0.3926999866962433
          ]
        },
        {
          "atom_index": 1449,
          "name": "C",
          "element": "C",
          "coord": [
            -0.9165999889373779,
            3.109999895095825,
            -0.5223000049591064
          ]
        },
        {
          "atom_index": 1450,
          "name": "O",
          "element": "O",
          "coord": [
            -0.9194999933242798,
            3.2298998832702637,
            -0.5497000217437744
          ]
        },
        {
          "atom_index": 1451,
          "name": "CB",
          "element": "C",
          "coord": [
            -0.9505000114440918,
            3.075000047683716,
            -0.2759999930858612
          ]
        },
        {
          "atom_index": 1452,
          "name": "CG",
          "element": "C",
          "coord": [
            -1.0448999404907227,
            2.9567999839782715,
            -0.25949999690055847
          ]
        },
        {
          "atom_index": 1453,
          "name": "CD",
          "element": "C",
          "coord": [
            -1.1375999450683594,
            2.972599983215332,
            -0.1404000073671341
          ]
        },
        {
          "atom_index": 1454,
          "name": "OE1",
          "element": "O",
          "coord": [
            -1.2309000492095947,
            3.052799940109253,
            -0.14329999685287476
          ]
        },
        {
          "atom_index": 1455,
          "name": "NE2",
          "element": "N",
          "coord": [
            -1.111799955368042,
            2.8965001106262207,
            -0.03460000082850456
          ]
        }
      ]
    },
    {
      "id": "A:329",
      "chain": "A",
      "resseq": 329,
      "icode": "",
      "resname": "ALA",
      "hetflag": " ",
      "sasa": 0.0,
      "atoms": [
        {
          "atom_index": 1456,
          "name": "N",
          "element": "N",
          "coord": [
            -0.9672999978065491,
            3.0164999961853027,
            -0.6018999814987183
          ]
        },
        {
          "atom_index": 1457,
          "name": "CA",
          "element": "C",
          "coord": [
            -1.0311000347137451,
            3.050600051879883,
            -0.7283999919891357
          ]
        },
        {
          "atom_index": 1458,
          "name": "C",
          "element": "C",
          "coord": [
            -1.1375000476837158,
            2.9479000568389893,
            -0.7660999894142151
          ]
        },
        {
          "atom_index": 1459,
          "name": "O",
          "element": "O",
          "coord": [
            -1.1541999578475952,
            2.84689998626709,
            -0.6977999806404114
          ]
        },
        {
          "atom_index": 1460,
          "name": "CB",
          "element": "C",
          "coord": [
            -0.9269000291824341,
            3.0625998973846436,
            -0.8385999798774719
          ]
        }
      ]
    },
    {
      "id": "A:330",
      "chain": "A",
      "resseq": 330,
      "icode": "",
      "resname": "HIS",
      "hetflag": " ",
      "sasa": 0.0,
      "atoms": [
        {
          "atom_index": 1461,
          "name": "N",
          "element": "N",
          "coord": [
            -1.2093000411987305,
            2.974400043487549,
            -0.8748999834060669
          ]
        },
        {
          "atom_index": 1462,
          "name": "CA",
          "element": "C",
          "coord": [
            -1.313599944114685,
            2.883500099182129,
            -0.9211999773979187
          ]
        },
        {
          "atom_index": 1463,
          "name": "C",
          "element": "C",
          "coord": [
            -1.3437000513076782,
            2.900099992752075,
            -1.0699000358581543
          ]
        },
        {
          "atom_index": 1464,
          "name": "O",
          "element": "O",
          "coord": [
            -1.3277000188827515,
            3.0083999633789062,
            -1.1261999607086182
          ]
        },
        {
          "atom_index": 1465,
          "name": "CB",
          "element": "C",
          "coord": [
            -1.4413000345230103,
            2.90120005607605,
            -0.8382999897003174
          ]
        },
        {
          "atom_index": 1466,
          "name": "CG",
          "element": "C",
          "coord": [
            -1.4955999851226807,
            3.0408999919891357,
            -0.8393999934196472
          ]
        },
        {
          "atom_index": 1467,
          "name": "ND1",
          "element": "N",
          "coord": [
            -1.590000033378601,
            3.083199977874756,
            -0.9302999973297119
          ]
        },
        {
          "atom_index": 1468,
          "name": "CD2",
          "element": "C",
          "coord": [
            -1.4687000513076782,
            3.1475000381469727,
            -0.7603999972343445
          ]
        },
        {
          "atom_index": 1469,
          "name": "CE1",
          "element": "C",
          "coord": [
            -1.61899995803833,
            3.210099935531616,
            -0.9075000286102295
          ]
        },
        {
          "atom_index": 1470,
          "name": "NE2",
          "element": "N",
          "coord": [
            -1.5469000339508057,
            3.251499891281128,
            -0.8048999905586243
          ]
        }
      ]
    },
    {
      "id": "A:331",
      "chain": "A",
      "resseq": 331,
      "icode": "",
      "resname": "CYS",
      "hetflag": " ",
      "sasa": 0.0,
      "atoms": [
        {
          "atom_index": 1471,
          "name": "N",
          "element": "N",
          "coord": [
            -1.3871999979019165,
            2.7915000915527344,
            -1.1331000328063965
          ]
        },
        {
          "atom_index": 1472,
          "name": "CA",
          "element": "C",
          "coord": [
            -1.4225000143051147,
            2.793800115585327,
            -1.2745000123977661
          ]
        },
        {
          "atom_index": 1473,
          "name": "C",
          "element": "C",
          "coord": [
            -1.5676000118255615,
            2.753200054168701,
            -1.295199990272522
          ]
        },
        {
          "atom_index": 1474,
          "name": "O",
          "element": "O",
          "coord": [
            -1.614300012588501,
            2.6547000408172607,
            -1.2380000352859497
          ]
        },
        {
          "atom_index": 1475,
          "name": "CB",
          "element": "C",
          "coord": [
            -1.330299973487854,
            2.701900005340576,
            -1.3545000553131104
          ]
        },
        {
          "atom_index": 1476,
          "name": "SG",
          "element": "S",
          "coord": [
            -1.1563999652862549,
            2.7502999305725098,
            -1.3495999574661255
          ]
        }
      ]
    },
    {
      "id": "A:332",
      "chain": "A",
      "resseq": 332,
      "icode": "",
      "resname": "ASN",
      "hetflag": " ",
      "sasa": 0.0,
      "atoms": [
        {
          "atom_index": 1477,
          "name": "N",
          "element": "N",
          "coord": [
            -1.6385999917984009,
            2.8297998905181885,
            -1.3774000406265259
          ]
        },
        {
          "atom_index": 1478,
          "name": "CA",
          "element": "C",
          "coord": [
            -1.7796000242233276,
            2.802799940109253,
            -1.4031000137329102
          ]
        },
        {
          "atom_index": 1479,
          "name": "C",
          "element": "C",
          "coord": [
            -1.8063000440597534,
            2.74780011177063,
            -1.5428999662399292
          ]
        },
        {
          "atom_index": 1480,
          "name": "O",
          "element": "O",
          "coord": [
            -1.753999948501587,
            2.79830002784729,
            -1.642300009727478
          ]
        },
        {
          "atom_index": 1481,
          "name": "CB",
          "element": "C",
          "coord": [
            -1.864400029182434,
            2.9275999069213867,
            -1.3772000074386597
          ]
        },
        {
          "atom_index": 1482,
          "name": "CG",
          "element": "C",
          "coord": [
            -1.8687000274658203,
            2.9653000831604004,
            -1.2302000522613525
          ]
        },
        {
          "atom_index": 1483,
          "name": "OD1",
          "element": "O",
          "coord": [
            -1.8180999755859375,
            2.8921000957489014,
            -1.1449999809265137
          ]
        },
        {
          "atom_index": 1484,
          "name": "ND2",
          "element": "N",
          "coord": [
            -1.9306000471115112,
            3.078700065612793,
            -1.1995999813079834
          ]
        }
      ]
    },
    {
      "id": "A:333",
      "chain": "A",
      "resseq": 333,
      "icode": "",
      "resname": "ILE",
      "hetflag": " ",
      "sasa": 0.0,
      "atoms": [
        {
          "atom_index": 1485,
          "name": "N",
          "element": "N",
          "coord": [
            -1.8875000476837158,
            2.642899990081787,
            -1.5491000413894653
          ]
        },
        {
          "atom_index": 1486,
          "name": "CA",
          "element": "C",
          "coord": [
            -1.927299976348877,
            2.583199977874756,
            -1.6757999658584595
          ]
        },
        {
          "atom_index": 1487,
          "name": "C",
          "element": "C",
          "coord": [
            -2.077699899673462,
            2.56030011177063,
            -1.6765999794006348
          ]
        },
        {
          "atom_index": 1488,
          "name": "O",
          "element": "O",
          "coord": [
            -2.134200096130371,
            2.5106000900268555,
            -1.5793999433517456
          ]
        },
        {
          "atom_index": 1489,
          "name": "CB",
          "element": "C",
          "coord": [
            -1.8567999601364136,
            2.4482998847961426,
            -1.6998000144958496
          ]
        },
        {
          "atom_index": 1490,
          "name": "CG1",
          "element": "C",
          "coord": [
            -1.705199956893921,
            2.4672999382019043,
            -1.7074999809265137
          ]
        },
        {
          "atom_index": 1491,
          "name": "CG2",
          "element": "C",
          "coord": [
            -1.90910005569458,
            2.3826000690460205,
            -1.8270000219345093
          ]
        },
        {
          "atom_index": 1492,
          "name": "CD1",
          "element": "C",
          "coord": [
            -1.6289000511169434,
            2.337599992752075,
            -1.723099946975708
          ]
        }
      ]
    },
    {
      "id": "A:334",
      "chain": "A",
      "resseq": 334,
      "icode": "",
      "resname": "ASN",
      "hetflag": " ",
      "sasa": 0.0,
      "atoms": [
        {
          "atom_index": 1493,
          "name": "N",
          "element": "N",
          "coord": [
            -2.1426000595092773,
            2.597599983215332,
            -1.7862000465393066
          ]
        },
        {
          "atom_index": 1494,
          "name": "CA",
          "element": "C",
          "coord": [
            -2.2852001190185547,
            2.5731000900268555,
            -1.801300048828125
          ]
        },
        {
          "atom_index": 1495,
          "name": "C",
          "element": "C",
          "coord": [
            -2.315500020980835,
            2.424799919128418,
            -1.8213000297546387
          ]
        },
        {
          "atom_index": 1496,
          "name": "O",
          "element": "O",
          "coord": [
            -2.276700019836426,
            2.3652000427246094,
            -1.9217000007629395
          ]
        },
        {
          "atom_index": 1497,
          "name": "CB",
          "element": "C",
          "coord": [
            -2.3420000076293945,
            2.6547999382019043,
            -1.917099952697754
          ]
        },
        {
          "atom_index": 1498,
          "name": "CG",
          "element": "C",
          "coord": [
            -2.481100082397461,
            2.6106998920440674,
            -1.955899953842163
          ]
        },
        {
          "atom_index": 1499,
          "name": "OD1",
          "element": "O",
          "coord": [
            -2.4986000061035156,
            2.532599925994873,
            -2.0492000579833984
          ]
        },
        {
          "atom_index": 1500,
          "name": "ND2",
          "element": "N",
          "coord": [
            -2.581199884414673,
            2.6593000888824463,
            -1.8834999799728394
          ]
        }
      ]
    },
    {
      "id": "A:335",
      "chain": "A",
      "resseq": 335,
      "icode": "",
      "resname": "GLU",
      "hetflag": " ",
      "sasa": 0.0,
      "atoms": [
        {
          "atom_index": 1501,
          "name": "N",
          "element": "N",
          "coord": [
            -2.3859000205993652,
            2.3664000034332275,
            -1.7249000072479248
          ]
        },
        {
          "atom_index": 1502,
          "name": "CA",
          "element": "C",
          "coord": [
            -2.415800094604492,
            2.22379994392395,
            -1.7264000177383423
          ]
        },
        {
          "atom_index": 1503,
          "name": "C",
          "element": "C",
          "coord": [
            -2.4825000762939453,
            2.179500102996826,
            -1.8561999797821045
          ]
        },
        {
          "atom_index": 1504,
          "name": "O",
          "element": "O",
          "coord": [
            -2.4382998943328857,
            2.083899974822998,
            -1.919700026512146
          ]
        },
        {
          "atom_index": 1505,
          "name": "CB",
          "element": "C",
          "coord": [
            -2.504699945449829,
            2.1882998943328857,
            -1.607699990272522
          ]
        },
        {
          "atom_index": 1506,
          "name": "CG",
          "element": "C",
          "coord": [
            -2.456199884414673,
            2.245300054550171,
            -1.4759999513626099
          ]
        },
        {
          "atom_index": 1507,
          "name": "CD",
          "element": "C",
          "coord": [
            -2.5573999881744385,
            2.228600025177002,
            -1.36489999294281
          ]
        },
        {
          "atom_index": 1508,
          "name": "OE1",
          "element": "O",
          "coord": [
            -2.6526999473571777,
            2.150099992752075,
            -1.3833999633789062
          ]
        },
        {
          "atom_index": 1509,
          "name": "OE2",
          "element": "O",
          "coord": [
            -2.5420000553131104,
            2.294300079345703,
            -1.2596999406814575
          ]
        }
      ]
    },
    {
      "id": "A:336",
      "chain": "A",
      "resseq": 336,
      "icode": "",
      "resname": "SER",
      "hetflag": " ",
      "sasa": 1.2539393901824951,
      "atoms": [
        {
          "atom_index": 1510,
          "name": "N",
          "element": "N",
          "coord": [
            -2.5885000228881836,
            2.2495999336242676,
            -1.8952000141143799
          ]
        },
        {
          "atom_index": 1511,
          "name": "CA",
          "element": "C",
          "coord": [
            -2.665600061416626,
            2.212399959564209,
            -2.013400077819824
          ]
        },
        {
          "atom_index": 1512,
          "name": "C",
          "element": "C",
          "coord": [
            -2.577199935913086,
            2.1907999515533447,
            -2.1357998847961426
          ]
        },
        {
          "atom_index": 1513,
          "name": "O",
          "element": "O",
          "coord": [
            -2.602400064468384,
            2.1015000343322754,
            -2.2165000438690186
          ]
        },
        {
          "atom_index": 1514,
          "name": "CB",
          "element": "C",
          "coord": [
            -2.772900104522705,
            2.317500114440918,
            -2.043600082397461
          ]
        },
        {
          "atom_index": 1515,
          "name": "OG",
          "element": "O",
          "coord": [
            -2.7156999111175537,
            2.43530011177063,
            -2.0975000858306885
          ]
        }
      ]
    },
    {
      "id": "A:337",
      "chain": "A",
      "resseq": 337,
      "icode": "",
      "resname": "LYS",
      "hetflag": " ",
      "sasa": 2.985093593597412,
      "atoms": [
        {
          "atom_index": 1516,
          "name": "N",
          "element": "N",
          "coord": [
            -2.473400115966797,
            2.272599935531616,
            -2.148900032043457
          ]
        },
        {
          "atom_index": 1517,
          "name": "CA",
          "element": "C",
          "coord": [
            -2.3814001083374023,
            2.260699987411499,
            -2.2614998817443848
          ]
        },
        {
          "atom_index": 1518,
          "name": "C",
          "element": "C",
          "coord": [
            -2.273900032043457,
            2.1547999382019043,
            -2.2369000911712646
          ]
        },
        {
          "atom_index": 1519,
          "name": "O",
          "element": "O",
          "coord": [
            -2.2230000495910645,
            2.0943000316619873,
            -2.3313000202178955
          ]
        },
        {
          "atom_index": 1520,
          "name": "CB",
          "element": "C",
          "coord": [
            -2.3183999061584473,
            2.3961000442504883,
            -2.2953999042510986
          ]
        },
        {
          "atom_index": 1521,
          "name": "CG",
          "element": "C",
          "coord": [
            -2.41510009765625,
            2.4934000968933105,
            -2.3615000247955322
          ]
        },
        {
          "atom_index": 1522,
          "name": "CD",
          "element": "C",
          "coord": [
            -2.349100112915039,
            2.6270999908447266,
            -2.391700029373169
          ]
        },
        {
          "atom_index": 1523,
          "name": "CE",
          "element": "C",
          "coord": [
            -2.4453999996185303,
            2.7216999530792236,
            -2.462599992752075
          ]
        },
        {
          "atom_index": 1524,
          "name": "NZ",
          "element": "N",
          "coord": [
            -2.3847999572753906,
            2.8559999465942383,
            -2.4860999584198
          ]
        }
      ]
    },
    {
      "id": "A:338",
      "chain": "A",
      "resseq": 338,
      "icode": "",
      "resname": "TRP",
      "hetflag": " ",
      "sasa": 0.0,
      "atoms": [
        {
          "atom_index": 1525,
          "name": "N",
          "element": "N",
          "coord": [
            -2.2393999099731445,
            2.132499933242798,
            -2.1105000972747803
          ]
        },
        {
          "atom_index": 1526,
          "name": "CA",
          "element": "C",
          "coord": [
            -2.1480000019073486,
            2.0243000984191895,
            -2.075900077819824
          ]
        },
        {
          "atom_index": 1527,
          "name": "C",
          "element": "C",
          "coord": [
            -2.2204999923706055,
            1.8916000127792358,
            -2.0889999866485596
          ]
        },
        {
          "atom_index": 1528,
          "name": "O",
          "element": "O",
          "coord": [
            -2.158799886703491,
            1.7865999937057495,
            -2.1061999797821045
          ]
        },
        {
          "atom_index": 1529,
          "name": "CB",
          "element": "C",
          "coord": [
            -2.0947999954223633,
            2.0397000312805176,
            -1.933500051498413
          ]
        },
        {
          "atom_index": 1530,
          "name": "CG",
          "element": "C",
          "coord": [
            -1.9988000392913818,
            1.930999994277954,
            -1.8966000080108643
          ]
        },
        {
          "atom_index": 1531,
          "name": "CD1",
          "element": "C",
          "coord": [
            -2.0202999114990234,
            1.8280999660491943,
            -1.8092999458312988
          ]
        },
        {
          "atom_index": 1532,
          "name": "CD2",
          "element": "C",
          "coord": [
            -1.8665000200271606,
            1.9127999544143677,
            -1.948099970817566
          ]
        },
        {
          "atom_index": 1533,
          "name": "NE1",
          "element": "N",
          "coord": [
            -1.90910005569458,
            1.7477999925613403,
            -1.8025000095367432
          ]
        },
        {
          "atom_index": 1534,
          "name": "CE2",
          "element": "C",
          "coord": [
            -1.8133000135421753,
            1.7975000143051147,
            -1.8868999481201172
          ]
        },
        {
          "atom_index": 1535,
          "name": "CE3",
          "element": "C",
          "coord": [
            -1.7877999544143677,
            1.983299970626831,
            -2.0394999980926514
          ]
        },
        {
          "atom_index": 1536,
          "name": "CZ2",
          "element": "C",
          "coord": [
            -1.6845999956130981,
            1.7511999607086182,
            -1.914199948310852
          ]
        },
        {
          "atom_index": 1537,
          "name": "CZ3",
          "element": "C",
          "coord": [
            -1.6604000329971313,
            1.9371000528335571,
            -2.066499948501587
          ]
        },
        {
          "atom_index": 1538,
          "name": "CH2",
          "element": "C",
          "coord": [
            -1.6098999977111816,
            1.8221999406814575,
            -2.0041000843048096
          ]
        }
      ]
    },
    {
      "id": "A:339",
      "chain": "A",
      "resseq": 339,
      "icode": "",
      "resname": "ASN",
      "hetflag": " ",
      "sasa": 0.0,
      "atoms": [
        {
          "atom_index": 1539,
          "name": "N",
          "element": "N",
          "coord": [
            -2.3526999950408936,
            1.8978999853134155,
            -2.079699993133545
          ]
        },
        {
          "atom_index": 1540,
          "name": "CA",
          "element": "C",
          "coord": [
            -2.4365999698638916,
            1.7802000045776367,
            -2.0929999351501465
          ]
        },
        {
          "atom_index": 1541,
          "name": "C",
          "element": "C",
          "coord": [
            -2.4412999153137207,
            1.7343000173568726,
            -2.23799991607666
          ]
        },
        {
          "atom_index": 1542,
          "name": "O",
          "element": "O",
          "coord": [
            -2.4038000106811523,
            1.621500015258789,
            -2.269399881362915
          ]
        },
        {
          "atom_index": 1543,
          "name": "CB",
          "element": "C",
          "coord": [
            -2.5764000415802,
            1.808899998664856,
            -2.038100004196167
          ]
        },
        {
          "atom_index": 1544,
          "name": "CG",
          "element": "C",
          "coord": [
            -2.574399948120117,
            1.8388999700546265,
            -1.8890000581741333
          ]
        },
        {
          "atom_index": 1545,
          "name": "OD1",
          "element": "O",
          "coord": [
            -2.4935998916625977,
            1.7826999425888062,
            -1.8148000240325928
          ]
        },
        {
          "atom_index": 1546,
          "name": "ND2",
          "element": "N",
          "coord": [
            -2.662600040435791,
            1.9276000261306763,
            -1.8444000482559204
          ]
        }
      ]
    },
    {
      "id": "A:340",
      "chain": "A",
      "resseq": 340,
      "icode": "",
      "resname": "ASN",
      "hetflag": " ",
      "sasa": 1.0410953760147095,
      "atoms": [
        {
          "atom_index": 1547,
          "name": "N",
          "element": "N",
          "coord": [
            -2.4853999614715576,
            1.823099970817566,
            -2.3264999389648438
          ]
        },
        {
          "atom_index": 1548,
          "name": "CA",
          "element": "C",
          "coord": [
            -2.4828999042510986,
            1.7963000535964966,
            -2.4697000980377197
          ]
        },
        {
          "atom_index": 1549,
          "name": "C",
          "element": "C",
          "coord": [
            -2.3485000133514404,
            1.7371000051498413,
            -2.5111000537872314
          ]
        },
        {
          "atom_index": 1550,
          "name": "O",
          "element": "O",
          "coord": [
            -2.3427000045776367,
            1.6345000267028809,
            -2.5789999961853027
          ]
        },
        {
          "atom_index": 1551,
          "name": "CB",
          "element": "C",
          "coord": [
            -2.5095999240875244,
            1.9250999689102173,
            -2.547499895095825
          ]
        },
        {
          "atom_index": 1552,
          "name": "CG",
          "element": "C",
          "coord": [
            -2.6387999057769775,
            1.9926999807357788,
            -2.5053999423980713
          ]
        },
        {
          "atom_index": 1553,
          "name": "OD1",
          "element": "O",
          "coord": [
            -2.739000082015991,
            1.9263999462127686,
            -2.4784998893737793
          ]
        },
        {
          "atom_index": 1554,
          "name": "ND2",
          "element": "N",
          "coord": [
            -2.63700008392334,
            2.1252999305725098,
            -2.499000072479248
          ]
        }
      ]
    },
    {
      "id": "A:341",
      "chain": "A",
      "resseq": 341,
      "icode": "",
      "resname": "THR",
      "hetflag": " ",
      "sasa": 0.0,
      "atoms": [
        {
          "atom_index": 1555,
          "name": "N",
          "element": "N",
          "coord": [
            -2.2409000396728516,
            1.8025000095367432,
            -2.4683001041412354
          ]
        },
        {
          "atom_index": 1556,
          "name": "CA",
          "element": "C",
          "coord": [
            -2.1052000522613525,
            1.7573000192642212,
            -2.4958999156951904
          ]
        },
        {
          "atom_index": 1557,
          "name": "C",
          "element": "C",
          "coord": [
            -2.084399938583374,
            1.6092000007629395,
            -2.464600086212158
          ]
        },
        {
          "atom_index": 1558,
          "name": "O",
          "element": "O",
          "coord": [
            -2.061199903488159,
            1.5286999940872192,
            -2.5546998977661133
          ]
        },
        {
          "atom_index": 1559,
          "name": "CB",
          "element": "C",
          "coord": [
            -2.0023000240325928,
            1.8398000001907349,
            -2.4159998893737793
          ]
        },
        {
          "atom_index": 1560,
          "name": "OG1",
          "element": "O",
          "coord": [
            -2.007200002670288,
            1.9766000509262085,
            -2.4584999084472656
          ]
        },
        {
          "atom_index": 1561,
          "name": "CG2",
          "element": "C",
          "coord": [
            -1.8617000579833984,
            1.7855000495910645,
            -2.4372000694274902
          ]
        }
      ]
    },
    {
      "id": "A:342",
      "chain": "A",
      "resseq": 342,
      "icode": "",
      "resname": "LEU",
      "hetflag": " ",
      "sasa": 0.0,
      "atoms": [
        {
          "atom_index": 1562,
          "name": "N",
          "element": "N",
          "coord": [
            -2.093100070953369,
            1.573699951171875,
            -2.3368000984191895
          ]
        },
        {
          "atom_index": 1563,
          "name": "CA",
          "element": "C",
          "coord": [
            -2.062999963760376,
            1.4375,
            -2.2934999465942383
          ]
        },
        {
          "atom_index": 1564,
          "name": "C",
          "element": "C",
          "coord": [
            -2.158400058746338,
            1.3320000171661377,
            -2.3496999740600586
          ]
        },
        {
          "atom_index": 1565,
          "name": "O",
          "element": "O",
          "coord": [
            -2.126699924468994,
            1.2130999565124512,
            -2.349400043487549
          ]
        },
        {
          "atom_index": 1566,
          "name": "CB",
          "element": "C",
          "coord": [
            -2.0560998916625977,
            1.4282000064849854,
            -2.1407999992370605
          ]
        },
        {
          "atom_index": 1567,
          "name": "CG",
          "element": "C",
          "coord": [
            -1.9390000104904175,
            1.4982000589370728,
            -2.0717999935150146
          ]
        },
        {
          "atom_index": 1568,
          "name": "CD1",
          "element": "C",
          "coord": [
            -1.9357999563217163,
            1.461400032043457,
            -1.924399971961975
          ]
        },
        {
          "atom_index": 1569,
          "name": "CD2",
          "element": "C",
          "coord": [
            -1.8077000379562378,
            1.4611999988555908,
            -2.1382999420166016
          ]
        }
      ]
    },
    {
      "id": "A:343",
      "chain": "A",
      "resseq": 343,
      "icode": "",
      "resname": "GLN",
      "hetflag": " ",
      "sasa": 0.9495561718940735,
      "atoms": [
        {
          "atom_index": 1570,
          "name": "N",
          "element": "N",
          "coord": [
            -2.2748000621795654,
            1.374500036239624,
            -2.3977999687194824
          ]
        },
        {
          "atom_index": 1571,
          "name": "CA",
          "element": "C",
          "coord": [
            -2.3661999702453613,
            1.281000018119812,
            -2.462100028991699
          ]
        },
        {
          "atom_index": 1572,
          "name": "C",
          "element": "C",
          "coord": [
            -2.3124001026153564,
            1.245300054550171,
            -2.600100040435791
          ]
        },
        {
          "atom_index": 1573,
          "name": "O",
          "element": "O",
          "coord": [
            -2.297300100326538,
            1.1279000043869019,
            -2.6335999965667725
          ]
        },
        {
          "atom_index": 1574,
          "name": "CB",
          "element": "C",
          "coord": [
            -2.5076000690460205,
            1.3386000394821167,
            -2.4728000164031982
          ]
        },
        {
          "atom_index": 1575,
          "name": "CG",
          "element": "C",
          "coord": [
            -2.6092000007629395,
            1.238700032234192,
            -2.5262999534606934
          ]
        },
        {
          "atom_index": 1576,
          "name": "CD",
          "element": "C",
          "coord": [
            -2.751699924468994,
            1.289199948310852,
            -2.518899917602539
          ]
        },
        {
          "atom_index": 1577,
          "name": "OE1",
          "element": "O",
          "coord": [
            -2.775899887084961,
            1.4078999757766724,
            -2.4976000785827637
          ]
        },
        {
          "atom_index": 1578,
          "name": "NE2",
          "element": "N",
          "coord": [
            -2.8471999168395996,
            1.198699951171875,
            -2.5362000465393066
          ]
        }
      ]
    },
    {
      "id": "A:344",
      "chain": "A",
      "resseq": 344,
      "icode": "",
      "resname": "LYS",
      "hetflag": " ",
      "sasa": 0.09679638594388962,
      "atoms": [
        {
          "atom_index": 1579,
          "name": "N",
          "element": "N",
          "coord": [
            -2.282900094985962,
            1.3478000164031982,
            -2.679500102996826
          ]
        },
        {
          "atom_index": 1580,
          "name": "CA",
          "element": "C",
          "coord": [
            -2.2211999893188477,
            1.3286999464035034,
            -2.8101999759674072
          ]
        },
        {
          "atom_index": 1581,
          "name": "C",
          "element": "C",
          "coord": [
            -2.094599962234497,
            1.2452000379562378,
            -2.7967000007629395
          ]
        },
        {
          "atom_index": 1582,
          "name": "O",
          "element": "O",
          "coord": [
            -2.0734000205993652,
            1.1497000455856323,
            -2.8714001178741455
          ]
        },
        {
          "atom_index": 1583,
          "name": "CB",
          "element": "C",
          "coord": [
            -2.187000036239624,
            1.4637000560760498,
            -2.873300075531006
          ]
        },
        {
          "atom_index": 1584,
          "name": "CG",
          "element": "C",
          "coord": [
            -2.3064000606536865,
            1.5547000169754028,
            -2.896699905395508
          ]
        },
        {
          "atom_index": 1585,
          "name": "CD",
          "element": "C",
          "coord": [
            -2.262399911880493,
            1.6891000270843506,
            -2.9532999992370605
          ]
        },
        {
          "atom_index": 1586,
          "name": "CE",
          "element": "C",
          "coord": [
            -2.38100004196167,
            1.781499981880188,
            -2.976099967956543
          ]
        },
        {
          "atom_index": 1587,
          "name": "NZ",
          "element": "N",
          "coord": [
            -2.33870005607605,
            1.9154000282287598,
            -3.025700092315674
          ]
        }
      ]
    },
    {
      "id": "A:345",
      "chain": "A",
      "resseq": 345,
      "icode": "",
      "resname": "VAL",
      "hetflag": " ",
      "sasa": 0.0,
      "atoms": [
        {
          "atom_index": 1588,
          "name": "N",
          "element": "N",
          "coord": [
            -2.0106000900268555,
            1.2821999788284302,
            -2.700500011444092
          ]
        },
        {
          "atom_index": 1589,
          "name": "CA",
          "element": "C",
          "coord": [
            -1.8858000040054321,
            1.2111999988555908,
            -2.675100088119507
          ]
        },
        {
          "atom_index": 1590,
          "name": "C",
          "element": "C",
          "coord": [
            -1.913599967956543,
            1.0678000450134277,
            -2.6314001083374023
          ]
        },
        {
          "atom_index": 1591,
          "name": "O",
          "element": "O",
          "coord": [
            -1.84660005569458,
            0.9745000004768372,
            -2.675600051879883
          ]
        },
        {
          "atom_index": 1592,
          "name": "CB",
          "element": "C",
          "coord": [
            -1.801300048828125,
            1.2828999757766724,
            -2.5678999423980713
          ]
        },
        {
          "atom_index": 1593,
          "name": "CG1",
          "element": "C",
          "coord": [
            -1.6806999444961548,
            1.1984000205993652,
            -2.529099941253662
          ]
        },
        {
          "atom_index": 1594,
          "name": "CG2",
          "element": "C",
          "coord": [
            -1.757599949836731,
            1.419700026512146,
            -2.6178998947143555
          ]
        }
      ]
    },
    {
      "id": "A:346",
      "chain": "A",
      "resseq": 346,
      "icode": "",
      "resname": "GLY",
      "hetflag": " ",
      "sasa": 0.0,
      "atoms": [
        {
          "atom_index": 1595,
          "name": "N",
          "element": "N",
          "coord": [
            -2.0129001140594482,
            1.0509999990463257,
            -2.544800043106079
          ]
        },
        {
          "atom_index": 1596,
          "name": "CA",
          "element": "C",
          "coord": [
            -2.0529000759124756,
            0.9190000295639038,
            -2.499500036239624
          ]
        },
        {
          "atom_index": 1597,
          "name": "C",
          "element": "C",
          "coord": [
            -2.0922999382019043,
            0.8294000029563904,
            -2.6154000759124756
          ]
        },
        {
          "atom_index": 1598,
          "name": "O",
          "element": "O",
          "coord": [
            -2.049499988555908,
            0.7142999768257141,
            -2.623699903488159
          ]
        }
      ]
    },
    {
      "id": "A:347",
      "chain": "A",
      "resseq": 347,
      "icode": "",
      "resname": "GLU",
      "hetflag": " ",
      "sasa": 0.5675374269485474,
      "atoms": [
        {
          "atom_index": 1599,
          "name": "N",
          "element": "N",
          "coord": [
            -2.1740000247955322,
            0.8828999996185303,
            -2.7056000232696533
          ]
        },
        {
          "atom_index": 1600,
          "name": "CA",
          "element": "C",
          "coord": [
            -2.2167000770568848,
            0.8091999888420105,
            -2.8238000869750977
          ]
        },
        {
          "atom_index": 1601,
          "name": "C",
          "element": "C",
          "coord": [
            -2.0977001190185547,
            0.7732999920845032,
            -2.9126999378204346
          ]
        },
        {
          "atom_index": 1602,
          "name": "O",
          "element": "O",
          "coord": [
            -2.0810000896453857,
            0.657800018787384,
            -2.9512999057769775
          ]
        },
        {
          "atom_index": 1603,
          "name": "CB",
          "element": "C",
          "coord": [
            -2.319499969482422,
            0.8903999924659729,
            -2.9026999473571777
          ]
        },
        {
          "atom_index": 1604,
          "name": "CG",
          "element": "C",
          "coord": [
            -2.44569993019104,
            0.9226999878883362,
            -2.824199914932251
          ]
        },
        {
          "atom_index": 1605,
          "name": "CD",
          "element": "C",
          "coord": [
            -2.5348000526428223,
            1.0228999853134155,
            -2.89520001411438
          ]
        },
        {
          "atom_index": 1606,
          "name": "OE1",
          "element": "O",
          "coord": [
            -2.498199939727783,
            1.0667999982833862,
            -3.0062999725341797
          ]
        },
        {
          "atom_index": 1607,
          "name": "OE2",
          "element": "O",
          "coord": [
            -2.6410999298095703,
            1.057800054550171,
            -2.839600086212158
          ]
        }
      ]
    },
    {
      "id": "A:348",
      "chain": "A",
      "resseq": 348,
      "icode": "",
      "resname": "GLU",
      "hetflag": " ",
      "sasa": 0.0,
      "atoms": [
        {
          "atom_index": 1608,
          "name": "N",
          "element": "N",
          "coord": [
            -2.015000104904175,
            0.8726999759674072,
            -2.9439001083374023
          ]
        },
        {
          "atom_index": 1609,
          "name": "CA",
          "element": "C",
          "coord": [
            -1.8970999717712402,
            0.8510000109672546,
            -3.027400016784668
          ]
        },
        {
          "atom_index": 1610,
          "name": "C",
          "element": "C",
          "coord": [
            -1.8049999475479126,
            0.7441999912261963,
            -2.9686999320983887
          ]
        },
        {
          "atom_index": 1611,
          "name": "O",
          "element": "O",
          "coord": [
            -1.7374999523162842,
            0.6722000241279602,
            -3.0422000885009766
          ]
        },
        {
          "atom_index": 1612,
          "name": "CB",
          "element": "C",
          "coord": [
            -1.820099949836731,
            0.9818000197410583,
            -3.0478999614715576
          ]
        },
        {
          "atom_index": 1613,
          "name": "CG",
          "element": "C",
          "coord": [
            -1.8882999420166016,
            1.0807000398635864,
            -3.1415998935699463
          ]
        },
        {
          "atom_index": 1614,
          "name": "CD",
          "element": "C",
          "coord": [
            -1.8924000263214111,
            1.031999945640564,
            -3.2852001190185547
          ]
        },
        {
          "atom_index": 1615,
          "name": "OE1",
          "element": "O",
          "coord": [
            -1.8121000528335571,
            0.9430000185966492,
            -3.3203999996185303
          ]
        },
        {
          "atom_index": 1616,
          "name": "OE2",
          "element": "O",
          "coord": [
            -1.976199984550476,
            1.0823999643325806,
            -3.362799882888794
          ]
        }
      ]
    },
    {
      "id": "A:349",
      "chain": "A",
      "resseq": 349,
      "icode": "",
      "resname": "LEU",
      "hetflag": " ",
      "sasa": 0.0,
      "atoms": [
        {
          "atom_index": 1617,
          "name": "N",
          "element": "N",
          "coord": [
            -1.802299976348877,
            0.7346000075340271,
            -2.836199998855591
          ]
        },
        {
          "atom_index": 1618,
          "name": "CA",
          "element": "C",
          "coord": [
            -1.7252999544143677,
            0.6304000020027161,
            -2.7690999507904053
          ]
        },
        {
          "atom_index": 1619,
          "name": "C",
          "element": "C",
          "coord": [
            -1.794100046157837,
            0.4950999915599823,
            -2.781899929046631
          ]
        },
        {
          "atom_index": 1620,
          "name": "O",
          "element": "O",
          "coord": [
            -1.7288000583648682,
            0.3928000032901764,
            -2.8027000427246094
          ]
        },
        {
          "atom_index": 1621,
          "name": "CB",
          "element": "C",
          "coord": [
            -1.7041000127792358,
            0.6646000146865845,
            -2.6215999126434326
          ]
        },
        {
          "atom_index": 1622,
          "name": "CG",
          "element": "C",
          "coord": [
            -1.594499945640564,
            0.7669000029563904,
            -2.5913000106811523
          ]
        },
        {
          "atom_index": 1623,
          "name": "CD1",
          "element": "C",
          "coord": [
            -1.594599962234497,
            0.804099977016449,
            -2.444000005722046
          ]
        },
        {
          "atom_index": 1624,
          "name": "CD2",
          "element": "C",
          "coord": [
            -1.4586000442504883,
            0.7132999897003174,
            -2.6333999633789062
          ]
        }
      ]
    },
    {
      "id": "A:350",
      "chain": "A",
      "resseq": 350,
      "icode": "",
      "resname": "ALA",
      "hetflag": " ",
      "sasa": 0.0,
      "atoms": [
        {
          "atom_index": 1625,
          "name": "N",
          "element": "N",
          "coord": [
            -1.926300048828125,
            0.4948999881744385,
            -2.7690999507904053
          ]
        },
        {
          "atom_index": 1626,
          "name": "CA",
          "element": "C",
          "coord": [
            -2.003999948501587,
            0.3720000088214874,
            -2.780400037765503
          ]
        },
        {
          "atom_index": 1627,
          "name": "C",
          "element": "C",
          "coord": [
            -1.9818999767303467,
            0.30489999055862427,
            -2.915600061416626
          ]
        },
        {
          "atom_index": 1628,
          "name": "O",
          "element": "O",
          "coord": [
            -1.983199954032898,
            0.18240000307559967,
            -2.9258999824523926
          ]
        },
        {
          "atom_index": 1629,
          "name": "CB",
          "element": "C",
          "coord": [
            -2.151599884033203,
            0.4004000127315521,
            -2.7590999603271484
          ]
        }
      ]
    },
    {
      "id": "A:351",
      "chain": "A",
      "resseq": 351,
      "icode": "",
      "resname": "LYS",
      "hetflag": " ",
      "sasa": 2.0449957847595215,
      "atoms": [
        {
          "atom_index": 1630,
          "name": "N",
          "element": "N",
          "coord": [
            -1.961899995803833,
            0.38609999418258667,
            -3.018899917602539
          ]
        },
        {
          "atom_index": 1631,
          "name": "CA",
          "element": "C",
          "coord": [
            -1.941499948501587,
            0.33500000834465027,
            -3.153899908065796
          ]
        },
        {
          "atom_index": 1632,
          "name": "C",
          "element": "C",
          "coord": [
            -1.8050999641418457,
            0.26750001311302185,
            -3.1675000190734863
          ]
        },
        {
          "atom_index": 1633,
          "name": "O",
          "element": "O",
          "coord": [
            -1.774899959564209,
            0.20600000023841858,
            -3.2697999477386475
          ]
        },
        {
          "atom_index": 1634,
          "name": "CB",
          "element": "C",
          "coord": [
            -1.957200050354004,
            0.44769999384880066,
            -3.2562999725341797
          ]
        },
        {
          "atom_index": 1635,
          "name": "CG",
          "element": "C",
          "coord": [
            -2.0975000858306885,
            0.507099986076355,
            -3.2595999240875244
          ]
        },
        {
          "atom_index": 1636,
          "name": "CD",
          "element": "C",
          "coord": [
            -2.1029999256134033,
            0.6371999979019165,
            -3.3385000228881836
          ]
        },
        {
          "atom_index": 1637,
          "name": "CE",
          "element": "C",
          "coord": [
            -2.0713999271392822,
            0.6154999732971191,
            -3.4853999614715576
          ]
        },
        {
          "atom_index": 1638,
          "name": "NZ",
          "element": "N",
          "coord": [
            -2.086699962615967,
            0.7415000200271606,
            -3.563699960708618
          ]
        }
      ]
    },
    {
      "id": "A:352",
      "chain": "A",
      "resseq": 352,
      "icode": "",
      "resname": "HIS",
      "hetflag": " ",
      "sasa": 0.0,
      "atoms": [
        {
          "atom_index": 1639,
          "name": "N",
          "element": "N",
          "coord": [
            -1.7236000299453735,
            0.2793999910354614,
            -3.0631000995635986
          ]
        },
        {
          "atom_index": 1640,
          "name": "CA",
          "element": "C",
          "coord": [
            -1.593000054359436,
            0.21439999341964722,
            -3.058799982070923
          ]
        },
        {
          "atom_index": 1641,
          "name": "C",
          "element": "C",
          "coord": [
            -1.5893000364303589,
            0.10509999841451645,
            -2.952199935913086
          ]
        },
        {
          "atom_index": 1642,
          "name": "O",
          "element": "O",
          "coord": [
            -1.482800006866455,
            0.052400000393390656,
            -2.920300006866455
          ]
        },
        {
          "atom_index": 1643,
          "name": "CB",
          "element": "C",
          "coord": [
            -1.482200026512146,
            0.3167000114917755,
            -3.0313000679016113
          ]
        },
        {
          "atom_index": 1644,
          "name": "CG",
          "element": "C",
          "coord": [
            -1.448099970817566,
            0.4027999937534332,
            -3.148900032043457
          ]
        },
        {
          "atom_index": 1645,
          "name": "ND1",
          "element": "N",
          "coord": [
            -1.5196000337600708,
            0.5162000060081482,
            -3.1816000938415527
          ]
        },
        {
          "atom_index": 1646,
          "name": "CD2",
          "element": "C",
          "coord": [
            -1.3499000072479248,
            0.39239999651908875,
            -3.2416000366210938
          ]
        },
        {
          "atom_index": 1647,
          "name": "CE1",
          "element": "C",
          "coord": [
            -1.4670000076293945,
            0.5716000199317932,
            -3.289299964904785
          ]
        },
        {
          "atom_index": 1648,
          "name": "NE2",
          "element": "N",
          "coord": [
            -1.363800048828125,
            0.4984999895095825,
            -3.327699899673462
          ]
        }
      ]
    },
    {
      "id": "A:353",
      "chain": "A",
      "resseq": 353,
      "icode": "",
      "resname": "PHE",
      "hetflag": " ",
      "sasa": 0.0,
      "atoms": [
        {
          "atom_index": 1649,
          "name": "N",
          "element": "N",
          "coord": [
            -1.7058000564575195,
            0.07150000333786011,
            -2.89739990234375
          ]
        },
        {
          "atom_index": 1650,
          "name": "CA",
          "element": "C",
          "coord": [
            -1.7148000001907349,
            -0.028200000524520874,
            -2.7911999225616455
          ]
        },
        {
          "atom_index": 1651,
          "name": "C",
          "element": "C",
          "coord": [
            -1.8423000574111938,
            -0.1120000034570694,
            -2.8011999130249023
          ]
        },
        {
          "atom_index": 1652,
          "name": "O",
          "element": "O",
          "coord": [
            -1.9458999633789062,
            -0.0632999986410141,
            -2.845900058746338
          ]
        },
        {
          "atom_index": 1653,
          "name": "CB",
          "element": "C",
          "coord": [
            -1.7071000337600708,
            0.039000000804662704,
            -2.653899908065796
          ]
        },
        {
          "atom_index": 1654,
          "name": "CG",
          "element": "C",
          "coord": [
            -1.5708999633789062,
            0.09269999712705612,
            -2.620300054550171
          ]
        },
        {
          "atom_index": 1655,
          "name": "CD1",
          "element": "C",
          "coord": [
            -1.4785000085830688,
            0.013500000350177288,
            -2.5541999340057373
          ]
        },
        {
          "atom_index": 1656,
          "name": "CD2",
          "element": "C",
          "coord": [
            -1.5353000164031982,
            0.22220000624656677,
            -2.654099941253662
          ]
        },
        {
          "atom_index": 1657,
          "name": "CE1",
          "element": "C",
          "coord": [
            -1.3533999919891357,
            0.06210000067949295,
            -2.5230000019073486
          ]
        },
        {
          "atom_index": 1658,
          "name": "CE2",
          "element": "C",
          "coord": [
            -1.410099983215332,
            0.27140000462532043,
            -2.622999906539917
          ]
        },
        {
          "atom_index": 1659,
          "name": "CZ",
          "element": "C",
          "coord": [
            -1.319100022315979,
            0.19120000302791595,
            -2.5573999881744385
          ]
        }
      ]
    },
    {
      "id": "A:354",
      "chain": "A",
      "resseq": 354,
      "icode": "",
      "resname": "PRO",
      "hetflag": " ",
      "sasa": 2.323113203048706,
      "atoms": [
        {
          "atom_index": 1660,
          "name": "N",
          "element": "N",
          "coord": [
            -1.8343000411987305,
            -0.2393999993801117,
            -2.759500026702881
          ]
        },
        {
          "atom_index": 1661,
          "name": "CA",
          "element": "C",
          "coord": [
            -1.9456000328063965,
            -0.3353999853134155,
            -2.7597999572753906
          ]
        },
        {
          "atom_index": 1662,
          "name": "C",
          "element": "C",
          "coord": [
            -2.062700033187866,
            -0.2921999990940094,
            -2.671600103378296
          ]
        },
        {
          "atom_index": 1663,
          "name": "O",
          "element": "O",
          "coord": [
            -2.0964999198913574,
            -0.3619000017642975,
            -2.575900077819824
          ]
        },
        {
          "atom_index": 1664,
          "name": "CB",
          "element": "C",
          "coord": [
            -1.881700038909912,
            -0.4625000059604645,
            -2.703000068664551
          ]
        },
        {
          "atom_index": 1665,
          "name": "CG",
          "element": "C",
          "coord": [
            -1.7369999885559082,
            -0.44920000433921814,
            -2.7355000972747803
          ]
        },
        {
          "atom_index": 1666,
          "name": "CD",
          "element": "C",
          "coord": [
            -1.7075999975204468,
            -0.30329999327659607,
            -2.720099925994873
          ]
        }
      ]
    },
    {
      "id": "A:356",
      "chain": "A",
      "resseq": 356,
      "icode": "",
      "resname": "SER",
      "hetflag": " ",
      "sasa": 2.209296703338623,
      "atoms": [
        {
          "atom_index": 1667,
          "name": "N",
          "element": "N",
          "coord": [
            -2.124000072479248,
            -0.17919999361038208,
            -2.705199956893921
          ]
        },
        {
          "atom_index": 1668,
          "name": "CA",
          "element": "C",
          "coord": [
            -2.236799955368042,
            -0.1242000013589859,
            -2.6298999786376953
          ]
        },
        {
          "atom_index": 1669,
          "name": "C",
          "element": "C",
          "coord": [
            -2.2325000762939453,
            -0.15520000457763672,
            -2.48009991645813
          ]
        },
        {
          "atom_index": 1670,
          "name": "O",
          "element": "O",
          "coord": [
            -2.3322999477386475,
            -0.19820000231266022,
            -2.422100067138672
          ]
        },
        {
          "atom_index": 1671,
          "name": "CB",
          "element": "C",
          "coord": [
            -2.3698999881744385,
            -0.17080000042915344,
            -2.6898000240325928
          ]
        },
        {
          "atom_index": 1672,
          "name": "OG",
          "element": "O",
          "coord": [
            -2.383500099182129,
            -0.311599999666214,
            -2.6814000606536865
          ]
        }
      ]
    },
    {
      "id": "A:357",
      "chain": "A",
      "resseq": 357,
      "icode": "",
      "resname": "LYS",
      "hetflag": " ",
      "sasa": 0.0,
      "atoms": [
        {
          "atom_index": 1673,
          "name": "N",
          "element": "N",
          "coord": [
            -2.1168999671936035,
            -0.13369999825954437,
            -2.4179999828338623
          ]
        },
        {
          "atom_index": 1674,
          "name": "CA",
          "element": "C",
          "coord": [
            -2.1041998863220215,
            -0.14869999885559082,
            -2.2736001014709473
          ]
        },
        {
          "atom_index": 1675,
          "name": "C",
          "element": "C",
          "coord": [
            -2.145400047302246,
            -0.018400000408291817,
            -2.206399917602539
          ]
        },
        {
          "atom_index": 1676,
          "name": "O",
          "element": "O",
          "coord": [
            -2.165299892425537,
            0.0828000009059906,
            -2.2734999656677246
          ]
        },
        {
          "atom_index": 1677,
          "name": "CB",
          "element": "C",
          "coord": [
            -1.9601999521255493,
            -0.1826000064611435,
            -2.2353999614715576
          ]
        },
        {
          "atom_index": 1678,
          "name": "CG",
          "element": "C",
          "coord": [
            -1.905500054359436,
            -0.3075000047683716,
            -2.301800012588501
          ]
        },
        {
          "atom_index": 1679,
          "name": "CD",
          "element": "C",
          "coord": [
            -1.76010000705719,
            -0.33059999346733093,
            -2.263700008392334
          ]
        },
        {
          "atom_index": 1680,
          "name": "CE",
          "element": "C",
          "coord": [
            -1.705299973487854,
            -0.4560999870300293,
            -2.329699993133545
          ]
        },
        {
          "atom_index": 1681,
          "name": "NZ",
          "element": "N",
          "coord": [
            -1.5625,
            -0.48080000281333923,
            -2.2946999073028564
          ]
        }
      ]
    },
    {
      "id": "A:358",
      "chain": "A",
      "resseq": 358,
      "icode": "",
      "resname": "THR",
      "hetflag": " ",
      "sasa": 0.0,
      "atoms": [
        {
          "atom_index": 1682,
          "name": "N",
          "element": "N",
          "coord": [
            -2.1582000255584717,
            -0.020600000396370888,
            -2.0743000507354736
          ]
        },
        {
          "atom_index": 1683,
          "name": "CA",
          "element": "C",
          "coord": [
            -2.1851000785827637,
            0.1023000031709671,
            -2.0007998943328857
          ]
        },
        {
          "atom_index": 1684,
          "name": "C",
          "element": "C",
          "coord": [
            -2.0618999004364014,
            0.1914999932050705,
            -2.0078001022338867
          ]
        },
        {
          "atom_index": 1685,
          "name": "O",
          "element": "O",
          "coord": [
            -1.9491000175476074,
            0.14399999380111694,
            -1.9953999519348145
          ]
        },
        {
          "atom_index": 1686,
          "name": "CB",
          "element": "C",
          "coord": [
            -2.2211999893188477,
            0.07509999722242355,
            -1.853600025177002
          ]
        },
        {
          "atom_index": 1687,
          "name": "OG1",
          "element": "O",
          "coord": [
            -2.330899953842163,
            -0.01679999940097332,
            -1.8472000360488892
          ]
        },
        {
          "atom_index": 1688,
          "name": "CG2",
          "element": "C",
          "coord": [
            -2.2604000568389893,
            0.20469999313354492,
            -1.78410005569458
          ]
        }
      ]
    },
    {
      "id": "A:359",
      "chain": "A",
      "resseq": 359,
      "icode": "",
      "resname": "ILE",
      "hetflag": " ",
      "sasa": 0.0,
      "atoms": [
        {
          "atom_index": 1689,
          "name": "N",
          "element": "N",
          "coord": [
            -2.0838000774383545,
            0.3206999897956848,
            -2.0292999744415283
          ]
        },
        {
          "atom_index": 1690,
          "name": "CA",
          "element": "C",
          "coord": [
            -1.9730000495910645,
            0.4146000146865845,
            -2.0434000492095947
          ]
        },
        {
          "atom_index": 1691,
          "name": "C",
          "element": "C",
          "coord": [
            -1.975000023841858,
            0.5212000012397766,
            -1.934000015258789
          ]
        },
        {
          "atom_index": 1692,
          "name": "O",
          "element": "O",
          "coord": [
            -2.0480000972747803,
            0.6197999715805054,
            -1.9428999423980713
          ]
        },
        {
          "atom_index": 1693,
          "name": "CB",
          "element": "C",
          "coord": [
            -1.9723000526428223,
            0.48010000586509705,
            -2.1830999851226807
          ]
        },
        {
          "atom_index": 1694,
          "name": "CG1",
          "element": "C",
          "coord": [
            -1.9383000135421753,
            0.37549999356269836,
            -2.289900064468384
          ]
        },
        {
          "atom_index": 1695,
          "name": "CG2",
          "element": "C",
          "coord": [
            -1.872499942779541,
            0.5943999886512756,
            -2.1879000663757324
          ]
        },
        {
          "atom_index": 1696,
          "name": "CD1",
          "element": "C",
          "coord": [
            -1.9297000169754028,
            0.43130001425743103,
            -2.430500030517578
          ]
        }
      ]
    },
    {
      "id": "A:360",
      "chain": "A",
      "resseq": 360,
      "icode": "",
      "resname": "LYS",
      "hetflag": " ",
      "sasa": 1.9307643175125122,
      "atoms": [
        {
          "atom_index": 1697,
          "name": "N",
          "element": "N",
          "coord": [
            -1.8938000202178955,
            0.5002999901771545,
            -1.8307000398635864
          ]
        },
        {
          "atom_index": 1698,
          "name": "CA",
          "element": "C",
          "coord": [
            -1.8901000022888184,
            0.589900016784668,
            -1.7157000303268433
          ]
        },
        {
          "atom_index": 1699,
          "name": "C",
          "element": "C",
          "coord": [
            -1.770799994468689,
            0.6851000189781189,
            -1.72160005569458
          ]
        },
        {
          "atom_index": 1700,
          "name": "O",
          "element": "O",
          "coord": [
            -1.6634000539779663,
            0.6488999724388123,
            -1.7700999975204468
          ]
        },
        {
          "atom_index": 1701,
          "name": "CB",
          "element": "C",
          "coord": [
            -1.884600043296814,
            0.5090000033378601,
            -1.585800051689148
          ]
        },
        {
          "atom_index": 1702,
          "name": "CG",
          "element": "C",
          "coord": [
            -1.995300054550171,
            0.4056999981403351,
            -1.5707000494003296
          ]
        },
        {
          "atom_index": 1703,
          "name": "CD",
          "element": "C",
          "coord": [
            -1.9779000282287598,
            0.3246999979019165,
            -1.4428000450134277
          ]
        },
        {
          "atom_index": 1704,
          "name": "CE",
          "element": "C",
          "coord": [
            -2.091399908065796,
            0.2249000072479248,
            -1.4240000247955322
          ]
        },
        {
          "atom_index": 1705,
          "name": "NZ",
          "element": "N",
          "coord": [
            -2.07069993019104,
            0.14020000398159027,
            -1.3030999898910522
          ]
        }
      ]
    },
    {
      "id": "A:361",
      "chain": "A",
      "resseq": 361,
      "icode": "",
      "resname": "PHE",
      "hetflag": " ",
      "sasa": 0.0,
      "atoms": [
        {
          "atom_index": 1706,
          "name": "N",
          "element": "N",
          "coord": [
            -1.7905999422073364,
            0.8068000078201294,
            -1.6719000339508057
          ]
        },
        {
          "atom_index": 1707,
          "name": "CA",
          "element": "C",
          "coord": [
            -1.682800054550171,
            0.9045000076293945,
            -1.660599946975708
          ]
        },
        {
          "atom_index": 1708,
          "name": "C",
          "element": "C",
          "coord": [
            -1.6536999940872192,
            0.932699978351593,
            -1.5133999586105347
          ]
        },
        {
          "atom_index": 1709,
          "name": "O",
          "element": "O",
          "coord": [
            -1.7450000047683716,
            0.9599000215530396,
            -1.4356000423431396
          ]
        },
        {
          "atom_index": 1710,
          "name": "CB",
          "element": "C",
          "coord": [
            -1.7194000482559204,
            1.03410005569458,
            -1.7336000204086304
          ]
        },
        {
          "atom_index": 1711,
          "name": "CG",
          "element": "C",
          "coord": [
            -1.7351000308990479,
            1.017699956893921,
            -1.8819999694824219
          ]
        },
        {
          "atom_index": 1712,
          "name": "CD1",
          "element": "C",
          "coord": [
            -1.631600022315979,
            1.0501999855041504,
            -1.967900037765503
          ]
        },
        {
          "atom_index": 1713,
          "name": "CD2",
          "element": "C",
          "coord": [
            -1.8531999588012695,
            0.9690999984741211,
            -1.9355000257492065
          ]
        },
        {
          "atom_index": 1714,
          "name": "CE1",
          "element": "C",
          "coord": [
            -1.6456999778747559,
            1.035099983215332,
            -2.104599952697754
          ]
        },
        {
          "atom_index": 1715,
          "name": "CE2",
          "element": "C",
          "coord": [
            -1.867799997329712,
            0.9535999894142151,
            -2.0722999572753906
          ]
        },
        {
          "atom_index": 1716,
          "name": "CZ",
          "element": "C",
          "coord": [
            -1.7639000415802002,
            0.9868000149726868,
            -2.1568000316619873
          ]
        }
      ]
    },
    {
      "id": "A:362",
      "chain": "A",
      "resseq": 362,
      "icode": "",
      "resname": "GLU",
      "hetflag": " ",
      "sasa": 0.4098881483078003,
      "atoms": [
        {
          "atom_index": 1717,
          "name": "N",
          "element": "N",
          "coord": [
            -1.5266000032424927,
            0.9247999787330627,
            -1.4752000570297241
          ]
        },
        {
          "atom_index": 1718,
          "name": "CA",
          "element": "C",
          "coord": [
            -1.4873000383377075,
            0.9429000020027161,
            -1.335800051689148
          ]
        },
        {
          "atom_index": 1719,
          "name": "C",
          "element": "C",
          "coord": [
            -1.3624000549316406,
            1.0298000574111938,
            -1.32260000705719
          ]
        },
        {
          "atom_index": 1720,
          "name": "O",
          "element": "O",
          "coord": [
            -1.2817000150680542,
            1.0369999408721924,
            -1.4149999618530273
          ]
        },
        {
          "atom_index": 1721,
          "name": "CB",
          "element": "C",
          "coord": [
            -1.4637999534606934,
            0.8068000078201294,
            -1.2696000337600708
          ]
        },
        {
          "atom_index": 1722,
          "name": "CG",
          "element": "C",
          "coord": [
            -1.5806000232696533,
            0.7096999883651733,
            -1.2828999757766724
          ]
        },
        {
          "atom_index": 1723,
          "name": "CD",
          "element": "C",
          "coord": [
            -1.5568000078201294,
            0.5788999795913696,
            -1.2094000577926636
          ]
        },
        {
          "atom_index": 1724,
          "name": "OE1",
          "element": "O",
          "coord": [
            -1.46589994430542,
            0.5741000175476074,
            -1.1239999532699585
          ]
        },
        {
          "atom_index": 1725,
          "name": "OE2",
          "element": "O",
          "coord": [
            -1.6292999982833862,
            0.48089998960494995,
            -1.2374000549316406
          ]
        }
      ]
    },
    {
      "id": "A:363",
      "chain": "A",
      "resseq": 363,
      "icode": "",
      "resname": "PRO",
      "hetflag": " ",
      "sasa": 0.0,
      "atoms": [
        {
          "atom_index": 1726,
          "name": "N",
          "element": "N",
          "coord": [
            -1.346500039100647,
            1.0964000225067139,
            -1.2067999839782715
          ]
        },
        {
          "atom_index": 1727,
          "name": "CA",
          "element": "C",
          "coord": [
            -1.226699948310852,
            1.1770000457763672,
            -1.180400013923645
          ]
        },
        {
          "atom_index": 1728,
          "name": "C",
          "element": "C",
          "coord": [
            -1.0997999906539917,
            1.092900037765503,
            -1.1907999515533447
          ]
        },
        {
          "atom_index": 1729,
          "name": "O",
          "element": "O",
          "coord": [
            -1.1038000583648682,
            0.9718000292778015,
            -1.1684999465942383
          ]
        },
        {
          "atom_index": 1730,
          "name": "CB",
          "element": "C",
          "coord": [
            -1.2470999956130981,
            1.2233999967575073,
            -1.0357999801635742
          ]
        },
        {
          "atom_index": 1731,
          "name": "CG",
          "element": "C",
          "coord": [
            -1.3944000005722046,
            1.2202999591827393,
            -1.0155999660491943
          ]
        },
        {
          "atom_index": 1732,
          "name": "CD",
          "element": "C",
          "coord": [
            -1.4426000118255615,
            1.1028000116348267,
            -1.0951999425888062
          ]
        }
      ]
    },
    {
      "id": "A:364",
      "chain": "A",
      "resseq": 364,
      "icode": "",
      "resname": "SER",
      "hetflag": " ",
      "sasa": 0.0,
      "atoms": [
        {
          "atom_index": 1733,
          "name": "N",
          "element": "N",
          "coord": [
            -0.9884999990463257,
            1.1572999954223633,
            -1.2242000102996826
          ]
        },
        {
          "atom_index": 1734,
          "name": "CA",
          "element": "C",
          "coord": [
            -0.8610000014305115,
            1.0880000591278076,
            -1.2388999462127686
          ]
        },
        {
          "atom_index": 1735,
          "name": "C",
          "element": "C",
          "coord": [
            -0.8306000232696533,
            1.0019999742507935,
            -1.1164000034332275
          ]
        },
        {
          "atom_index": 1736,
          "name": "O",
          "element": "O",
          "coord": [
            -0.8403000235557556,
            1.0491000413894653,
            -1.003100037574768
          ]
        },
        {
          "atom_index": 1737,
          "name": "CB",
          "element": "C",
          "coord": [
            -0.7483999729156494,
            1.1887999773025513,
            -1.2619999647140503
          ]
        },
        {
          "atom_index": 1738,
          "name": "OG",
          "element": "O",
          "coord": [
            -0.6241999864578247,
            1.1232000589370728,
            -1.281599998474121
          ]
        }
      ]
    },
    {
      "id": "A:365",
      "chain": "A",
      "resseq": 365,
      "icode": "",
      "resname": "SER",
      "hetflag": " ",
      "sasa": 3.2791051864624023,
      "atoms": [
        {
          "atom_index": 1739,
          "name": "N",
          "element": "N",
          "coord": [
            -0.7944999933242798,
            0.8762000203132629,
            -1.1401000022888184
          ]
        },
        {
          "atom_index": 1740,
          "name": "CA",
          "element": "C",
          "coord": [
            -0.7700999975204468,
            0.7803999781608582,
            -1.0322999954223633
          ]
        },
        {
          "atom_index": 1741,
          "name": "C",
          "element": "C",
          "coord": [
            -0.6789000034332275,
            0.8360000252723694,
            -0.9229000210762024
          ]
        },
        {
          "atom_index": 1742,
          "name": "O",
          "element": "O",
          "coord": [
            -0.714900016784668,
            0.8357999920845032,
            -0.8051999807357788
          ]
        },
        {
          "atom_index": 1743,
          "name": "CB",
          "element": "C",
          "coord": [
            -0.7121000289916992,
            0.6502000093460083,
            -1.0881999731063843
          ]
        },
        {
          "atom_index": 1744,
          "name": "OG",
          "element": "O",
          "coord": [
            -0.6913999915122986,
            0.5548999905586243,
            -0.9854000210762024
          ]
        }
      ]
    },
    {
      "id": "A:366",
      "chain": "A",
      "resseq": 366,
      "icode": "",
      "resname": "GLY",
      "hetflag": " ",
      "sasa": 0.12906184792518616,
      "atoms": [
        {
          "atom_index": 1745,
          "name": "N",
          "element": "N",
          "coord": [
            -0.5608999729156494,
            0.8828999996185303,
            -0.9621000289916992
          ]
        },
        {
          "atom_index": 1746,
          "name": "CA",
          "element": "C",
          "coord": [
            -0.4657999873161316,
            0.9376000165939331,
            -0.8671000003814697
          ]
        },
        {
          "atom_index": 1747,
          "name": "C",
          "element": "C",
          "coord": [
            -0.33480000495910645,
            0.9789000153541565,
            -0.9316999912261963
          ]
        },
        {
          "atom_index": 1748,
          "name": "O",
          "element": "O",
          "coord": [
            -0.3125,
            0.954800009727478,
            -1.0504000186920166
          ]
        }
      ]
    },
    {
      "id": "A:367",
      "chain": "A",
      "resseq": 367,
      "icode": "",
      "resname": "GLY",
      "hetflag": " ",
      "sasa": 1.1832726001739502,
      "atoms": [
        {
          "atom_index": 1749,
          "name": "N",
          "element": "N",
          "coord": [
            -0.24779999256134033,
            1.0413000583648682,
            -0.8526999950408936
          ]
        },
        {
          "atom_index": 1750,
          "name": "CA",
          "element": "C",
          "coord": [
            -0.11940000206232071,
            1.0881999731063843,
            -0.9017000198364258
          ]
        },
        {
          "atom_index": 1751,
          "name": "C",
          "element": "C",
          "coord": [
            -0.09380000084638596,
            1.2338999509811401,
            -0.867900013923645
          ]
        },
        {
          "atom_index": 1752,
          "name": "O",
          "element": "O",
          "coord": [
            -0.1543000042438507,
            1.2889000177383423,
            -0.7759000062942505
          ]
        }
      ]
    },
    {
      "id": "A:368",
      "chain": "A",
      "resseq": 368,
      "icode": "",
      "resname": "ASP",
      "hetflag": " ",
      "sasa": 0.09458957612514496,
      "atoms": [
        {
          "atom_index": 1753,
          "name": "N",
          "element": "N",
          "coord": [
            -0.003800000064074993,
            1.2968000173568726,
            -0.9429000020027161
          ]
        },
        {
          "atom_index": 1754,
          "name": "CA",
          "element": "C",
          "coord": [
            0.030799999833106995,
            1.437000036239624,
            -0.9204999804496765
          ]
        },
        {
          "atom_index": 1755,
          "name": "C",
          "element": "C",
          "coord": [
            -0.08879999816417694,
            1.5295000076293945,
            -0.9426000118255615
          ]
        },
        {
          "atom_index": 1756,
          "name": "O",
          "element": "O",
          "coord": [
            -0.17520000040531158,
            1.5012999773025513,
            -1.0256999731063843
          ]
        },
        {
          "atom_index": 1757,
          "name": "CB",
          "element": "C",
          "coord": [
            0.14669999480247498,
            1.4785000085830688,
            -1.011199951171875
          ]
        },
        {
          "atom_index": 1758,
          "name": "CG",
          "element": "C",
          "coord": [
            0.2750000059604645,
            1.4039000272750854,
            -0.9797999858856201
          ]
        },
        {
          "atom_index": 1759,
          "name": "OD1",
          "element": "O",
          "coord": [
            0.28700000047683716,
            1.3508000373840332,
            -0.8672999739646912
          ]
        },
        {
          "atom_index": 1760,
          "name": "OD2",
          "element": "O",
          "coord": [
            0.36399999260902405,
            1.3990999460220337,
            -1.0672999620437622
          ]
        }
      ]
    },
    {
      "id": "A:369",
      "chain": "A",
      "resseq": 369,
      "icode": "",
      "resname": "LEU",
      "hetflag": " ",
      "sasa": 0.4839819371700287,
      "atoms": [
        {
          "atom_index": 1761,
          "name": "N",
          "element": "N",
          "coord": [
            -0.09319999814033508,
            1.6397000551223755,
            -0.8683000206947327
          ]
        },
        {
          "atom_index": 1762,
          "name": "CA",
          "element": "C",
          "coord": [
            -0.20409999787807465,
            1.7345999479293823,
            -0.8787999749183655
          ]
        },
        {
          "atom_index": 1763,
          "name": "C",
          "element": "C",
          "coord": [
            -0.22030000388622284,
            1.7890000343322754,
            -1.020300030708313
          ]
        },
        {
          "atom_index": 1764,
          "name": "O",
          "element": "O",
          "coord": [
            -0.3312999904155731,
            1.8199000358581543,
            -1.0631999969482422
          ]
        },
        {
          "atom_index": 1765,
          "name": "CB",
          "element": "C",
          "coord": [
            -0.1868000030517578,
            1.8502999544143677,
            -0.7799999713897705
          ]
        },
        {
          "atom_index": 1766,
          "name": "CG",
          "element": "C",
          "coord": [
            -0.2442999929189682,
            1.830199956893921,
            -0.6396999955177307
          ]
        },
        {
          "atom_index": 1767,
          "name": "CD1",
          "element": "C",
          "coord": [
            -0.22290000319480896,
            1.9544999599456787,
            -0.5546000003814697
          ]
        },
        {
          "atom_index": 1768,
          "name": "CD2",
          "element": "C",
          "coord": [
            -0.3919999897480011,
            1.7955000400543213,
            -0.6477000117301941
          ]
        }
      ]
    },
    {
      "id": "A:370",
      "chain": "A",
      "resseq": 370,
      "icode": "",
      "resname": "GLU",
      "hetflag": " ",
      "sasa": 0.0,
      "atoms": [
        {
          "atom_index": 1769,
          "name": "N",
          "element": "N",
          "coord": [
            -0.10909999907016754,
            1.8009999990463257,
            -1.0920000076293945
          ]
        },
        {
          "atom_index": 1770,
          "name": "CA",
          "element": "C",
          "coord": [
            -0.1120000034570694,
            1.8513000011444092,
            -1.2288000583648682
          ]
        },
        {
          "atom_index": 1771,
          "name": "C",
          "element": "C",
          "coord": [
            -0.19939999282360077,
            1.7632999420166016,
            -1.3177000284194946
          ]
        },
        {
          "atom_index": 1772,
          "name": "O",
          "element": "O",
          "coord": [
            -0.25839999318122864,
            1.8106000423431396,
            -1.4148999452590942
          ]
        },
        {
          "atom_index": 1773,
          "name": "CB",
          "element": "C",
          "coord": [
            0.02979999966919422,
            1.8603999614715576,
            -1.2863999605178833
          ]
        },
        {
          "atom_index": 1774,
          "name": "CG",
          "element": "C",
          "coord": [
            0.12150000035762787,
            1.957200050354004,
            -1.2131999731063843
          ]
        },
        {
          "atom_index": 1775,
          "name": "CD",
          "element": "C",
          "coord": [
            0.1655000001192093,
            1.9049999713897705,
            -1.0778000354766846
          ]
        },
        {
          "atom_index": 1776,
          "name": "OE1",
          "element": "O",
          "coord": [
            0.17550000548362732,
            1.7813999652862549,
            -1.0621000528335571
          ]
        },
        {
          "atom_index": 1777,
          "name": "OE2",
          "element": "O",
          "coord": [
            0.1890999972820282,
            1.9875999689102173,
            -0.9871000051498413
          ]
        }
      ]
    },
    {
      "id": "A:371",
      "chain": "A",
      "resseq": 371,
      "icode": "",
      "resname": "ILE",
      "hetflag": " ",
      "sasa": 0.0,
      "atoms": [
        {
          "atom_index": 1778,
          "name": "N",
          "element": "N",
          "coord": [
            -0.20880000293254852,
            1.6353000402450562,
            -1.2831000089645386
          ]
        },
        {
          "atom_index": 1779,
          "name": "CA",
          "element": "C",
          "coord": [
            -0.28049999475479126,
            1.5390000343322754,
            -1.3659000396728516
          ]
        },
        {
          "atom_index": 1780,
          "name": "C",
          "element": "C",
          "coord": [
            -0.41609999537467957,
            1.498900055885315,
            -1.3076000213623047
          ]
        },
        {
          "atom_index": 1781,
          "name": "O",
          "element": "O",
          "coord": [
            -0.5105999708175659,
            1.4718999862670898,
            -1.3818999528884888
          ]
        },
        {
          "atom_index": 1782,
          "name": "CB",
          "element": "C",
          "coord": [
            -0.19449999928474426,
            1.4134999513626099,
            -1.392199993133545
          ]
        },
        {
          "atom_index": 1783,
          "name": "CG1",
          "element": "C",
          "coord": [
            -0.07829999923706055,
            1.4479000568389893,
            -1.4859000444412231
          ]
        },
        {
          "atom_index": 1784,
          "name": "CG2",
          "element": "C",
          "coord": [
            -0.27889999747276306,
            1.301800012588501,
            -1.4509999752044678
          ]
        },
        {
          "atom_index": 1785,
          "name": "CD1",
          "element": "C",
          "coord": [
            0.016699999570846558,
            1.3327000141143799,
            -1.5109000205993652
          ]
        }
      ]
    },
    {
      "id": "A:372",
      "chain": "A",
      "resseq": 372,
      "icode": "",
      "resname": "THR",
      "hetflag": " ",
      "sasa": 0.0,
      "atoms": [
        {
          "atom_index": 1786,
          "name": "N",
          "element": "N",
          "coord": [
            -0.42590001225471497,
            1.496000051498413,
            -1.1751999855041504
          ]
        },
        {
          "atom_index": 1787,
          "name": "CA",
          "element": "C",
          "coord": [
            -0.5508999824523926,
            1.4603999853134155,
            -1.1088000535964966
          ]
        },
        {
          "atom_index": 1788,
          "name": "C",
          "element": "C",
          "coord": [
            -0.6502000093460083,
            1.5759999752044678,
            -1.113700032234192
          ]
        },
        {
          "atom_index": 1789,
          "name": "O",
          "element": "O",
          "coord": [
            -0.7660999894142151,
            1.5618000030517578,
            -1.0744999647140503
          ]
        },
        {
          "atom_index": 1790,
          "name": "CB",
          "element": "C",
          "coord": [
            -0.5278000235557556,
            1.4204000234603882,
            -0.9621000289916992
          ]
        },
        {
          "atom_index": 1791,
          "name": "OG1",
          "element": "O",
          "coord": [
            -0.478300005197525,
            1.5332000255584717,
            -0.8889999985694885
          ]
        },
        {
          "atom_index": 1792,
          "name": "CG2",
          "element": "C",
          "coord": [
            -0.4269999861717224,
            1.3069000244140625,
            -0.953000009059906
          ]
        }
      ]
    },
    {
      "id": "A:373",
      "chain": "A",
      "resseq": 373,
      "icode": "",
      "resname": "THR",
      "hetflag": " ",
      "sasa": 0.0,
      "atoms": [
        {
          "atom_index": 1793,
          "name": "N",
          "element": "N",
          "coord": [
            -0.603600025177002,
            1.6907999515533447,
            -1.1620999574661255
          ]
        },
        {
          "atom_index": 1794,
          "name": "CA",
          "element": "C",
          "coord": [
            -0.6879000067710876,
            1.8092000484466553,
            -1.1734000444412231
          ]
        },
        {
          "atom_index": 1795,
          "name": "C",
          "element": "C",
          "coord": [
            -0.6699000000953674,
            1.875100016593933,
            -1.309499979019165
          ]
        },
        {
          "atom_index": 1796,
          "name": "O",
          "element": "O",
          "coord": [
            -0.5712000131607056,
            1.8502000570297241,
            -1.3787000179290771
          ]
        },
        {
          "atom_index": 1797,
          "name": "CB",
          "element": "C",
          "coord": [
            -0.6539000272750854,
            1.9129999876022339,
            -1.0645999908447266
          ]
        },
        {
          "atom_index": 1798,
          "name": "OG1",
          "element": "O",
          "coord": [
            -0.5346999764442444,
            1.9835000038146973,
            -1.101099967956543
          ]
        },
        {
          "atom_index": 1799,
          "name": "CG2",
          "element": "C",
          "coord": [
            -0.6341000199317932,
            1.8456000089645386,
            -0.9294000267982483
          ]
        }
      ]
    },
    {
      "id": "A:374",
      "chain": "A",
      "resseq": 374,
      "icode": "",
      "resname": "HIS",
      "hetflag": " ",
      "sasa": 0.0,
      "atoms": [
        {
          "atom_index": 1800,
          "name": "N",
          "element": "N",
          "coord": [
            -0.7657999992370605,
            1.9581999778747559,
            -1.3483999967575073
          ]
        },
        {
          "atom_index": 1801,
          "name": "CA",
          "element": "C",
          "coord": [
            -0.7479000091552734,
            2.0423998832702637,
            -1.4656000137329102
          ]
        },
        {
          "atom_index": 1802,
          "name": "C",
          "element": "C",
          "coord": [
            -0.659600019454956,
            2.159600019454956,
            -1.4270999431610107
          ]
        },
        {
          "atom_index": 1803,
          "name": "O",
          "element": "O",
          "coord": [
            -0.7031000256538391,
            2.250499963760376,
            -1.3561999797821045
          ]
        },
        {
          "atom_index": 1804,
          "name": "CB",
          "element": "C",
          "coord": [
            -0.8816999793052673,
            2.0929999351501465,
            -1.5185999870300293
          ]
        },
        {
          "atom_index": 1805,
          "name": "CG",
          "element": "C",
          "coord": [
            -0.8689000010490417,
            2.19950008392334,
            -1.6232999563217163
          ]
        },
        {
          "atom_index": 1806,
          "name": "ND1",
          "element": "N",
          "coord": [
            -0.7896999716758728,
            2.1849000453948975,
            -1.735200047492981
          ]
        },
        {
          "atom_index": 1807,
          "name": "CD2",
          "element": "C",
          "coord": [
            -0.9257000088691711,
            2.322000026702881,
            -1.6328999996185303
          ]
        },
        {
          "atom_index": 1808,
          "name": "CE1",
          "element": "C",
          "coord": [
            -0.79830002784729,
            2.294100046157837,
            -1.809399962425232
          ]
        },
        {
          "atom_index": 1809,
          "name": "NE2",
          "element": "N",
          "coord": [
            -0.8799999952316284,
            2.3787999153137207,
            -1.749500036239624
          ]
        }
      ]
    },
    {
      "id": "A:375",
      "chain": "A",
      "resseq": 375,
      "icode": "",
      "resname": "SER",
      "hetflag": " ",
      "sasa": 0.0,
      "atoms": [
        {
          "atom_index": 1810,
          "name": "N",
          "element": "N",
          "coord": [
            -0.5349000096321106,
            2.156100034713745,
            -1.472499966621399
          ]
        },
        {
          "atom_index": 1811,
          "name": "CA",
          "element": "C",
          "coord": [
            -0.44029998779296875,
            2.2625999450683594,
            -1.4427000284194946
          ]
        },
        {
          "atom_index": 1812,
          "name": "C",
          "element": "C",
          "coord": [
            -0.4011000096797943,
            2.3364999294281006,
            -1.569700002670288
          ]
        },
        {
          "atom_index": 1813,
          "name": "O",
          "element": "O",
          "coord": [
            -0.39910000562667847,
            2.2788000106811523,
            -1.6785000562667847
          ]
        },
        {
          "atom_index": 1814,
          "name": "CB",
          "element": "C",
          "coord": [
            -0.31630000472068787,
            2.207900047302246,
            -1.3711999654769897
          ]
        },
        {
          "atom_index": 1815,
          "name": "OG",
          "element": "O",
          "coord": [
            -0.24959999322891235,
            2.1110000610351562,
            -1.4500999450683594
          ]
        }
      ]
    },
    {
      "id": "A:376",
      "chain": "A",
      "resseq": 376,
      "icode": "",
      "resname": "PHE",
      "hetflag": " ",
      "sasa": 0.0,
      "atoms": [
        {
          "atom_index": 1816,
          "name": "N",
          "element": "N",
          "coord": [
            -0.37059998512268066,
            2.4646999835968018,
            -1.5544999837875366
          ]
        },
        {
          "atom_index": 1817,
          "name": "CA",
          "element": "C",
          "coord": [
            -0.34130001068115234,
            2.551800012588501,
            -1.6670000553131104
          ]
        },
        {
          "atom_index": 1818,
          "name": "C",
          "element": "C",
          "coord": [
            -0.2822999954223633,
            2.682300090789795,
            -1.6155999898910522
          ]
        },
        {
          "atom_index": 1819,
          "name": "O",
          "element": "O",
          "coord": [
            -0.2757999897003174,
            2.704900026321411,
            -1.4946000576019287
          ]
        },
        {
          "atom_index": 1820,
          "name": "CB",
          "element": "C",
          "coord": [
            -0.4690999984741211,
            2.5801000595092773,
            -1.7458000183105469
          ]
        },
        {
          "atom_index": 1821,
          "name": "CG",
          "element": "C",
          "coord": [
            -0.5755000114440918,
            2.6493000984191895,
            -1.6655000448226929
          ]
        },
        {
          "atom_index": 1822,
          "name": "CD1",
          "element": "C",
          "coord": [
            -0.6603000164031982,
            2.576900005340576,
            -1.5831999778747559
          ]
        },
        {
          "atom_index": 1823,
          "name": "CD2",
          "element": "C",
          "coord": [
            -0.5909000039100647,
            2.7867000102996826,
            -1.6722999811172485
          ]
        },
        {
          "atom_index": 1824,
          "name": "CE1",
          "element": "C",
          "coord": [
            -0.758400022983551,
            2.640399932861328,
            -1.5091999769210815
          ]
        },
        {
          "atom_index": 1825,
          "name": "CE2",
          "element": "C",
          "coord": [
            -0.6886000037193298,
            2.8506999015808105,
            -1.5983999967575073
          ]
        },
        {
          "atom_index": 1826,
          "name": "CZ",
          "element": "C",
          "coord": [
            -0.7724000215530396,
            2.7774999141693115,
            -1.5168999433517456
          ]
        }
      ]
    },
    {
      "id": "A:377",
      "chain": "A",
      "resseq": 377,
      "icode": "",
      "resname": "ASN",
      "hetflag": " ",
      "sasa": 0.0,
      "atoms": [
        {
          "atom_index": 1827,
          "name": "N",
          "element": "N",
          "coord": [
            -0.23989999294281006,
            2.768399953842163,
            -1.7073999643325806
          ]
        },
        {
          "atom_index": 1828,
          "name": "CA",
          "element": "C",
          "coord": [
            -0.18359999358654022,
            2.89739990234375,
            -1.6690000295639038
          ]
        },
        {
          "atom_index": 1829,
          "name": "C",
          "element": "C",
          "coord": [
            -0.271699994802475,
            3.0139000415802,
            -1.712399959564209
          ]
        },
        {
          "atom_index": 1830,
          "name": "O",
          "element": "O",
          "coord": [
            -0.310699999332428,
            3.0237998962402344,
            -1.8286000490188599
          ]
        },
        {
          "atom_index": 1831,
          "name": "CB",
          "element": "C",
          "coord": [
            -0.042500000447034836,
            2.9142000675201416,
            -1.726099967956543
          ]
        },
        {
          "atom_index": 1832,
          "name": "CG",
          "element": "C",
          "coord": [
            0.03310000151395798,
            3.0290000438690186,
            -1.6617000102996826
          ]
        },
        {
          "atom_index": 1833,
          "name": "OD1",
          "element": "O",
          "coord": [
            0.013399999588727951,
            3.1452999114990234,
            -1.6969000101089478
          ]
        },
        {
          "atom_index": 1834,
          "name": "ND2",
          "element": "N",
          "coord": [
            0.12020000070333481,
            2.9967000484466553,
            -1.5666999816894531
          ]
        }
      ]
    },
    {
      "id": "A:378",
      "chain": "A",
      "resseq": 378,
      "icode": "",
      "resname": "CYS",
      "hetflag": " ",
      "sasa": 0.0,
      "atoms": [
        {
          "atom_index": 1835,
          "name": "N",
          "element": "N",
          "coord": [
            -0.30300000309944153,
            3.1015000343322754,
            -1.6174999475479126
          ]
        },
        {
          "atom_index": 1836,
          "name": "CA",
          "element": "C",
          "coord": [
            -0.38119998574256897,
            3.2211999893188477,
            -1.6450999975204468
          ]
        },
        {
          "atom_index": 1837,
          "name": "C",
          "element": "C",
          "coord": [
            -0.30559998750686646,
            3.3459999561309814,
            -1.5994999408721924
          ]
        },
        {
          "atom_index": 1838,
          "name": "O",
          "element": "O",
          "coord": [
            -0.28290000557899475,
            3.365799903869629,
            -1.4800000190734863
          ]
        },
        {
          "atom_index": 1839,
          "name": "CB",
          "element": "C",
          "coord": [
            -0.5170000195503235,
            3.2132999897003174,
            -1.5751999616622925
          ]
        },
        {
          "atom_index": 1840,
          "name": "SG",
          "element": "S",
          "coord": [
            -0.6226999759674072,
            3.3585000038146973,
            -1.600000023841858
          ]
        }
      ]
    },
    {
      "id": "A:379",
      "chain": "A",
      "resseq": 379,
      "icode": "",
      "resname": "ARG",
      "hetflag": " ",
      "sasa": 0.18991124629974365,
      "atoms": [
        {
          "atom_index": 1841,
          "name": "N",
          "element": "N",
          "coord": [
            -0.26669999957084656,
            3.42930006980896,
            -1.6953999996185303
          ]
        },
        {
          "atom_index": 1842,
          "name": "CA",
          "element": "C",
          "coord": [
            -0.19280000030994415,
            3.5517001152038574,
            -1.6660000085830688
          ]
        },
        {
          "atom_index": 1843,
          "name": "C",
          "element": "C",
          "coord": [
            -0.07020000368356705,
            3.526400089263916,
            -1.5781999826431274
          ]
        },
        {
          "atom_index": 1844,
          "name": "O",
          "element": "O",
          "coord": [
            -0.03629999980330467,
            3.6084001064300537,
            -1.492799997329712
          ]
        },
        {
          "atom_index": 1845,
          "name": "CB",
          "element": "C",
          "coord": [
            -0.2840999960899353,
            3.6552999019622803,
            -1.6002999544143677
          ]
        },
        {
          "atom_index": 1846,
          "name": "CG",
          "element": "C",
          "coord": [
            -0.4027999937534332,
            3.6974000930786133,
            -1.6857000589370728
          ]
        },
        {
          "atom_index": 1847,
          "name": "CD",
          "element": "C",
          "coord": [
            -0.487199991941452,
            3.8013999462127686,
            -1.6136000156402588
          ]
        },
        {
          "atom_index": 1848,
          "name": "NE",
          "element": "N",
          "coord": [
            -0.40869998931884766,
            3.919300079345703,
            -1.579200029373169
          ]
        },
        {
          "atom_index": 1849,
          "name": "CZ",
          "element": "C",
          "coord": [
            -0.44110000133514404,
            4.0055999755859375,
            -1.4835000038146973
          ]
        },
        {
          "atom_index": 1850,
          "name": "NH1",
          "element": "N",
          "coord": [
            -0.5508000254631042,
            3.986999988555908,
            -1.4114999771118164
          ]
        },
        {
          "atom_index": 1851,
          "name": "NH2",
          "element": "N",
          "coord": [
            -0.36320000886917114,
            4.110099792480469,
            -1.4594000577926636
          ]
        }
      ]
    },
    {
      "id": "A:380",
      "chain": "A",
      "resseq": 380,
      "icode": "",
      "resname": "GLY",
      "hetflag": " ",
      "sasa": 0.0,
      "atoms": [
        {
          "atom_index": 1852,
          "name": "N",
          "element": "N",
          "coord": [
            -0.0044999998062849045,
            3.4128000736236572,
            -1.5993000268936157
          ]
        },
        {
          "atom_index": 1853,
          "name": "CA",
          "element": "C",
          "coord": [
            0.11900000274181366,
            3.3824000358581543,
            -1.5291999578475952
          ]
        },
        {
          "atom_index": 1854,
          "name": "C",
          "element": "C",
          "coord": [
            0.0997999981045723,
            3.299099922180176,
            -1.4039000272750854
          ]
        },
        {
          "atom_index": 1855,
          "name": "O",
          "element": "O",
          "coord": [
            0.19609999656677246,
            3.2464001178741455,
            -1.3478000164031982
          ]
        }
      ]
    },
    {
      "id": "A:381",
      "chain": "A",
      "resseq": 381,
      "icode": "",
      "resname": "GLU",
      "hetflag": " ",
      "sasa": 0.0,
      "atoms": [
        {
          "atom_index": 1856,
          "name": "N",
          "element": "N",
          "coord": [
            -0.024900000542402267,
            3.2871999740600586,
            -1.3601000308990479
          ]
        },
        {
          "atom_index": 1857,
          "name": "CA",
          "element": "C",
          "coord": [
            -0.05739999935030937,
            3.2125000953674316,
            -1.2390999794006348
          ]
        },
        {
          "atom_index": 1858,
          "name": "C",
          "element": "C",
          "coord": [
            -0.10130000114440918,
            3.0703999996185303,
            -1.2730000019073486
          ]
        },
        {
          "atom_index": 1859,
          "name": "O",
          "element": "O",
          "coord": [
            -0.17790000140666962,
            3.049099922180176,
            -1.3668999671936035
          ]
        },
        {
          "atom_index": 1860,
          "name": "CB",
          "element": "C",
          "coord": [
            -0.16750000417232513,
            3.28439998626709,
            -1.1608999967575073
          ]
        },
        {
          "atom_index": 1861,
          "name": "CG",
          "element": "C",
          "coord": [
            -0.13379999995231628,
            3.427999973297119,
            -1.1241999864578247
          ]
        },
        {
          "atom_index": 1862,
          "name": "CD",
          "element": "C",
          "coord": [
            -0.01640000008046627,
            3.437299966812134,
            -1.0289000272750854
          ]
        },
        {
          "atom_index": 1863,
          "name": "OE1",
          "element": "O",
          "coord": [
            0.01730000041425228,
            3.334399938583374,
            -0.9663000106811523
          ]
        },
        {
          "atom_index": 1864,
          "name": "OE2",
          "element": "O",
          "coord": [
            0.04230000078678131,
            3.5469000339508057,
            -1.0168999433517456
          ]
        }
      ]
    },
    {
      "id": "A:382",
      "chain": "A",
      "resseq": 382,
      "icode": "",
      "resname": "PHE",
      "hetflag": " ",
      "sasa": 0.0,
      "atoms": [
        {
          "atom_index": 1865,
          "name": "N",
          "element": "N",
          "coord": [
            -0.05260000005364418,
            2.973599910736084,
            -1.1958999633789062
          ]
        },
        {
          "atom_index": 1866,
          "name": "CA",
          "element": "C",
          "coord": [
            -0.08320000022649765,
            2.832900047302246,
            -1.2203999757766724
          ]
        },
        {
          "atom_index": 1867,
          "name": "C",
          "element": "C",
          "coord": [
            -0.2085999995470047,
            2.787400007247925,
            -1.145900011062622
          ]
        },
        {
          "atom_index": 1868,
          "name": "O",
          "element": "O",
          "coord": [
            -0.20819999277591705,
            2.7730000019073486,
            -1.0233999490737915
          ]
        },
        {
          "atom_index": 1869,
          "name": "CB",
          "element": "C",
          "coord": [
            0.036400001496076584,
            2.7451000213623047,
            -1.1823999881744385
          ]
        },
        {
          "atom_index": 1870,
          "name": "CG",
          "element": "C",
          "coord": [
            0.16210000216960907,
            2.777400016784668,
            -1.2588000297546387
          ]
        },
        {
          "atom_index": 1871,
          "name": "CD1",
          "element": "C",
          "coord": [
            0.20010000467300415,
            2.7011001110076904,
            -1.3681000471115112
          ]
        },
        {
          "atom_index": 1872,
          "name": "CD2",
          "element": "C",
          "coord": [
            0.24240000545978546,
            2.8838000297546387,
            -1.2210999727249146
          ]
        },
        {
          "atom_index": 1873,
          "name": "CE1",
          "element": "C",
          "coord": [
            0.3154999911785126,
            2.7304999828338623,
            -1.4384000301361084
          ]
        },
        {
          "atom_index": 1874,
          "name": "CE2",
          "element": "C",
          "coord": [
            0.3578999936580658,
            2.9137001037597656,
            -1.2910000085830688
          ]
        },
        {
          "atom_index": 1875,
          "name": "CZ",
          "element": "C",
          "coord": [
            0.3944999873638153,
            2.8369998931884766,
            -1.3997000455856323
          ]
        }
      ]
    },
    {
      "id": "A:383",
      "chain": "A",
      "resseq": 383,
      "icode": "",
      "resname": "PHE",
      "hetflag": " ",
      "sasa": 0.0,
      "atoms": [
        {
          "atom_index": 1876,
          "name": "N",
          "element": "N",
          "coord": [
            -0.3156999945640564,
            2.764400005340576,
            -1.2211999893188477
          ]
        },
        {
          "atom_index": 1877,
          "name": "CA",
          "element": "C",
          "coord": [
            -0.44269999861717224,
            2.721100091934204,
            -1.164199948310852
          ]
        },
        {
          "atom_index": 1878,
          "name": "C",
          "element": "C",
          "coord": [
            -0.45159998536109924,
            2.5690999031066895,
            -1.1567000150680542
          ]
        },
        {
          "atom_index": 1879,
          "name": "O",
          "element": "O",
          "coord": [
            -0.4203999936580658,
            2.499300003051758,
            -1.253000020980835
          ]
        },
        {
          "atom_index": 1880,
          "name": "CB",
          "element": "C",
          "coord": [
            -0.5598000288009644,
            2.7757999897003174,
            -1.246500015258789
          ]
        },
        {
          "atom_index": 1881,
          "name": "CG",
          "element": "C",
          "coord": [
            -0.5867999792098999,
            2.9219000339508057,
            -1.2243000268936157
          ]
        },
        {
          "atom_index": 1882,
          "name": "CD1",
          "element": "C",
          "coord": [
            -0.7073000073432922,
            2.963900089263916,
            -1.170300006866455
          ]
        },
        {
          "atom_index": 1883,
          "name": "CD2",
          "element": "C",
          "coord": [
            -0.4918999969959259,
            3.0171000957489014,
            -1.256700038909912
          ]
        },
        {
          "atom_index": 1884,
          "name": "CE1",
          "element": "C",
          "coord": [
            -0.7325999736785889,
            3.098099946975708,
            -1.1497000455856323
          ]
        },
        {
          "atom_index": 1885,
          "name": "CE2",
          "element": "C",
          "coord": [
            -0.5164999961853027,
            3.1514999866485596,
            -1.2360999584197998
          ]
        },
        {
          "atom_index": 1886,
          "name": "CZ",
          "element": "C",
          "coord": [
            -0.636900007724762,
            3.191999912261963,
            -1.1825000047683716
          ]
        }
      ]
    },
    {
      "id": "A:384",
      "chain": "A",
      "resseq": 384,
      "icode": "",
      "resname": "TYR",
      "hetflag": " ",
      "sasa": 0.0,
      "atoms": [
        {
          "atom_index": 1887,
          "name": "N",
          "element": "N",
          "coord": [
            -0.492900013923645,
            2.5185999870300293,
            -1.0410000085830688
          ]
        },
        {
          "atom_index": 1888,
          "name": "CA",
          "element": "C",
          "coord": [
            -0.5246999859809875,
            2.37719988822937,
            -1.0257999897003174
          ]
        },
        {
          "atom_index": 1889,
          "name": "C",
          "element": "C",
          "coord": [
            -0.6718999743461609,
            2.3635001182556152,
            -0.9879000186920166
          ]
        },
        {
          "atom_index": 1890,
          "name": "O",
          "element": "O",
          "coord": [
            -0.7095000147819519,
            2.382699966430664,
            -0.8720999956130981
          ]
        },
        {
          "atom_index": 1891,
          "name": "CB",
          "element": "C",
          "coord": [
            -0.43470001220703125,
            2.3115999698638916,
            -0.920799970626831
          ]
        },
        {
          "atom_index": 1892,
          "name": "CG",
          "element": "C",
          "coord": [
            -0.29100000858306885,
            2.295099973678589,
            -0.9650999903678894
          ]
        },
        {
          "atom_index": 1893,
          "name": "CD1",
          "element": "C",
          "coord": [
            -0.2418999969959259,
            2.1707000732421875,
            -1.003499984741211
          ]
        },
        {
          "atom_index": 1894,
          "name": "CD2",
          "element": "C",
          "coord": [
            -0.2045000046491623,
            2.403700113296509,
            -0.9692999720573425
          ]
        },
        {
          "atom_index": 1895,
          "name": "CE1",
          "element": "C",
          "coord": [
            -0.11060000211000443,
            2.155100107192993,
            -1.044100046157837
          ]
        },
        {
          "atom_index": 1896,
          "name": "CE2",
          "element": "C",
          "coord": [
            -0.07320000231266022,
            2.38919997215271,
            -1.0097999572753906
          ]
        },
        {
          "atom_index": 1897,
          "name": "CZ",
          "element": "C",
          "coord": [
            -0.026599999517202377,
            2.2646000385284424,
            -1.0470999479293823
          ]
        },
        {
          "atom_index": 1898,
          "name": "OH",
          "element": "O",
          "coord": [
            0.10409999638795853,
            2.25,
            -1.087499976158142
          ]
        }
      ]
    },
    {
      "id": "A:385",
      "chain": "A",
      "resseq": 385,
      "icode": "",
      "resname": "CYS",
      "hetflag": " ",
      "sasa": 0.0,
      "atoms": [
        {
          "atom_index": 1899,
          "name": "N",
          "element": "N",
          "coord": [
            -0.7547000050544739,
            2.3313000202178955,
            -1.0866999626159668
          ]
        },
        {
          "atom_index": 1900,
          "name": "CA",
          "element": "C",
          "coord": [
            -0.8992000222206116,
            2.327699899673462,
            -1.0673999786376953
          ]
        },
        {
          "atom_index": 1901,
          "name": "C",
          "element": "C",
          "coord": [
            -0.9520999789237976,
            2.186000108718872,
            -1.0491000413894653
          ]
        },
        {
          "atom_index": 1902,
          "name": "O",
          "element": "O",
          "coord": [
            -0.9315000176429749,
            2.099100112915039,
            -1.1339999437332153
          ]
        },
        {
          "atom_index": 1903,
          "name": "CB",
          "element": "C",
          "coord": [
            -0.970300018787384,
            2.39520001411438,
            -1.184999942779541
          ]
        },
        {
          "atom_index": 1904,
          "name": "SG",
          "element": "S",
          "coord": [
            -0.921500027179718,
            2.567199945449829,
            -1.2127000093460083
          ]
        }
      ]
    },
    {
      "id": "A:386",
      "chain": "A",
      "resseq": 386,
      "icode": "",
      "resname": "ASN",
      "hetflag": " ",
      "sasa": 0.5380818247795105,
      "atoms": [
        {
          "atom_index": 1905,
          "name": "N",
          "element": "N",
          "coord": [
            -1.0210000276565552,
            2.164099931716919,
            -0.9377999901771545
          ]
        },
        {
          "atom_index": 1906,
          "name": "CA",
          "element": "C",
          "coord": [
            -1.0815999507904053,
            2.0350000858306885,
            -0.9079999923706055
          ]
        },
        {
          "atom_index": 1907,
          "name": "C",
          "element": "C",
          "coord": [
            -1.1928999423980713,
            2.001199960708618,
            -1.007099986076355
          ]
        },
        {
          "atom_index": 1908,
          "name": "O",
          "element": "O",
          "coord": [
            -1.2861000299453735,
            2.0794999599456787,
            -1.0262000560760498
          ]
        },
        {
          "atom_index": 1909,
          "name": "CB",
          "element": "C",
          "coord": [
            -1.1347999572753906,
            2.033799886703491,
            -0.7646999955177307
          ]
        },
        {
          "atom_index": 1910,
          "name": "CG",
          "element": "C",
          "coord": [
            -1.1621999740600586,
            1.8941999673843384,
            -0.713699996471405
          ]
        },
        {
          "atom_index": 1911,
          "name": "OD1",
          "element": "O",
          "coord": [
            -1.2223000526428223,
            1.8121999502182007,
            -0.7829999923706055
          ]
        },
        {
          "atom_index": 1912,
          "name": "ND2",
          "element": "N",
          "coord": [
            -1.117799997329712,
            1.8660000562667847,
            -0.5917999744415283
          ]
        }
      ]
    },
    {
      "id": "A:387",
      "chain": "A",
      "resseq": 387,
      "icode": "",
      "resname": "THR",
      "hetflag": " ",
      "sasa": 0.0,
      "atoms": [
        {
          "atom_index": 1913,
          "name": "N",
          "element": "N",
          "coord": [
            -1.1832000017166138,
            1.8837000131607056,
            -1.0687999725341797
          ]
        },
        {
          "atom_index": 1914,
          "name": "CA",
          "element": "C",
          "coord": [
            -1.2719000577926636,
            1.8454999923706055,
            -1.1784000396728516
          ]
        },
        {
          "atom_index": 1915,
          "name": "C",
          "element": "C",
          "coord": [
            -1.3665000200271606,
            1.730299949645996,
            -1.1430000066757202
          ]
        },
        {
          "atom_index": 1916,
          "name": "O",
          "element": "O",
          "coord": [
            -1.424299955368042,
            1.6672999858856201,
            -1.2316999435424805
          ]
        },
        {
          "atom_index": 1917,
          "name": "CB",
          "element": "C",
          "coord": [
            -1.1898000240325928,
            1.802899956703186,
            -1.301300048828125
          ]
        },
        {
          "atom_index": 1918,
          "name": "OG1",
          "element": "O",
          "coord": [
            -1.2752000093460083,
            1.7925000190734863,
            -1.4160000085830688
          ]
        },
        {
          "atom_index": 1919,
          "name": "CG2",
          "element": "C",
          "coord": [
            -1.1220999956130981,
            1.6684999465942383,
            -1.2754000425338745
          ]
        }
      ]
    },
    {
      "id": "A:388",
      "chain": "A",
      "resseq": 388,
      "icode": "",
      "resname": "SER",
      "hetflag": " ",
      "sasa": 0.3798295259475708,
      "atoms": [
        {
          "atom_index": 1920,
          "name": "N",
          "element": "N",
          "coord": [
            -1.382599949836731,
            1.7032999992370605,
            -1.0139000415802002
          ]
        },
        {
          "atom_index": 1921,
          "name": "CA",
          "element": "C",
          "coord": [
            -1.4596999883651733,
            1.587499976158142,
            -0.9689000248908997
          ]
        },
        {
          "atom_index": 1922,
          "name": "C",
          "element": "C",
          "coord": [
            -1.6104999780654907,
            1.6018999814987183,
            -0.9912999868392944
          ]
        },
        {
          "atom_index": 1923,
          "name": "O",
          "element": "O",
          "coord": [
            -1.684999942779541,
            1.504699945449829,
            -0.9794999957084656
          ]
        },
        {
          "atom_index": 1924,
          "name": "CB",
          "element": "C",
          "coord": [
            -1.4305000305175781,
            1.5579999685287476,
            -0.8215000033378601
          ]
        },
        {
          "atom_index": 1925,
          "name": "OG",
          "element": "O",
          "coord": [
            -1.468400001525879,
            1.666599988937378,
            -0.7390999794006348
          ]
        }
      ]
    },
    {
      "id": "A:389",
      "chain": "A",
      "resseq": 389,
      "icode": "",
      "resname": "ASP",
      "hetflag": " ",
      "sasa": 0.44141802191734314,
      "atoms": [
        {
          "atom_index": 1926,
          "name": "N",
          "element": "N",
          "coord": [
            -1.6548000574111938,
            1.7231999635696411,
            -1.0230000019073486
          ]
        },
        {
          "atom_index": 1927,
          "name": "CA",
          "element": "C",
          "coord": [
            -1.795799970626831,
            1.7481000423431396,
            -1.0520000457763672
          ]
        },
        {
          "atom_index": 1928,
          "name": "C",
          "element": "C",
          "coord": [
            -1.81850004196167,
            1.7625999450683594,
            -1.20169997215271
          ]
        },
        {
          "atom_index": 1929,
          "name": "O",
          "element": "O",
          "coord": [
            -1.9279999732971191,
            1.797700047492981,
            -1.246000051498413
          ]
        },
        {
          "atom_index": 1930,
          "name": "CB",
          "element": "C",
          "coord": [
            -1.843999981880188,
            1.8743000030517578,
            -0.98089998960495
          ]
        },
        {
          "atom_index": 1931,
          "name": "CG",
          "element": "C",
          "coord": [
            -1.878000020980835,
            1.850100040435791,
            -0.8353000283241272
          ]
        },
        {
          "atom_index": 1932,
          "name": "OD1",
          "element": "O",
          "coord": [
            -1.9378000497817993,
            1.7446999549865723,
            -0.8044999837875366
          ]
        },
        {
          "atom_index": 1933,
          "name": "OD2",
          "element": "O",
          "coord": [
            -1.8456000089645386,
            1.9371000528335571,
            -0.7519999742507935
          ]
        }
      ]
    },
    {
      "id": "A:390",
      "chain": "A",
      "resseq": 390,
      "icode": "",
      "resname": "LEU",
      "hetflag": " ",
      "sasa": 0.0,
      "atoms": [
        {
          "atom_index": 1934,
          "name": "N",
          "element": "N",
          "coord": [
            -1.7139999866485596,
            1.7354999780654907,
            -1.2791999578475952
          ]
        },
        {
          "atom_index": 1935,
          "name": "CA",
          "element": "C",
          "coord": [
            -1.7194000482559204,
            1.7517999410629272,
            -1.423799991607666
          ]
        },
        {
          "atom_index": 1936,
          "name": "C",
          "element": "C",
          "coord": [
            -1.7223000526428223,
            1.6166000366210938,
            -1.4938000440597534
          ]
        },
        {
          "atom_index": 1937,
          "name": "O",
          "element": "O",
          "coord": [
            -1.8164000511169434,
            1.5855000019073486,
            -1.5667999982833862
          ]
        },
        {
          "atom_index": 1938,
          "name": "CB",
          "element": "C",
          "coord": [
            -1.6002999544143677,
            1.8343000411987305,
            -1.472000002861023
          ]
        },
        {
          "atom_index": 1939,
          "name": "CG",
          "element": "C",
          "coord": [
            -1.6079000234603882,
            1.8875999450683594,
            -1.614799976348877
          ]
        },
        {
          "atom_index": 1940,
          "name": "CD1",
          "element": "C",
          "coord": [
            -1.7310999631881714,
            1.975000023841858,
            -1.6313999891281128
          ]
        },
        {
          "atom_index": 1941,
          "name": "CD2",
          "element": "C",
          "coord": [
            -1.4812999963760376,
            1.9646999835968018,
            -1.6500999927520752
          ]
        }
      ]
    },
    {
      "id": "A:391",
      "chain": "A",
      "resseq": 391,
      "icode": "",
      "resname": "PHE",
      "hetflag": " ",
      "sasa": 0.0,
      "atoms": [
        {
          "atom_index": 1942,
          "name": "N",
          "element": "N",
          "coord": [
            -1.6187000274658203,
            1.5364999771118164,
            -1.47160005569458
          ]
        },
        {
          "atom_index": 1943,
          "name": "CA",
          "element": "C",
          "coord": [
            -1.6151000261306763,
            1.4012000560760498,
            -1.5250999927520752
          ]
        },
        {
          "atom_index": 1944,
          "name": "C",
          "element": "C",
          "coord": [
            -1.683899998664856,
            1.306399941444397,
            -1.4276000261306763
          ]
        },
        {
          "atom_index": 1945,
          "name": "O",
          "element": "O",
          "coord": [
            -1.6203999519348145,
            1.2201000452041626,
            -1.3667999505996704
          ]
        },
        {
          "atom_index": 1946,
          "name": "CB",
          "element": "C",
          "coord": [
            -1.4711999893188477,
            1.3579000234603882,
            -1.552299976348877
          ]
        },
        {
          "atom_index": 1947,
          "name": "CG",
          "element": "C",
          "coord": [
            -1.4016000032424927,
            1.442199945449829,
            -1.6548000574111938
          ]
        },
        {
          "atom_index": 1948,
          "name": "CD1",
          "element": "C",
          "coord": [
            -1.3241000175476074,
            1.5503000020980835,
            -1.6167000532150269
          ]
        },
        {
          "atom_index": 1949,
          "name": "CD2",
          "element": "C",
          "coord": [
            -1.4147000312805176,
            1.4140000343322754,
            -1.7896000146865845
          ]
        },
        {
          "atom_index": 1950,
          "name": "CE1",
          "element": "C",
          "coord": [
            -1.260200023651123,
            1.6282000541687012,
            -1.711400032043457
          ]
        },
        {
          "atom_index": 1951,
          "name": "CE2",
          "element": "C",
          "coord": [
            -1.351199984550476,
            1.4914000034332275,
            -1.8846999406814575
          ]
        },
        {
          "atom_index": 1952,
          "name": "CZ",
          "element": "C",
          "coord": [
            -1.2740000486373901,
            1.5987000465393066,
            -1.8454999923706055
          ]
        }
      ]
    },
    {
      "id": "A:392",
      "chain": "A",
      "resseq": 392,
      "icode": "",
      "resname": "ASN",
      "hetflag": " ",
      "sasa": 0.34817060828208923,
      "atoms": [
        {
          "atom_index": 1953,
          "name": "N",
          "element": "N",
          "coord": [
            -1.8147000074386597,
            1.3243999481201172,
            -1.4128999710083008
          ]
        },
        {
          "atom_index": 1954,
          "name": "CA",
          "element": "C",
          "coord": [
            -1.892699956893921,
            1.2488000392913818,
            -1.3162000179290771
          ]
        },
        {
          "atom_index": 1955,
          "name": "C",
          "element": "C",
          "coord": [
            -2.0309998989105225,
            1.2166999578475952,
            -1.3711999654769897
          ]
        },
        {
          "atom_index": 1956,
          "name": "O",
          "element": "O",
          "coord": [
            -2.1263999938964844,
            1.2918000221252441,
            -1.3499000072479248
          ]
        },
        {
          "atom_index": 1957,
          "name": "CB",
          "element": "C",
          "coord": [
            -1.9043999910354614,
            1.3276000022888184,
            -1.1857999563217163
          ]
        },
        {
          "atom_index": 1958,
          "name": "CG",
          "element": "C",
          "coord": [
            -1.9206000566482544,
            1.2382999658584595,
            -1.0648000240325928
          ]
        },
        {
          "atom_index": 1959,
          "name": "OD1",
          "element": "O",
          "coord": [
            -1.9945000410079956,
            1.1398999691009521,
            -1.0680999755859375
          ]
        },
        {
          "atom_index": 1960,
          "name": "ND2",
          "element": "N",
          "coord": [
            -1.8508000373840332,
            1.2718000411987305,
            -0.9569000005722046
          ]
        }
      ]
    },
    {
      "id": "A:393",
      "chain": "A",
      "resseq": 393,
      "icode": "",
      "resname": "GLY",
      "hetflag": " ",
      "sasa": 0.0,
      "atoms": [
        {
          "atom_index": 1961,
          "name": "N",
          "element": "N",
          "coord": [
            -2.041100025177002,
            1.1052000522613525,
            -1.4429999589920044
          ]
        },
        {
          "atom_index": 1962,
          "name": "CA",
          "element": "C",
          "coord": [
            -2.166599988937378,
            1.0636999607086182,
            -1.5029000043869019
          ]
        },
        {
          "atom_index": 1963,
          "name": "C",
          "element": "C",
          "coord": [
            -2.1552999019622803,
            0.9376000165939331,
            -1.5871000289916992
          ]
        },
        {
          "atom_index": 1964,
          "name": "O",
          "element": "O",
          "coord": [
            -2.0467000007629395,
            0.901199996471405,
            -1.6319999694824219
          ]
        }
      ]
    },
    {
      "id": "A:394",
      "chain": "A",
      "resseq": 394,
      "icode": "",
      "resname": "THR",
      "hetflag": " ",
      "sasa": 0.0,
      "atoms": [
        {
          "atom_index": 1965,
          "name": "N",
          "element": "N",
          "coord": [
            -2.268699884414673,
            0.8712000250816345,
            -1.608199954032898
          ]
        },
        {
          "atom_index": 1966,
          "name": "CA",
          "element": "C",
          "coord": [
            -2.2741000652313232,
            0.7487999796867371,
            -1.6877000331878662
          ]
        },
        {
          "atom_index": 1967,
          "name": "C",
          "element": "C",
          "coord": [
            -2.370300054550171,
            0.7667999863624573,
            -1.8047000169754028
          ]
        },
        {
          "atom_index": 1968,
          "name": "O",
          "element": "O",
          "coord": [
            -2.475600004196167,
            0.8287000060081482,
            -1.7896000146865845
          ]
        },
        {
          "atom_index": 1969,
          "name": "CB",
          "element": "C",
          "coord": [
            -2.321500062942505,
            0.6291999816894531,
            -1.6035000085830688
          ]
        },
        {
          "atom_index": 1970,
          "name": "OG1",
          "element": "O",
          "coord": [
            -2.461899995803833,
            0.6414999961853027,
            -1.5772000551223755
          ]
        },
        {
          "atom_index": 1971,
          "name": "CG2",
          "element": "C",
          "coord": [
            -2.245500087738037,
            0.623199999332428,
            -1.4716999530792236
          ]
        }
      ]
    },
    {
      "id": "A:395",
      "chain": "A",
      "resseq": 395,
      "icode": "",
      "resname": "TYR",
      "hetflag": " ",
      "sasa": 0.0,
      "atoms": [
        {
          "atom_index": 1972,
          "name": "N",
          "element": "N",
          "coord": [
            -2.335099935531616,
            0.7121999859809875,
            -1.920799970626831
          ]
        },
        {
          "atom_index": 1973,
          "name": "CA",
          "element": "C",
          "coord": [
            -2.414900064468384,
            0.7336999773979187,
            -2.041300058364868
          ]
        },
        {
          "atom_index": 1974,
          "name": "C",
          "element": "C",
          "coord": [
            -2.4370999336242676,
            0.6062999963760376,
            -2.1224000453948975
          ]
        },
        {
          "atom_index": 1975,
          "name": "O",
          "element": "O",
          "coord": [
            -2.371500015258789,
            0.5835000276565552,
            -2.2242000102996826
          ]
        },
        {
          "atom_index": 1976,
          "name": "CB",
          "element": "C",
          "coord": [
            -2.351300001144409,
            0.8431000113487244,
            -2.12719988822937
          ]
        },
        {
          "atom_index": 1977,
          "name": "CG",
          "element": "C",
          "coord": [
            -2.310800075531006,
            0.9635999798774719,
            -2.0455000400543213
          ]
        },
        {
          "atom_index": 1978,
          "name": "CD1",
          "element": "C",
          "coord": [
            -2.178299903869629,
            1.0041999816894531,
            -2.0381999015808105
          ]
        },
        {
          "atom_index": 1979,
          "name": "CD2",
          "element": "C",
          "coord": [
            -2.4049999713897705,
            1.0347000360488892,
            -1.9726999998092651
          ]
        },
        {
          "atom_index": 1980,
          "name": "CE1",
          "element": "C",
          "coord": [
            -2.141200065612793,
            1.113700032234192,
            -1.9622000455856323
          ]
        },
        {
          "atom_index": 1981,
          "name": "CE2",
          "element": "C",
          "coord": [
            -2.36899995803833,
            1.1438000202178955,
            -1.896399974822998
          ]
        },
        {
          "atom_index": 1982,
          "name": "CZ",
          "element": "C",
          "coord": [
            -2.2370998859405518,
            1.1829999685287476,
            -1.8916000127792358
          ]
        },
        {
          "atom_index": 1983,
          "name": "OH",
          "element": "O",
          "coord": [
            -2.2012999057769775,
            1.2920000553131104,
            -1.815600037574768
          ]
        }
      ]
    },
    {
      "id": "A:396",
      "chain": "A",
      "resseq": 396,
      "icode": "",
      "resname": "ARG",
      "hetflag": " ",
      "sasa": 3.3867504596710205,
      "atoms": [
        {
          "atom_index": 1984,
          "name": "N",
          "element": "N",
          "coord": [
            -2.5313000679016113,
            0.5245000123977661,
            -2.0766000747680664
          ]
        },
        {
          "atom_index": 1985,
          "name": "CA",
          "element": "C",
          "coord": [
            -2.5653998851776123,
            0.39899998903274536,
            -2.142699956893921
          ]
        },
        {
          "atom_index": 1986,
          "name": "C",
          "element": "C",
          "coord": [
            -2.7088000774383545,
            0.40220001339912415,
            -2.1949000358581543
          ]
        },
        {
          "atom_index": 1987,
          "name": "O",
          "element": "O",
          "coord": [
            -2.796999931335449,
            0.4586000144481659,
            -2.13070011138916
          ]
        },
        {
          "atom_index": 1988,
          "name": "CB",
          "element": "C",
          "coord": [
            -2.5487000942230225,
            0.2827000021934509,
            -2.045300006866455
          ]
        },
        {
          "atom_index": 1989,
          "name": "CG",
          "element": "C",
          "coord": [
            -2.612499952316284,
            0.15389999747276306,
            -2.0922999382019043
          ]
        },
        {
          "atom_index": 1990,
          "name": "CD",
          "element": "C",
          "coord": [
            -2.6185998916625977,
            0.052299998700618744,
            -1.9801000356674194
          ]
        },
        {
          "atom_index": 1991,
          "name": "NE",
          "element": "N",
          "coord": [
            -2.7007999420166016,
            -0.06279999762773514,
            -2.015899896621704
          ]
        },
        {
          "atom_index": 1992,
          "name": "CZ",
          "element": "C",
          "coord": [
            -2.723299980163574,
            -0.1664000004529953,
            -1.9358999729156494
          ]
        },
        {
          "atom_index": 1993,
          "name": "NH1",
          "element": "N",
          "coord": [
            -2.6693999767303467,
            -0.1696999967098236,
            -1.8148000240325928
          ]
        },
        {
          "atom_index": 1994,
          "name": "NH2",
          "element": "N",
          "coord": [
            -2.7995998859405518,
            -0.26669999957084656,
            -1.9768999814987183
          ]
        }
      ]
    },
    {
      "id": "A:397",
      "chain": "A",
      "resseq": 397,
      "icode": "",
      "resname": "ASN",
      "hetflag": " ",
      "sasa": 4.990512847900391,
      "atoms": [
        {
          "atom_index": 1995,
          "name": "N",
          "element": "N",
          "coord": [
            -2.731300115585327,
            0.3407000005245209,
            -2.310800075531006
          ]
        },
        {
          "atom_index": 1996,
          "name": "CA",
          "element": "C",
          "coord": [
            -2.863100051879883,
            0.3400999903678894,
            -2.374500036239624
          ]
        },
        {
          "atom_index": 1997,
          "name": "C",
          "element": "C",
          "coord": [
            -2.9000000953674316,
            0.47530001401901245,
            -2.4344000816345215
          ]
        },
        {
          "atom_index": 1998,
          "name": "O",
          "element": "O",
          "coord": [
            -3.016700029373169,
            0.5148000121116638,
            -2.433500051498413
          ]
        },
        {
          "atom_index": 1999,
          "name": "CB",
          "element": "C",
          "coord": [
            -2.9718000888824463,
            0.29490000009536743,
            -2.2764999866485596
          ]
        },
        {
          "atom_index": 2000,
          "name": "CG",
          "element": "C",
          "coord": [
            -2.998800039291382,
            0.1459999978542328,
            -2.283799886703491
          ]
        },
        {
          "atom_index": 2001,
          "name": "OD1",
          "element": "O",
          "coord": [
            -2.9893999099731445,
            0.08510000258684158,
            -2.3903000354766846
          ]
        },
        {
          "atom_index": 2002,
          "name": "ND2",
          "element": "N",
          "coord": [
            -3.0332000255584717,
            0.08669999986886978,
            -2.170099973678589
          ]
        }
      ]
    },
    {
      "id": "A:398",
      "chain": "A",
      "resseq": 398,
      "icode": "",
      "resname": "GLY",
      "hetflag": " ",
      "sasa": 0.03152985870838165,
      "atoms": [
        {
          "atom_index": 2003,
          "name": "N",
          "element": "N",
          "coord": [
            -2.799999952316284,
            0.5458999872207642,
            -2.4865000247955322
          ]
        },
        {
          "atom_index": 2004,
          "name": "CA",
          "element": "C",
          "coord": [
            -2.8213000297546387,
            0.6769000291824341,
            -2.5453999042510986
          ]
        },
        {
          "atom_index": 2005,
          "name": "C",
          "element": "C",
          "coord": [
            -2.8613998889923096,
            0.7807999849319458,
            -2.4426000118255615
          ]
        },
        {
          "atom_index": 2006,
          "name": "O",
          "element": "O",
          "coord": [
            -2.889400005340576,
            0.895799994468689,
            -2.4765000343322754
          ]
        }
      ]
    },
    {
      "id": "A:399",
      "chain": "A",
      "resseq": 399,
      "icode": "",
      "resname": "THR",
      "hetflag": " ",
      "sasa": 2.1295204162597656,
      "atoms": [
        {
          "atom_index": 2007,
          "name": "N",
          "element": "N",
          "coord": [
            -2.863600015640259,
            0.7400000095367432,
            -2.3160998821258545
          ]
        },
        {
          "atom_index": 2008,
          "name": "CA",
          "element": "C",
          "coord": [
            -2.904599905014038,
            0.8281999826431274,
            -2.20770001411438
          ]
        },
        {
          "atom_index": 2009,
          "name": "C",
          "element": "C",
          "coord": [
            -2.786400079727173,
            0.9064000248908997,
            -2.15120005607605
          ]
        },
        {
          "atom_index": 2010,
          "name": "O",
          "element": "O",
          "coord": [
            -2.6709001064300537,
            0.8668000102043152,
            -2.1672000885009766
          ]
        },
        {
          "atom_index": 2011,
          "name": "CB",
          "element": "C",
          "coord": [
            -2.970900058746338,
            0.7494000196456909,
            -2.0934998989105225
          ]
        },
        {
          "atom_index": 2012,
          "name": "OG1",
          "element": "O",
          "coord": [
            -2.8719000816345215,
            0.6717000007629395,
            -2.024899959564209
          ]
        },
        {
          "atom_index": 2013,
          "name": "CG2",
          "element": "C",
          "coord": [
            -3.079400062561035,
            0.6570000052452087,
            -2.147599935531616
          ]
        }
      ]
    },
    {
      "id": "A:403",
      "chain": "A",
      "resseq": 403,
      "icode": "",
      "resname": "TYR",
      "hetflag": " ",
      "sasa": 0.22070901095867157,
      "atoms": [
        {
          "atom_index": 2014,
          "name": "N",
          "element": "N",
          "coord": [
            -2.816499948501587,
            1.0176000595092773,
            -2.084700107574463
          ]
        },
        {
          "atom_index": 2015,
          "name": "CA",
          "element": "C",
          "coord": [
            -2.71370005607605,
            1.1016000509262085,
            -2.0243000984191895
          ]
        },
        {
          "atom_index": 2016,
          "name": "C",
          "element": "C",
          "coord": [
            -2.7497000694274902,
            1.1383999586105347,
            -1.8805999755859375
          ]
        },
        {
          "atom_index": 2017,
          "name": "O",
          "element": "O",
          "coord": [
            -2.8531999588012695,
            1.2002999782562256,
            -1.855299949645996
          ]
        },
        {
          "atom_index": 2018,
          "name": "CB",
          "element": "C",
          "coord": [
            -2.6923999786376953,
            1.228600025177002,
            -2.107100009918213
          ]
        },
        {
          "atom_index": 2019,
          "name": "CG",
          "element": "C",
          "coord": [
            -2.583400011062622,
            1.3198000192642212,
            -2.0546998977661133
          ]
        },
        {
          "atom_index": 2020,
          "name": "CD1",
          "element": "C",
          "coord": [
            -2.464600086212158,
            1.3366999626159668,
            -2.1247000694274902
          ]
        },
        {
          "atom_index": 2021,
          "name": "CD2",
          "element": "C",
          "coord": [
            -2.599100112915039,
            1.3890000581741333,
            -1.9350999593734741
          ]
        },
        {
          "atom_index": 2022,
          "name": "CE1",
          "element": "C",
          "coord": [
            -2.365000009536743,
            1.4194999933242798,
            -2.077199935913086
          ]
        },
        {
          "atom_index": 2023,
          "name": "CE2",
          "element": "C",
          "coord": [
            -2.499799966812134,
            1.472000002861023,
            -1.8868999481201172
          ]
        },
        {
          "atom_index": 2024,
          "name": "CZ",
          "element": "C",
          "coord": [
            -2.3831000328063965,
            1.486899971961975,
            -1.958400011062622
          ]
        },
        {
          "atom_index": 2025,
          "name": "OH",
          "element": "O",
          "coord": [
            -2.283900022506714,
            1.5694999694824219,
            -1.9110000133514404
          ]
        }
      ]
    },
    {
      "id": "A:404",
      "chain": "A",
      "resseq": 404,
      "icode": "",
      "resname": "ASN",
      "hetflag": " ",
      "sasa": 2.909166097640991,
      "atoms": [
        {
          "atom_index": 2026,
          "name": "N",
          "element": "N",
          "coord": [
            -2.6630001068115234,
            1.1007000207901,
            -1.7871999740600586
          ]
        },
        {
          "atom_index": 2027,
          "name": "CA",
          "element": "C",
          "coord": [
            -2.6826000213623047,
            1.1338000297546387,
            -1.6464999914169312
          ]
        },
        {
          "atom_index": 2028,
          "name": "C",
          "element": "C",
          "coord": [
            -2.5548999309539795,
            1.1904000043869019,
            -1.5841000080108643
          ]
        },
        {
          "atom_index": 2029,
          "name": "O",
          "element": "O",
          "coord": [
            -2.446700096130371,
            1.1345000267028809,
            -1.601199984550476
          ]
        },
        {
          "atom_index": 2030,
          "name": "CB",
          "element": "C",
          "coord": [
            -2.7304000854492188,
            1.0111000537872314,
            -1.5688999891281128
          ]
        },
        {
          "atom_index": 2031,
          "name": "CG",
          "element": "C",
          "coord": [
            -2.7839999198913574,
            1.0461000204086304,
            -1.4315999746322632
          ]
        },
        {
          "atom_index": 2032,
          "name": "OD1",
          "element": "O",
          "coord": [
            -2.824199914932251,
            1.1598000526428223,
            -1.4063999652862549
          ]
        },
        {
          "atom_index": 2033,
          "name": "ND2",
          "element": "N",
          "coord": [
            -2.784899950027466,
            0.9484999775886536,
            -1.3418999910354614
          ]
        }
      ]
    },
    {
      "id": "A:405",
      "chain": "A",
      "resseq": 405,
      "icode": "",
      "resname": "HIS",
      "hetflag": " ",
      "sasa": 0.0,
      "atoms": [
        {
          "atom_index": 2034,
          "name": "N",
          "element": "N",
          "coord": [
            -2.5680999755859375,
            1.301300048828125,
            -1.5117000341415405
          ]
        },
        {
          "atom_index": 2035,
          "name": "CA",
          "element": "C",
          "coord": [
            -2.4530999660491943,
            1.3733999729156494,
            -1.458299994468689
          ]
        },
        {
          "atom_index": 2036,
          "name": "C",
          "element": "C",
          "coord": [
            -2.4686999320983887,
            1.4003000259399414,
            -1.3083000183105469
          ]
        },
        {
          "atom_index": 2037,
          "name": "O",
          "element": "O",
          "coord": [
            -2.5720999240875244,
            1.3681000471115112,
            -1.2496999502182007
          ]
        },
        {
          "atom_index": 2038,
          "name": "CB",
          "element": "C",
          "coord": [
            -2.4356000423431396,
            1.5047999620437622,
            -1.5348999500274658
          ]
        },
        {
          "atom_index": 2039,
          "name": "CG",
          "element": "C",
          "coord": [
            -2.3046998977661133,
            1.5733000040054321,
            -1.5103000402450562
          ]
        },
        {
          "atom_index": 2040,
          "name": "ND1",
          "element": "N",
          "coord": [
            -2.290299892425537,
            1.6766999959945679,
            -1.4205000400543213
          ]
        },
        {
          "atom_index": 2041,
          "name": "CD2",
          "element": "C",
          "coord": [
            -2.1823999881744385,
            1.5543999671936035,
            -1.565600037574768
          ]
        },
        {
          "atom_index": 2042,
          "name": "CE1",
          "element": "C",
          "coord": [
            -2.164799928665161,
            1.7180999517440796,
            -1.4206000566482544
          ]
        },
        {
          "atom_index": 2043,
          "name": "NE2",
          "element": "N",
          "coord": [
            -2.0973000526428223,
            1.645400047302246,
            -1.5078999996185303
          ]
        }
      ]
    },
    {
      "id": "A:406",
      "chain": "A",
      "resseq": 406,
      "icode": "",
      "resname": "THR",
      "hetflag": " ",
      "sasa": 0.9034329652786255,
      "atoms": [
        {
          "atom_index": 2044,
          "name": "N",
          "element": "N",
          "coord": [
            -2.366300106048584,
            1.4591000080108643,
            -1.2466000318527222
          ]
        },
        {
          "atom_index": 2045,
          "name": "CA",
          "element": "C",
          "coord": [
            -2.36929988861084,
            1.4886000156402588,
            -1.1032999753952026
          ]
        },
        {
          "atom_index": 2046,
          "name": "C",
          "element": "C",
          "coord": [
            -2.2881999015808105,
            1.6136000156402588,
            -1.0687999725341797
          ]
        },
        {
          "atom_index": 2047,
          "name": "O",
          "element": "O",
          "coord": [
            -2.1882998943328857,
            1.6435999870300293,
            -1.1338000297546387
          ]
        },
        {
          "atom_index": 2048,
          "name": "CB",
          "element": "C",
          "coord": [
            -2.311000108718872,
            1.3724000453948975,
            -1.020900011062622
          ]
        },
        {
          "atom_index": 2049,
          "name": "OG1",
          "element": "O",
          "coord": [
            -2.1684000492095947,
            1.3717999458312988,
            -1.0347000360488892
          ]
        },
        {
          "atom_index": 2050,
          "name": "CG2",
          "element": "C",
          "coord": [
            -2.36680006980896,
            1.2386000156402588,
            -1.0669000148773193
          ]
        }
      ]
    },
    {
      "id": "A:407",
      "chain": "A",
      "resseq": 407,
      "icode": "",
      "resname": "GLY",
      "hetflag": " ",
      "sasa": 0.03226546198129654,
      "atoms": [
        {
          "atom_index": 2051,
          "name": "N",
          "element": "N",
          "coord": [
            -2.3317999839782715,
            1.6856000423431396,
            -0.9656999707221985
          ]
        },
        {
          "atom_index": 2052,
          "name": "CA",
          "element": "C",
          "coord": [
            -2.2562999725341797,
            1.7978999614715576,
            -0.9125000238418579
          ]
        },
        {
          "atom_index": 2053,
          "name": "C",
          "element": "C",
          "coord": [
            -2.2953999042510986,
            1.9318000078201294,
            -0.9718000292778015
          ]
        },
        {
          "atom_index": 2054,
          "name": "O",
          "element": "O",
          "coord": [
            -2.2149999141693115,
            1.9974000453948975,
            -1.0378999710083008
          ]
        }
      ]
    },
    {
      "id": "A:408",
      "chain": "A",
      "resseq": 408,
      "icode": "",
      "resname": "ARG",
      "hetflag": " ",
      "sasa": 1.5829843282699585,
      "atoms": [
        {
          "atom_index": 2055,
          "name": "N",
          "element": "N",
          "coord": [
            -2.419100046157837,
            1.9733999967575073,
            -0.9473000168800354
          ]
        },
        {
          "atom_index": 2056,
          "name": "CA",
          "element": "C",
          "coord": [
            -2.4721999168395996,
            2.094399929046631,
            -1.0087000131607056
          ]
        },
        {
          "atom_index": 2057,
          "name": "C",
          "element": "C",
          "coord": [
            -2.502700090408325,
            2.2028000354766846,
            -0.9053000211715698
          ]
        },
        {
          "atom_index": 2058,
          "name": "O",
          "element": "O",
          "coord": [
            -2.507200002670288,
            2.1754000186920166,
            -0.785099983215332
          ]
        },
        {
          "atom_index": 2059,
          "name": "CB",
          "element": "C",
          "coord": [
            -2.5985000133514404,
            2.060499906539917,
            -1.087399959564209
          ]
        },
        {
          "atom_index": 2060,
          "name": "CG",
          "element": "C",
          "coord": [
            -2.5836000442504883,
            1.943600058555603,
            -1.182800054550171
          ]
        },
        {
          "atom_index": 2061,
          "name": "CD",
          "element": "C",
          "coord": [
            -2.7197000980377197,
            1.8985999822616577,
            -1.232699990272522
          ]
        },
        {
          "atom_index": 2062,
          "name": "NE",
          "element": "N",
          "coord": [
            -2.7107999324798584,
            1.789199948310852,
            -1.3286000490188599
          ]
        },
        {
          "atom_index": 2063,
          "name": "CZ",
          "element": "C",
          "coord": [
            -2.684299945831299,
            1.6633000373840332,
            -1.2962000370025635
          ]
        },
        {
          "atom_index": 2064,
          "name": "NH1",
          "element": "N",
          "coord": [
            -2.662600040435791,
            1.6297999620437622,
            -1.169600009918213
          ]
        },
        {
          "atom_index": 2065,
          "name": "NH2",
          "element": "N",
          "coord": [
            -2.679500102996826,
            1.5706000328063965,
            -1.3905999660491943
          ]
        }
      ]
    },
    {
      "id": "A:409",
      "chain": "A",
      "resseq": 409,
      "icode": "",
      "resname": "SER",
      "hetflag": " ",
      "sasa": 0.0,
      "atoms": [
        {
          "atom_index": 2066,
          "name": "N",
          "element": "N",
          "coord": [
            -2.522900104522705,
            2.325500011444092,
            -0.9526000022888184
          ]
        },
        {
          "atom_index": 2067,
          "name": "CA",
          "element": "C",
          "coord": [
            -2.558300018310547,
            2.4374001026153564,
            -0.8651999831199646
          ]
        },
        {
          "atom_index": 2068,
          "name": "C",
          "element": "C",
          "coord": [
            -2.685699939727783,
            2.5081000328063965,
            -0.9120000004768372
          ]
        },
        {
          "atom_index": 2069,
          "name": "O",
          "element": "O",
          "coord": [
            -2.7293999195098877,
            2.490799903869629,
            -1.0257999897003174
          ]
        },
        {
          "atom_index": 2070,
          "name": "CB",
          "element": "C",
          "coord": [
            -2.442699909210205,
            2.537600040435791,
            -0.8539000153541565
          ]
        },
        {
          "atom_index": 2071,
          "name": "OG",
          "element": "O",
          "coord": [
            -2.4321000576019287,
            2.6180999279022217,
            -0.9699000120162964
          ]
        }
      ]
    },
    {
      "id": "A:410",
      "chain": "A",
      "resseq": 410,
      "icode": "",
      "resname": "SER",
      "hetflag": " ",
      "sasa": 8.87637710571289,
      "atoms": [
        {
          "atom_index": 2072,
          "name": "N",
          "element": "N",
          "coord": [
            -2.743299961090088,
            2.588200092315674,
            -0.822700023651123
          ]
        },
        {
          "atom_index": 2073,
          "name": "CA",
          "element": "C",
          "coord": [
            -2.873500108718872,
            2.651700019836426,
            -0.8440999984741211
          ]
        },
        {
          "atom_index": 2074,
          "name": "C",
          "element": "C",
          "coord": [
            -2.8915998935699463,
            2.7155001163482666,
            -0.9818000197410583
          ]
        },
        {
          "atom_index": 2075,
          "name": "O",
          "element": "O",
          "coord": [
            -2.990999937057495,
            2.6898000240325928,
            -1.0499000549316406
          ]
        },
        {
          "atom_index": 2076,
          "name": "CB",
          "element": "C",
          "coord": [
            -2.900700092315674,
            2.7558000087738037,
            -0.7350000143051147
          ]
        },
        {
          "atom_index": 2077,
          "name": "OG",
          "element": "O",
          "coord": [
            -2.8055999279022217,
            2.86080002784729,
            -0.7397000193595886
          ]
        }
      ]
    },
    {
      "id": "A:411",
      "chain": "A",
      "resseq": 411,
      "icode": "",
      "resname": "ASN",
      "hetflag": " ",
      "sasa": 4.16573429107666,
      "atoms": [
        {
          "atom_index": 2078,
          "name": "N",
          "element": "N",
          "coord": [
            -2.796600103378296,
            2.7992000579833984,
            -1.0219000577926636
          ]
        },
        {
          "atom_index": 2079,
          "name": "CA",
          "element": "C",
          "coord": [
            -2.8066999912261963,
            2.8687000274658203,
            -1.1497999429702759
          ]
        },
        {
          "atom_index": 2080,
          "name": "C",
          "element": "C",
          "coord": [
            -2.796099901199341,
            2.7727999687194824,
            -1.2680000066757202
          ]
        },
        {
          "atom_index": 2081,
          "name": "O",
          "element": "O",
          "coord": [
            -2.8041000366210938,
            2.8138999938964844,
            -1.3837000131607056
          ]
        },
        {
          "atom_index": 2082,
          "name": "CB",
          "element": "C",
          "coord": [
            -2.700900077819824,
            2.9788999557495117,
            -1.1608999967575073
          ]
        },
        {
          "atom_index": 2083,
          "name": "CG",
          "element": "C",
          "coord": [
            -2.7227001190185547,
            3.068700075149536,
            -1.2813999652862549
          ]
        },
        {
          "atom_index": 2084,
          "name": "OD1",
          "element": "O",
          "coord": [
            -2.8352999687194824,
            3.0845000743865967,
            -1.3286999464035034
          ]
        },
        {
          "atom_index": 2085,
          "name": "ND2",
          "element": "N",
          "coord": [
            -2.6149001121520996,
            3.1273999214172363,
            -1.3319000005722046
          ]
        }
      ]
    },
    {
      "id": "A:412",
      "chain": "A",
      "resseq": 412,
      "icode": "",
      "resname": "GLY",
      "hetflag": " ",
      "sasa": 0.0,
      "atoms": [
        {
          "atom_index": 2086,
          "name": "N",
          "element": "N",
          "coord": [
            -2.7788000106811523,
            2.644700050354004,
            -1.2376999855041504
          ]
        },
        {
          "atom_index": 2087,
          "name": "CA",
          "element": "C",
          "coord": [
            -2.7688000202178955,
            2.5423998832702637,
            -1.3401999473571777
          ]
        },
        {
          "atom_index": 2088,
          "name": "C",
          "element": "C",
          "coord": [
            -2.631200075149536,
            2.5392000675201416,
            -1.40339994430542
          ]
        },
        {
          "atom_index": 2089,
          "name": "O",
          "element": "O",
          "coord": [
            -2.6173999309539795,
            2.5151000022888184,
            -1.5233999490737915
          ]
        }
      ]
    },
    {
      "id": "A:413",
      "chain": "A",
      "resseq": 413,
      "icode": "",
      "resname": "THR",
      "hetflag": " ",
      "sasa": 0.0,
      "atoms": [
        {
          "atom_index": 2090,
          "name": "N",
          "element": "N",
          "coord": [
            -2.528899908065796,
            2.5634000301361084,
            -1.3220000267028809
          ]
        },
        {
          "atom_index": 2091,
          "name": "CA",
          "element": "C",
          "coord": [
            -2.3917999267578125,
            2.5680999755859375,
            -1.3708000183105469
          ]
        },
        {
          "atom_index": 2092,
          "name": "C",
          "element": "C",
          "coord": [
            -2.295599937438965,
            2.493000030517578,
            -1.2789000272750854
          ]
        },
        {
          "atom_index": 2093,
          "name": "O",
          "element": "O",
          "coord": [
            -2.309999942779541,
            2.495300054550171,
            -1.1567000150680542
          ]
        },
        {
          "atom_index": 2094,
          "name": "CB",
          "element": "C",
          "coord": [
            -2.3433001041412354,
            2.713200092315674,
            -1.3870999813079834
          ]
        },
        {
          "atom_index": 2095,
          "name": "OG1",
          "element": "O",
          "coord": [
            -2.3331000804901123,
            2.775099992752075,
            -1.2582999467849731
          ]
        },
        {
          "atom_index": 2096,
          "name": "CG2",
          "element": "C",
          "coord": [
            -2.4405999183654785,
            2.7923998832702637,
            -1.4731999635696411
          ]
        }
      ]
    },
    {
      "id": "A:414",
      "chain": "A",
      "resseq": 414,
      "icode": "",
      "resname": "ILE",
      "hetflag": " ",
      "sasa": 0.0,
      "atoms": [
        {
          "atom_index": 2097,
          "name": "N",
          "element": "N",
          "coord": [
            -2.197999954223633,
            2.426100015640259,
            -1.3389999866485596
          ]
        },
        {
          "atom_index": 2098,
          "name": "CA",
          "element": "C",
          "coord": [
            -2.0975000858306885,
            2.351799964904785,
            -1.264299988746643
          ]
        },
        {
          "atom_index": 2099,
          "name": "C",
          "element": "C",
          "coord": [
            -1.9867000579833984,
            2.4442999362945557,
            -1.215399980545044
          ]
        },
        {
          "atom_index": 2100,
          "name": "O",
          "element": "O",
          "coord": [
            -1.9294999837875366,
            2.520699977874756,
            -1.2930999994277954
          ]
        },
        {
          "atom_index": 2101,
          "name": "CB",
          "element": "C",
          "coord": [
            -2.0343000888824463,
            2.2411999702453613,
            -1.3509000539779663
          ]
        },
        {
          "atom_index": 2102,
          "name": "CG1",
          "element": "C",
          "coord": [
            -2.1428000926971436,
            2.1517999172210693,
            -1.4112999439239502
          ]
        },
        {
          "atom_index": 2103,
          "name": "CG2",
          "element": "C",
          "coord": [
            -1.9363000392913818,
            2.1589999198913574,
            -1.2690999507904053
          ]
        },
        {
          "atom_index": 2104,
          "name": "CD1",
          "element": "C",
          "coord": [
            -2.0917000770568848,
            2.055799961090088,
            -1.5168999433517456
          ]
        }
      ]
    },
    {
      "id": "A:415",
      "chain": "A",
      "resseq": 415,
      "icode": "",
      "resname": "THR",
      "hetflag": " ",
      "sasa": 0.0,
      "atoms": [
        {
          "atom_index": 2105,
          "name": "N",
          "element": "N",
          "coord": [
            -1.9565000534057617,
            2.4372000694274902,
            -1.0860999822616577
          ]
        },
        {
          "atom_index": 2106,
          "name": "CA",
          "element": "C",
          "coord": [
            -1.8481999635696411,
            2.516200065612793,
            -1.0285999774932861
          ]
        },
        {
          "atom_index": 2107,
          "name": "C",
          "element": "C",
          "coord": [
            -1.7295000553131104,
            2.428100109100342,
            -0.9905999898910522
          ]
        },
        {
          "atom_index": 2108,
          "name": "O",
          "element": "O",
          "coord": [
            -1.746500015258789,
            2.3210999965667725,
            -0.9322999715805054
          ]
        },
        {
          "atom_index": 2109,
          "name": "CB",
          "element": "C",
          "coord": [
            -1.8952000141143799,
            2.5957000255584717,
            -0.9053999781608582
          ]
        },
        {
          "atom_index": 2110,
          "name": "OG1",
          "element": "O",
          "coord": [
            -1.9637999534606934,
            2.7139999866485596,
            -0.9480000138282776
          ]
        },
        {
          "atom_index": 2111,
          "name": "CG2",
          "element": "C",
          "coord": [
            -1.7767000198364258,
            2.6356000900268555,
            -0.819100022315979
          ]
        }
      ]
    },
    {
      "id": "A:416",
      "chain": "A",
      "resseq": 416,
      "icode": "",
      "resname": "LEU",
      "hetflag": " ",
      "sasa": 0.0,
      "atoms": [
        {
          "atom_index": 2112,
          "name": "N",
          "element": "N",
          "coord": [
            -1.6094000339508057,
            2.47379994392395,
            -1.024899959564209
          ]
        },
        {
          "atom_index": 2113,
          "name": "CA",
          "element": "C",
          "coord": [
            -1.4869999885559082,
            2.4019999504089355,
            -0.9912999868392944
          ]
        },
        {
          "atom_index": 2114,
          "name": "C",
          "element": "C",
          "coord": [
            -1.4043999910354614,
            2.4814000129699707,
            -0.890999972820282
          ]
        },
        {
          "atom_index": 2115,
          "name": "O",
          "element": "O",
          "coord": [
            -1.368899941444397,
            2.5964999198913574,
            -0.916100025177002
          ]
        },
        {
          "atom_index": 2116,
          "name": "CB",
          "element": "C",
          "coord": [
            -1.4031000137329102,
            2.3763999938964844,
            -1.1166000366210938
          ]
        },
        {
          "atom_index": 2117,
          "name": "CG",
          "element": "C",
          "coord": [
            -1.4716999530792236,
            2.3053998947143555,
            -1.2333999872207642
          ]
        },
        {
          "atom_index": 2118,
          "name": "CD1",
          "element": "C",
          "coord": [
            -1.3690999746322632,
            2.269700050354004,
            -1.3395999670028687
          ]
        },
        {
          "atom_index": 2119,
          "name": "CD2",
          "element": "C",
          "coord": [
            -1.5444999933242798,
            2.181299924850464,
            -1.1852999925613403
          ]
        }
      ]
    },
    {
      "id": "A:417",
      "chain": "A",
      "resseq": 417,
      "icode": "",
      "resname": "GLN",
      "hetflag": " ",
      "sasa": 0.32142743468284607,
      "atoms": [
        {
          "atom_index": 2120,
          "name": "N",
          "element": "N",
          "coord": [
            -1.3740999698638916,
            2.4200000762939453,
            -0.7773000001907349
          ]
        },
        {
          "atom_index": 2121,
          "name": "CA",
          "element": "C",
          "coord": [
            -1.289199948310852,
            2.4839999675750732,
            -0.6779999732971191
          ]
        },
        {
          "atom_index": 2122,
          "name": "C",
          "element": "C",
          "coord": [
            -1.1442999839782715,
            2.477799892425537,
            -0.7235000133514404
          ]
        },
        {
          "atom_index": 2123,
          "name": "O",
          "element": "O",
          "coord": [
            -1.093999981880188,
            2.371000051498413,
            -0.7580000162124634
          ]
        },
        {
          "atom_index": 2124,
          "name": "CB",
          "element": "C",
          "coord": [
            -1.305400013923645,
            2.4170000553131104,
            -0.5414999723434448
          ]
        },
        {
          "atom_index": 2125,
          "name": "CG",
          "element": "C",
          "coord": [
            -1.4462000131607056,
            2.4256999492645264,
            -0.4867999851703644
          ]
        },
        {
          "atom_index": 2126,
          "name": "CD",
          "element": "C",
          "coord": [
            -1.5013999938964844,
            2.566800117492676,
            -0.4925000071525574
          ]
        },
        {
          "atom_index": 2127,
          "name": "OE1",
          "element": "O",
          "coord": [
            -1.4312000274658203,
            2.6637001037597656,
            -0.46299999952316284
          ]
        },
        {
          "atom_index": 2128,
          "name": "NE2",
          "element": "N",
          "coord": [
            -1.6273000240325928,
            2.5792999267578125,
            -0.5321999788284302
          ]
        }
      ]
    },
    {
      "id": "A:418",
      "chain": "A",
      "resseq": 418,
      "icode": "",
      "resname": "CYS",
      "hetflag": " ",
      "sasa": 0.0,
      "atoms": [
        {
          "atom_index": 2129,
          "name": "N",
          "element": "N",
          "coord": [
            -1.0776000022888184,
            2.5927000045776367,
            -0.7236999869346619
          ]
        },
        {
          "atom_index": 2130,
          "name": "CA",
          "element": "C",
          "coord": [
            -0.940500020980835,
            2.601099967956543,
            -0.772599995136261
          ]
        },
        {
          "atom_index": 2131,
          "name": "C",
          "element": "C",
          "coord": [
            -0.8428000211715698,
            2.653599977493286,
            -0.6679999828338623
          ]
        },
        {
          "atom_index": 2132,
          "name": "O",
          "element": "O",
          "coord": [
            -0.8804000020027161,
            2.7263998985290527,
            -0.5758000016212463
          ]
        },
        {
          "atom_index": 2133,
          "name": "CB",
          "element": "C",
          "coord": [
            -0.9340999722480774,
            2.689300060272217,
            -0.8974999785423279
          ]
        },
        {
          "atom_index": 2134,
          "name": "SG",
          "element": "S",
          "coord": [
            -1.0181000232696533,
            2.620300054550171,
            -1.041700005531311
          ]
        }
      ]
    },
    {
      "id": "A:419",
      "chain": "A",
      "resseq": 419,
      "icode": "",
      "resname": "LYS",
      "hetflag": " ",
      "sasa": 0.4821411669254303,
      "atoms": [
        {
          "atom_index": 2135,
          "name": "N",
          "element": "N",
          "coord": [
            -0.7167999744415283,
            2.614500045776367,
            -0.6833000183105469
          ]
        },
        {
          "atom_index": 2136,
          "name": "CA",
          "element": "C",
          "coord": [
            -0.6082000136375427,
            2.670099973678589,
            -0.604200005531311
          ]
        },
        {
          "atom_index": 2137,
          "name": "C",
          "element": "C",
          "coord": [
            -0.5008000135421753,
            2.7232000827789307,
            -0.698199987411499
          ]
        },
        {
          "atom_index": 2138,
          "name": "O",
          "element": "O",
          "coord": [
            -0.46630001068115234,
            2.6579999923706055,
            -0.7967000007629395
          ]
        },
        {
          "atom_index": 2139,
          "name": "CB",
          "element": "C",
          "coord": [
            -0.5486000180244446,
            2.564500093460083,
            -0.5105999708175659
          ]
        },
        {
          "atom_index": 2140,
          "name": "CG",
          "element": "C",
          "coord": [
            -0.6420000195503235,
            2.519200086593628,
            -0.3995000123977661
          ]
        },
        {
          "atom_index": 2141,
          "name": "CD",
          "element": "C",
          "coord": [
            -0.6826000213623047,
            2.635699987411499,
            -0.31049999594688416
          ]
        },
        {
          "atom_index": 2142,
          "name": "CE",
          "element": "C",
          "coord": [
            -0.7773000001907349,
            2.5908000469207764,
            -0.20059999823570251
          ]
        },
        {
          "atom_index": 2143,
          "name": "NZ",
          "element": "N",
          "coord": [
            -0.8263999819755554,
            2.7053000926971436,
            -0.11940000206232071
          ]
        }
      ]
    },
    {
      "id": "A:420",
      "chain": "A",
      "resseq": 420,
      "icode": "",
      "resname": "ILE",
      "hetflag": " ",
      "sasa": 0.0,
      "atoms": [
        {
          "atom_index": 2144,
          "name": "N",
          "element": "N",
          "coord": [
            -0.4498000144958496,
            2.842400074005127,
            -0.6690999865531921
          ]
        },
        {
          "atom_index": 2145,
          "name": "CA",
          "element": "C",
          "coord": [
            -0.33390000462532043,
            2.894200086593628,
            -0.7408000230789185
          ]
        },
        {
          "atom_index": 2146,
          "name": "C",
          "element": "C",
          "coord": [
            -0.2085999995470047,
            2.8540000915527344,
            -0.6640999913215637
          ]
        },
        {
          "atom_index": 2147,
          "name": "O",
          "element": "O",
          "coord": [
            -0.18469999730587006,
            2.9014999866485596,
            -0.5529999732971191
          ]
        },
        {
          "atom_index": 2148,
          "name": "CB",
          "element": "C",
          "coord": [
            -0.33809998631477356,
            3.047100067138672,
            -0.7580000162124634
          ]
        },
        {
          "atom_index": 2149,
          "name": "CG1",
          "element": "C",
          "coord": [
            -0.46219998598098755,
            3.0892999172210693,
            -0.8371999859809875
          ]
        },
        {
          "atom_index": 2150,
          "name": "CG2",
          "element": "C",
          "coord": [
            -0.21330000460147858,
            3.0952999591827393,
            -0.8294000029563904
          ]
        },
        {
          "atom_index": 2151,
          "name": "CD1",
          "element": "C",
          "coord": [
            -0.46700000762939453,
            3.2381999492645264,
            -0.8684999942779541
          ]
        }
      ]
    },
    {
      "id": "A:421",
      "chain": "A",
      "resseq": 421,
      "icode": "",
      "resname": "LYS",
      "hetflag": " ",
      "sasa": 0.0,
      "atoms": [
        {
          "atom_index": 2152,
          "name": "N",
          "element": "N",
          "coord": [
            -0.12950000166893005,
            2.7655999660491943,
            -0.723800003528595
          ]
        },
        {
          "atom_index": 2153,
          "name": "CA",
          "element": "C",
          "coord": [
            -0.017000000923871994,
            2.704400062561035,
            -0.6541000008583069
          ]
        },
        {
          "atom_index": 2154,
          "name": "C",
          "element": "C",
          "coord": [
            0.11659999936819077,
            2.7723000049591064,
            -0.6822999715805054
          ]
        },
        {
          "atom_index": 2155,
          "name": "O",
          "element": "O",
          "coord": [
            0.13920000195503235,
            2.825700044631958,
            -0.791100025177002
          ]
        },
        {
          "atom_index": 2156,
          "name": "CB",
          "element": "C",
          "coord": [
            -0.007899999618530273,
            2.555799961090088,
            -0.6891000270843506
          ]
        },
        {
          "atom_index": 2157,
          "name": "CG",
          "element": "C",
          "coord": [
            -0.1298000067472458,
            2.4749999046325684,
            -0.6485000252723694
          ]
        },
        {
          "atom_index": 2158,
          "name": "CD",
          "element": "C",
          "coord": [
            -0.09809999912977219,
            2.32669997215271,
            -0.6492000222206116
          ]
        },
        {
          "atom_index": 2159,
          "name": "CE",
          "element": "C",
          "coord": [
            0.017999999225139618,
            2.295799970626831,
            -0.555899977684021
          ]
        },
        {
          "atom_index": 2160,
          "name": "NZ",
          "element": "N",
          "coord": [
            0.06549999862909317,
            2.155600070953369,
            -0.5702999830245972
          ]
        }
      ]
    },
    {
      "id": "A:422",
      "chain": "A",
      "resseq": 422,
      "icode": "",
      "resname": "GLN",
      "hetflag": " ",
      "sasa": 0.0,
      "atoms": [
        {
          "atom_index": 2161,
          "name": "N",
          "element": "N",
          "coord": [
            0.20509999990463257,
            2.7690999507904053,
            -0.5831999778747559
          ]
        },
        {
          "atom_index": 2162,
          "name": "CA",
          "element": "C",
          "coord": [
            0.33959999680519104,
            2.822999954223633,
            -0.5985000133514404
          ]
        },
        {
          "atom_index": 2163,
          "name": "C",
          "element": "C",
          "coord": [
            0.438400000333786,
            2.7111001014709473,
            -0.6295999884605408
          ]
        },
        {
          "atom_index": 2164,
          "name": "O",
          "element": "O",
          "coord": [
            0.5356000065803528,
            2.7314000129699707,
            -0.7021999955177307
          ]
        },
        {
          "atom_index": 2165,
          "name": "CB",
          "element": "C",
          "coord": [
            0.3828999996185303,
            2.8982999324798584,
            -0.4724999964237213
          ]
        },
        {
          "atom_index": 2166,
          "name": "CG",
          "element": "C",
          "coord": [
            0.2969000041484833,
            3.019200086593628,
            -0.439300000667572
          ]
        },
        {
          "atom_index": 2167,
          "name": "CD",
          "element": "C",
          "coord": [
            0.3614000082015991,
            3.110599994659424,
            -0.3368000090122223
          ]
        },
        {
          "atom_index": 2168,
          "name": "OE1",
          "element": "O",
          "coord": [
            0.4837999939918518,
            3.1222000122070312,
            -0.3305000066757202
          ]
        },
        {
          "atom_index": 2169,
          "name": "NE2",
          "element": "N",
          "coord": [
            0.27900001406669617,
            3.176100015640259,
            -0.25589999556541443
          ]
        }
      ]
    },
    {
      "id": "A:423",
      "chain": "A",
      "resseq": 423,
      "icode": "",
      "resname": "ILE",
      "hetflag": " ",
      "sasa": 1.3551493883132935,
      "atoms": [
        {
          "atom_index": 2170,
          "name": "N",
          "element": "N",
          "coord": [
            0.41280001401901245,
            2.5931999683380127,
            -0.5738999843597412
          ]
        },
        {
          "atom_index": 2171,
          "name": "CA",
          "element": "C",
          "coord": [
            0.4959000051021576,
            2.4762001037597656,
            -0.5995000004768372
          ]
        },
        {
          "atom_index": 2172,
          "name": "C",
          "element": "C",
          "coord": [
            0.43059998750686646,
            2.386899948120117,
            -0.7045000195503235
          ]
        },
        {
          "atom_index": 2173,
          "name": "O",
          "element": "O",
          "coord": [
            0.322299987077713,
            2.33270001411438,
            -0.6825000047683716
          ]
        },
        {
          "atom_index": 2174,
          "name": "CB",
          "element": "C",
          "coord": [
            0.5199000239372253,
            2.3945000171661377,
            -0.47099998593330383
          ]
        },
        {
          "atom_index": 2175,
          "name": "CG1",
          "element": "C",
          "coord": [
            0.5684000253677368,
            2.485300064086914,
            -0.3578000068664551
          ]
        },
        {
          "atom_index": 2176,
          "name": "CG2",
          "element": "C",
          "coord": [
            0.6190999746322632,
            2.282099962234497,
            -0.4970000088214874
          ]
        },
        {
          "atom_index": 2177,
          "name": "CD1",
          "element": "C",
          "coord": [
            0.5939000248908997,
            2.4126999378204346,
            -0.227400004863739
          ]
        }
      ]
    },
    {
      "id": "A:424",
      "chain": "A",
      "resseq": 424,
      "icode": "",
      "resname": "ILE",
      "hetflag": " ",
      "sasa": 0.0,
      "atoms": [
        {
          "atom_index": 2178,
          "name": "N",
          "element": "N",
          "coord": [
            0.49639999866485596,
            2.3721001148223877,
            -0.8190000057220459
          ]
        },
        {
          "atom_index": 2179,
          "name": "CA",
          "element": "C",
          "coord": [
            0.4424000084400177,
            2.2911999225616455,
            -0.9273999929428101
          ]
        },
        {
          "atom_index": 2180,
          "name": "C",
          "element": "C",
          "coord": [
            0.5430999994277954,
            2.1865999698638916,
            -0.973800003528595
          ]
        },
        {
          "atom_index": 2181,
          "name": "O",
          "element": "O",
          "coord": [
            0.6640999913215637,
            2.204200029373169,
            -0.9588000178337097
          ]
        },
        {
          "atom_index": 2182,
          "name": "CB",
          "element": "C",
          "coord": [
            0.4043000042438507,
            2.3778998851776123,
            -1.0498000383377075
          ]
        },
        {
          "atom_index": 2183,
          "name": "CG1",
          "element": "C",
          "coord": [
            0.5235999822616577,
            2.3924999237060547,
            -1.1445000171661377
          ]
        },
        {
          "atom_index": 2184,
          "name": "CG2",
          "element": "C",
          "coord": [
            0.3517000079154968,
            2.5144999027252197,
            -1.0063999891281128
          ]
        },
        {
          "atom_index": 2185,
          "name": "CD1",
          "element": "C",
          "coord": [
            0.4941999912261963,
            2.475600004196167,
            -1.266800045967102
          ]
        }
      ]
    },
    {
      "id": "A:425",
      "chain": "A",
      "resseq": 425,
      "icode": "",
      "resname": "ASN",
      "hetflag": " ",
      "sasa": 0.0,
      "atoms": [
        {
          "atom_index": 2186,
          "name": "N",
          "element": "N",
          "coord": [
            0.49219998717308044,
            2.077500104904175,
            -1.0299999713897705
          ]
        },
        {
          "atom_index": 2187,
          "name": "CA",
          "element": "C",
          "coord": [
            0.5766000151634216,
            1.9804999828338623,
            -1.0980000495910645
          ]
        },
        {
          "atom_index": 2188,
          "name": "C",
          "element": "C",
          "coord": [
            0.5860000252723694,
            2.018899917602539,
            -1.2451000213623047
          ]
        },
        {
          "atom_index": 2189,
          "name": "O",
          "element": "O",
          "coord": [
            0.48399999737739563,
            2.0369999408721924,
            -1.3114999532699585
          ]
        },
        {
          "atom_index": 2190,
          "name": "CB",
          "element": "C",
          "coord": [
            0.5200999975204468,
            1.8392000198364258,
            -1.0822999477386475
          ]
        },
        {
          "atom_index": 2191,
          "name": "CG",
          "element": "C",
          "coord": [
            0.5078999996185303,
            1.7975000143051147,
            -0.9369999766349792
          ]
        },
        {
          "atom_index": 2192,
          "name": "OD1",
          "element": "O",
          "coord": [
            0.5892999768257141,
            1.8361999988555908,
            -0.8532000184059143
          ]
        },
        {
          "atom_index": 2193,
          "name": "ND2",
          "element": "N",
          "coord": [
            0.4058000147342682,
            1.718400001525879,
            -0.9063000082969666
          ]
        }
      ]
    },
    {
      "id": "A:426",
      "chain": "A",
      "resseq": 426,
      "icode": "",
      "resname": "MET",
      "hetflag": " ",
      "sasa": 0.0,
      "atoms": [
        {
          "atom_index": 2194,
          "name": "N",
          "element": "N",
          "coord": [
            0.708299994468689,
            2.033099889755249,
            -1.2949999570846558
          ]
        },
        {
          "atom_index": 2195,
          "name": "CA",
          "element": "C",
          "coord": [
            0.730400025844574,
            2.0817999839782715,
            -1.430999994277954
          ]
        },
        {
          "atom_index": 2196,
          "name": "C",
          "element": "C",
          "coord": [
            0.6891000270843506,
            1.9808000326156616,
            -1.5377999544143677
          ]
        },
        {
          "atom_index": 2197,
          "name": "O",
          "element": "O",
          "coord": [
            0.7046999931335449,
            1.8597999811172485,
            -1.520300030708313
          ]
        },
        {
          "atom_index": 2198,
          "name": "CB",
          "element": "C",
          "coord": [
            0.8766999840736389,
            2.12280011177063,
            -1.4500000476837158
          ]
        },
        {
          "atom_index": 2199,
          "name": "CG",
          "element": "C",
          "coord": [
            0.9222000241279602,
            2.2334001064300537,
            -1.3559000492095947
          ]
        },
        {
          "atom_index": 2200,
          "name": "SD",
          "element": "S",
          "coord": [
            1.0994000434875488,
            2.2660000324249268,
            -1.3646999597549438
          ]
        },
        {
          "atom_index": 2201,
          "name": "CE",
          "element": "C",
          "coord": [
            1.1130000352859497,
            2.3292999267578125,
            -1.531599998474121
          ]
        }
      ]
    },
    {
      "id": "A:427",
      "chain": "A",
      "resseq": 427,
      "icode": "",
      "resname": "TRP",
      "hetflag": " ",
      "sasa": 0.0,
      "atoms": [
        {
          "atom_index": 2202,
          "name": "N",
          "element": "N",
          "coord": [
            0.6360999941825867,
            2.032399892807007,
            -1.648300051689148
          ]
        },
        {
          "atom_index": 2203,
          "name": "CA",
          "element": "C",
          "coord": [
            0.5963000059127808,
            1.9500000476837158,
            -1.7617000341415405
          ]
        },
        {
          "atom_index": 2204,
          "name": "C",
          "element": "C",
          "coord": [
            0.708899974822998,
            1.944000005722046,
            -1.8639999628067017
          ]
        },
        {
          "atom_index": 2205,
          "name": "O",
          "element": "O",
          "coord": [
            0.7099000215530396,
            1.858199954032898,
            -1.952299952507019
          ]
        },
        {
          "atom_index": 2206,
          "name": "CB",
          "element": "C",
          "coord": [
            0.47110000252723694,
            2.007699966430664,
            -1.8277000188827515
          ]
        },
        {
          "atom_index": 2207,
          "name": "CG",
          "element": "C",
          "coord": [
            0.4896000027656555,
            2.1482999324798584,
            -1.8767999410629272
          ]
        },
        {
          "atom_index": 2208,
          "name": "CD1",
          "element": "C",
          "coord": [
            0.45879998803138733,
            2.2630999088287354,
            -1.809999942779541
          ]
        },
        {
          "atom_index": 2209,
          "name": "CD2",
          "element": "C",
          "coord": [
            0.5443000197410583,
            2.188800096511841,
            -2.0030999183654785
          ]
        },
        {
          "atom_index": 2210,
          "name": "NE1",
          "element": "N",
          "coord": [
            0.4902999997138977,
            2.3726000785827637,
            -1.8868999481201172
          ]
        },
        {
          "atom_index": 2211,
          "name": "CE2",
          "element": "C",
          "coord": [
            0.542900025844574,
            2.329699993133545,
            -2.0058000087738037
          ]
        },
        {
          "atom_index": 2212,
          "name": "CE3",
          "element": "C",
          "coord": [
            0.593999981880188,
            2.1196000576019287,
            -2.114000082015991
          ]
        },
        {
          "atom_index": 2213,
          "name": "CZ2",
          "element": "C",
          "coord": [
            0.5895000100135803,
            2.4026999473571777,
            -2.1150999069213867
          ]
        },
        {
          "atom_index": 2214,
          "name": "CZ3",
          "element": "C",
          "coord": [
            0.6401000022888184,
            2.192500114440918,
            -2.222399950027466
          ]
        },
        {
          "atom_index": 2215,
          "name": "CH2",
          "element": "C",
          "coord": [
            0.637499988079071,
            2.33240008354187,
            -2.222100019454956
          ]
        }
      ]
    },
    {
      "id": "A:428",
      "chain": "A",
      "resseq": 428,
      "icode": "",
      "resname": "GLN",
      "hetflag": " ",
      "sasa": 0.0,
      "atoms": [
        {
          "atom_index": 2216,
          "name": "N",
          "element": "N",
          "coord": [
            0.8030999898910522,
            2.0369999408721924,
            -1.8517999649047852
          ]
        },
        {
          "atom_index": 2217,
          "name": "CA",
          "element": "C",
          "coord": [
            0.9162999987602234,
            2.044600009918213,
            -1.9429999589920044
          ]
        },
        {
          "atom_index": 2218,
          "name": "C",
          "element": "C",
          "coord": [
            1.0199999809265137,
            1.9385000467300415,
            -1.9078999757766724
          ]
        },
        {
          "atom_index": 2219,
          "name": "O",
          "element": "O",
          "coord": [
            1.070099949836731,
            1.8675999641418457,
            -1.9952000379562378
          ]
        },
        {
          "atom_index": 2220,
          "name": "CB",
          "element": "C",
          "coord": [
            0.979200005531311,
            2.1842000484466553,
            -1.9387999773025513
          ]
        },
        {
          "atom_index": 2221,
          "name": "CG",
          "element": "C",
          "coord": [
            0.8799999952316284,
            2.299099922180176,
            -1.954300045967102
          ]
        },
        {
          "atom_index": 2222,
          "name": "CD",
          "element": "C",
          "coord": [
            0.835099995136261,
            2.3570001125335693,
            -1.8210999965667725
          ]
        },
        {
          "atom_index": 2223,
          "name": "OE1",
          "element": "O",
          "coord": [
            0.7871999740600586,
            2.2850000858306885,
            -1.7333999872207642
          ]
        },
        {
          "atom_index": 2224,
          "name": "NE2",
          "element": "N",
          "coord": [
            0.8507999777793884,
            2.48799991607666,
            -1.805400013923645
          ]
        }
      ]
    },
    {
      "id": "A:429",
      "chain": "A",
      "resseq": 429,
      "icode": "",
      "resname": "GLU",
      "hetflag": " ",
      "sasa": 0.6936569213867188,
      "atoms": [
        {
          "atom_index": 2225,
          "name": "N",
          "element": "N",
          "coord": [
            1.051300048828125,
            1.9278000593185425,
            -1.7791999578475952
          ]
        },
        {
          "atom_index": 2226,
          "name": "CA",
          "element": "C",
          "coord": [
            1.148800015449524,
            1.8306000232696533,
            -1.7309999465942383
          ]
        },
        {
          "atom_index": 2227,
          "name": "C",
          "element": "C",
          "coord": [
            1.100000023841858,
            1.7668999433517456,
            -1.6015000343322754
          ]
        },
        {
          "atom_index": 2228,
          "name": "O",
          "element": "O",
          "coord": [
            1.0003999471664429,
            1.8105000257492065,
            -1.5436999797821045
          ]
        },
        {
          "atom_index": 2229,
          "name": "CB",
          "element": "C",
          "coord": [
            1.2831000089645386,
            1.8990000486373901,
            -1.7050000429153442
          ]
        },
        {
          "atom_index": 2230,
          "name": "CG",
          "element": "C",
          "coord": [
            1.3305000066757202,
            1.9903000593185425,
            -1.8167999982833862
          ]
        },
        {
          "atom_index": 2231,
          "name": "CD",
          "element": "C",
          "coord": [
            1.444100022315979,
            2.0810000896453857,
            -1.7732000350952148
          ]
        },
        {
          "atom_index": 2232,
          "name": "OE1",
          "element": "O",
          "coord": [
            1.450600028038025,
            2.115000009536743,
            -1.6531000137329102
          ]
        },
        {
          "atom_index": 2233,
          "name": "OE2",
          "element": "O",
          "coord": [
            1.5270999670028687,
            2.1178998947143555,
            -1.8588999509811401
          ]
        }
      ]
    },
    {
      "id": "A:430",
      "chain": "A",
      "resseq": 430,
      "icode": "",
      "resname": "VAL",
      "hetflag": " ",
      "sasa": 2.032724142074585,
      "atoms": [
        {
          "atom_index": 2234,
          "name": "N",
          "element": "N",
          "coord": [
            1.1700999736785889,
            1.663699984550476,
            -1.5556000471115112
          ]
        },
        {
          "atom_index": 2235,
          "name": "CA",
          "element": "C",
          "coord": [
            1.1433000564575195,
            1.608299970626831,
            -1.4235999584197998
          ]
        },
        {
          "atom_index": 2236,
          "name": "C",
          "element": "C",
          "coord": [
            1.2094999551773071,
            1.6972999572753906,
            -1.3193000555038452
          ]
        },
        {
          "atom_index": 2237,
          "name": "O",
          "element": "O",
          "coord": [
            1.3308000564575195,
            1.6913000345230103,
            -1.298799991607666
          ]
        },
        {
          "atom_index": 2238,
          "name": "CB",
          "element": "C",
          "coord": [
            1.1955000162124634,
            1.4639999866485596,
            -1.4079999923706055
          ]
        },
        {
          "atom_index": 2239,
          "name": "CG1",
          "element": "C",
          "coord": [
            1.179900050163269,
            1.4177000522613525,
            -1.2635999917984009
          ]
        },
        {
          "atom_index": 2240,
          "name": "CG2",
          "element": "C",
          "coord": [
            1.1223000288009644,
            1.3700000047683716,
            -1.502500057220459
          ]
        }
      ]
    },
    {
      "id": "A:431",
      "chain": "A",
      "resseq": 431,
      "icode": "",
      "resname": "GLY",
      "hetflag": " ",
      "sasa": 0.0,
      "atoms": [
        {
          "atom_index": 2241,
          "name": "N",
          "element": "N",
          "coord": [
            1.1291999816894531,
            1.7807999849319458,
            -1.2546000480651855
          ]
        },
        {
          "atom_index": 2242,
          "name": "CA",
          "element": "C",
          "coord": [
            1.1796000003814697,
            1.874400019645691,
            -1.1561000347137451
          ]
        },
        {
          "atom_index": 2243,
          "name": "C",
          "element": "C",
          "coord": [
            1.069599986076355,
            1.965499997138977,
            -1.1059000492095947
          ]
        },
        {
          "atom_index": 2244,
          "name": "O",
          "element": "O",
          "coord": [
            0.9739000201225281,
            1.9943000078201294,
            -1.1779999732971191
          ]
        }
      ]
    },
    {
      "id": "A:432",
      "chain": "A",
      "resseq": 432,
      "icode": "",
      "resname": "ARG",
      "hetflag": " ",
      "sasa": 2.500498056411743,
      "atoms": [
        {
          "atom_index": 2245,
          "name": "N",
          "element": "N",
          "coord": [
            1.082800030708313,
            2.010699987411499,
            -0.9818999767303467
          ]
        },
        {
          "atom_index": 2246,
          "name": "CA",
          "element": "C",
          "coord": [
            0.9836000204086304,
            2.0989999771118164,
            -0.9222999811172485
          ]
        },
        {
          "atom_index": 2247,
          "name": "C",
          "element": "C",
          "coord": [
            1.0218000411987305,
            2.244999885559082,
            -0.9409999847412109
          ]
        },
        {
          "atom_index": 2248,
          "name": "O",
          "element": "O",
          "coord": [
            1.1399999856948853,
            2.2799999713897705,
            -0.9387999773025513
          ]
        },
        {
          "atom_index": 2249,
          "name": "CB",
          "element": "C",
          "coord": [
            0.9656000137329102,
            2.066699981689453,
            -0.7739999890327454
          ]
        },
        {
          "atom_index": 2250,
          "name": "CG",
          "element": "C",
          "coord": [
            0.8295999765396118,
            2.00819993019104,
            -0.7411999702453613
          ]
        },
        {
          "atom_index": 2251,
          "name": "CD",
          "element": "C",
          "coord": [
            0.8300999999046326,
            1.9357000589370728,
            -0.6080999970436096
          ]
        },
        {
          "atom_index": 2252,
          "name": "NE",
          "element": "N",
          "coord": [
            0.9128999710083008,
            1.815600037574768,
            -0.6126000285148621
          ]
        },
        {
          "atom_index": 2253,
          "name": "CZ",
          "element": "C",
          "coord": [
            0.9176999926567078,
            1.7244999408721924,
            -0.5160999894142151
          ]
        },
        {
          "atom_index": 2254,
          "name": "NH1",
          "element": "N",
          "coord": [
            0.843999981880188,
            1.7391999959945679,
            -0.40689998865127563
          ]
        },
        {
          "atom_index": 2255,
          "name": "NH2",
          "element": "N",
          "coord": [
            0.9958999752998352,
            1.618299961090088,
            -0.5288000106811523
          ]
        }
      ]
    },
    {
      "id": "A:433",
      "chain": "A",
      "resseq": 433,
      "icode": "",
      "resname": "ALA",
      "hetflag": " ",
      "sasa": 0.0,
      "atoms": [
        {
          "atom_index": 2256,
          "name": "N",
          "element": "N",
          "coord": [
            0.9210000038146973,
            2.3294999599456787,
            -0.9606000185012817
          ]
        },
        {
          "atom_index": 2257,
          "name": "CA",
          "element": "C",
          "coord": [
            0.9426000118255615,
            2.472599983215332,
            -0.978600025177002
          ]
        },
        {
          "atom_index": 2258,
          "name": "C",
          "element": "C",
          "coord": [
            0.8593000173568726,
            2.5541000366210938,
            -0.8798999786376953
          ]
        },
        {
          "atom_index": 2259,
          "name": "O",
          "element": "O",
          "coord": [
            0.7407000064849854,
            2.5271999835968018,
            -0.8600000143051147
          ]
        },
        {
          "atom_index": 2260,
          "name": "CB",
          "element": "C",
          "coord": [
            0.9114000201225281,
            2.5136001110076904,
            -1.1217000484466553
          ]
        }
      ]
    },
    {
      "id": "A:434",
      "chain": "A",
      "resseq": 434,
      "icode": "",
      "resname": "ILE",
      "hetflag": " ",
      "sasa": 0.1613273024559021,
      "atoms": [
        {
          "atom_index": 2261,
          "name": "N",
          "element": "N",
          "coord": [
            0.9221000075340271,
            2.6533000469207764,
            -0.8179000020027161
          ]
        },
        {
          "atom_index": 2262,
          "name": "CA",
          "element": "C",
          "coord": [
            0.8546000123023987,
            2.7370998859405518,
            -0.7197999954223633
          ]
        },
        {
          "atom_index": 2263,
          "name": "C",
          "element": "C",
          "coord": [
            0.8418999910354614,
            2.8803999423980713,
            -0.7709000110626221
          ]
        },
        {
          "atom_index": 2264,
          "name": "O",
          "element": "O",
          "coord": [
            0.939300000667572,
            2.938999891281128,
            -0.8180000185966492
          ]
        },
        {
          "atom_index": 2265,
          "name": "CB",
          "element": "C",
          "coord": [
            0.9289000034332275,
            2.7358999252319336,
            -0.5848000049591064
          ]
        },
        {
          "atom_index": 2266,
          "name": "CG1",
          "element": "C",
          "coord": [
            0.9460999965667725,
            2.592099905014038,
            -0.5357000231742859
          ]
        },
        {
          "atom_index": 2267,
          "name": "CG2",
          "element": "C",
          "coord": [
            0.8543999791145325,
            2.8190999031066895,
            -0.4819999933242798
          ]
        },
        {
          "atom_index": 2268,
          "name": "CD1",
          "element": "C",
          "coord": [
            1.010599970817566,
            2.581199884414673,
            -0.4000999927520752
          ]
        }
      ]
    },
    {
      "id": "A:435",
      "chain": "A",
      "resseq": 435,
      "icode": "",
      "resname": "TYR",
      "hetflag": " ",
      "sasa": 0.0,
      "atoms": [
        {
          "atom_index": 2269,
          "name": "N",
          "element": "N",
          "coord": [
            0.7211999893188477,
            2.935699939727783,
            -0.7621999979019165
          ]
        },
        {
          "atom_index": 2270,
          "name": "CA",
          "element": "C",
          "coord": [
            0.694599986076355,
            3.070499897003174,
            -0.8119000196456909
          ]
        },
        {
          "atom_index": 2271,
          "name": "C",
          "element": "C",
          "coord": [
            0.6514999866485596,
            3.1658999919891357,
            -0.7010999917984009
          ]
        },
        {
          "atom_index": 2272,
          "name": "O",
          "element": "O",
          "coord": [
            0.6299999952316284,
            3.1250998973846436,
            -0.586899995803833
          ]
        },
        {
          "atom_index": 2273,
          "name": "CB",
          "element": "C",
          "coord": [
            0.5885000228881836,
            3.0669000148773193,
            -0.9222999811172485
          ]
        },
        {
          "atom_index": 2274,
          "name": "CG",
          "element": "C",
          "coord": [
            0.6359999775886536,
            3.0,
            -1.049299955368042
          ]
        },
        {
          "atom_index": 2275,
          "name": "CD1",
          "element": "C",
          "coord": [
            0.6866000294685364,
            3.075000047683716,
            -1.1547000408172607
          ]
        },
        {
          "atom_index": 2276,
          "name": "CD2",
          "element": "C",
          "coord": [
            0.6315000057220459,
            2.861799955368042,
            -1.0634000301361084
          ]
        },
        {
          "atom_index": 2277,
          "name": "CE1",
          "element": "C",
          "coord": [
            0.7304999828338623,
            3.014400005340576,
            -1.270900011062622
          ]
        },
        {
          "atom_index": 2278,
          "name": "CE2",
          "element": "C",
          "coord": [
            0.675599992275238,
            2.800299882888794,
            -1.1791000366210938
          ]
        },
        {
          "atom_index": 2279,
          "name": "CZ",
          "element": "C",
          "coord": [
            0.7249000072479248,
            2.8773000240325928,
            -1.2825000286102295
          ]
        },
        {
          "atom_index": 2280,
          "name": "OH",
          "element": "O",
          "coord": [
            0.7687000036239624,
            2.817199945449829,
            -1.3980000019073486
          ]
        }
      ]
    },
    {
      "id": "A:436",
      "chain": "A",
      "resseq": 436,
      "icode": "",
      "resname": "ALA",
      "hetflag": " ",
      "sasa": 0.0,
      "atoms": [
        {
          "atom_index": 2281,
          "name": "N",
          "element": "N",
          "coord": [
            0.63919997215271,
            3.2934000492095947,
            -0.7364000082015991
          ]
        },
        {
          "atom_index": 2282,
          "name": "CA",
          "element": "C",
          "coord": [
            0.5978000164031982,
            3.396399974822998,
            -0.6420000195503235
          ]
        },
        {
          "atom_index": 2283,
          "name": "C",
          "element": "C",
          "coord": [
            0.447299987077713,
            3.3907999992370605,
            -0.6189000010490417
          ]
        },
        {
          "atom_index": 2284,
          "name": "O",
          "element": "O",
          "coord": [
            0.3732999861240387,
            3.3408000469207764,
            -0.7038000226020813
          ]
        },
        {
          "atom_index": 2285,
          "name": "CB",
          "element": "C",
          "coord": [
            0.6381999850273132,
            3.533600091934204,
            -0.6935999989509583
          ]
        }
      ]
    },
    {
      "id": "A:437",
      "chain": "A",
      "resseq": 437,
      "icode": "",
      "resname": "PRO",
      "hetflag": " ",
      "sasa": 1.3228839635849,
      "atoms": [
        {
          "atom_index": 2286,
          "name": "N",
          "element": "N",
          "coord": [
            0.4016999900341034,
            3.4416000843048096,
            -0.5034000277519226
          ]
        },
        {
          "atom_index": 2287,
          "name": "CA",
          "element": "C",
          "coord": [
            0.25870001316070557,
            3.4507999420166016,
            -0.47130000591278076
          ]
        },
        {
          "atom_index": 2288,
          "name": "C",
          "element": "C",
          "coord": [
            0.18230000138282776,
            3.5257999897003174,
            -0.580299973487854
          ]
        },
        {
          "atom_index": 2289,
          "name": "O",
          "element": "O",
          "coord": [
            0.2433999925851822,
            3.601599931716919,
            -0.6553999781608582
          ]
        },
        {
          "atom_index": 2290,
          "name": "CB",
          "element": "C",
          "coord": [
            0.25769999623298645,
            3.5311999320983887,
            -0.34119999408721924
          ]
        },
        {
          "atom_index": 2291,
          "name": "CG",
          "element": "C",
          "coord": [
            0.38929998874664307,
            3.5023999214172363,
            -0.2786000072956085
          ]
        },
        {
          "atom_index": 2292,
          "name": "CD",
          "element": "C",
          "coord": [
            0.4862000048160553,
            3.4892001152038574,
            -0.39250001311302185
          ]
        }
      ]
    },
    {
      "id": "A:438",
      "chain": "A",
      "resseq": 438,
      "icode": "",
      "resname": "PRO",
      "hetflag": " ",
      "sasa": 0.0,
      "atoms": [
        {
          "atom_index": 2293,
          "name": "N",
          "element": "N",
          "coord": [
            0.04989999905228615,
            3.505500078201294,
            -0.5884000062942505
          ]
        },
        {
          "atom_index": 2294,
          "name": "CA",
          "element": "C",
          "coord": [
            -0.03220000118017197,
            3.563499927520752,
            -0.6952999830245972
          ]
        },
        {
          "atom_index": 2295,
          "name": "C",
          "element": "C",
          "coord": [
            -0.02969999983906746,
            3.716200113296509,
            -0.6963000297546387
          ]
        },
        {
          "atom_index": 2296,
          "name": "O",
          "element": "O",
          "coord": [
            -0.01549999974668026,
            3.779099941253662,
            -0.5911999940872192
          ]
        },
        {
          "atom_index": 2297,
          "name": "CB",
          "element": "C",
          "coord": [
            -0.1736000031232834,
            3.5144999027252197,
            -0.6614999771118164
          ]
        },
        {
          "atom_index": 2298,
          "name": "CG",
          "element": "C",
          "coord": [
            -0.15389999747276306,
            3.3958001136779785,
            -0.5737000107765198
          ]
        },
        {
          "atom_index": 2299,
          "name": "CD",
          "element": "C",
          "coord": [
            -0.030500000342726707,
            3.425299882888794,
            -0.49459999799728394
          ]
        }
      ]
    },
    {
      "id": "A:439",
      "chain": "A",
      "resseq": 439,
      "icode": "",
      "resname": "ILE",
      "hetflag": " ",
      "sasa": 0.0,
      "atoms": [
        {
          "atom_index": 2300,
          "name": "N",
          "element": "N",
          "coord": [
            -0.043699998408555984,
            3.7748000621795654,
            -0.8148999810218811
          ]
        },
        {
          "atom_index": 2301,
          "name": "CA",
          "element": "C",
          "coord": [
            -0.05739999935030937,
            3.919300079345703,
            -0.8274999856948853
          ]
        },
        {
          "atom_index": 2302,
          "name": "C",
          "element": "C",
          "coord": [
            -0.18930000066757202,
            3.9637999534606934,
            -0.7656999826431274
          ]
        },
        {
          "atom_index": 2303,
          "name": "O",
          "element": "O",
          "coord": [
            -0.2685999870300293,
            3.88100004196167,
            -0.7210999727249146
          ]
        },
        {
          "atom_index": 2304,
          "name": "CB",
          "element": "C",
          "coord": [
            -0.05480000004172325,
            3.963900089263916,
            -0.9746999740600586
          ]
        },
        {
          "atom_index": 2305,
          "name": "CG1",
          "element": "C",
          "coord": [
            -0.17100000381469727,
            3.9001998901367188,
            -1.0514999628067017
          ]
        },
        {
          "atom_index": 2306,
          "name": "CG2",
          "element": "C",
          "coord": [
            0.07859999686479568,
            3.9291000366210938,
            -1.0390000343322754
          ]
        },
        {
          "atom_index": 2307,
          "name": "CD1",
          "element": "C",
          "coord": [
            -0.17069999873638153,
            3.93149995803833,
            -1.1992000341415405
          ]
        }
      ]
    },
    {
      "id": "A:440",
      "chain": "A",
      "resseq": 440,
      "icode": "",
      "resname": "GLU",
      "hetflag": " ",
      "sasa": 6.02220344543457,
      "atoms": [
        {
          "atom_index": 2308,
          "name": "N",
          "element": "N",
          "coord": [
            -0.21299999952316284,
            4.094600200653076,
            -0.7635999917984009
          ]
        },
        {
          "atom_index": 2309,
          "name": "CA",
          "element": "C",
          "coord": [
            -0.33500000834465027,
            4.1483001708984375,
            -0.7041000127792358
          ]
        },
        {
          "atom_index": 2310,
          "name": "C",
          "element": "C",
          "coord": [
            -0.4424000084400177,
            4.179699897766113,
            -0.8080999851226807
          ]
        },
        {
          "atom_index": 2311,
          "name": "O",
          "element": "O",
          "coord": [
            -0.41280001401901245,
            4.196100234985352,
            -0.9265999794006348
          ]
        },
        {
          "atom_index": 2312,
          "name": "CB",
          "element": "C",
          "coord": [
            -0.30399999022483826,
            4.272600173950195,
            -0.6207000017166138
          ]
        },
        {
          "atom_index": 2313,
          "name": "CG",
          "element": "C",
          "coord": [
            -0.218299999833107,
            4.245299816131592,
            -0.4982999861240387
          ]
        },
        {
          "atom_index": 2314,
          "name": "CD",
          "element": "C",
          "coord": [
            -0.22110000252723694,
            4.3597002029418945,
            -0.39879998564720154
          ]
        },
        {
          "atom_index": 2315,
          "name": "OE1",
          "element": "O",
          "coord": [
            -0.27149999141693115,
            4.468299865722656,
            -0.43459999561309814
          ]
        },
        {
          "atom_index": 2316,
          "name": "OE2",
          "element": "O",
          "coord": [
            -0.1736000031232834,
            4.34060001373291,
            -0.2847999930381775
          ]
        }
      ]
    },
    {
      "id": "A:441",
      "chain": "A",
      "resseq": 441,
      "icode": "",
      "resname": "GLY",
      "hetflag": " ",
      "sasa": 0.22585824131965637,
      "atoms": [
        {
          "atom_index": 2317,
          "name": "N",
          "element": "N",
          "coord": [
            -0.5670999884605408,
            4.18720006942749,
            -0.7628999948501587
          ]
        },
        {
          "atom_index": 2318,
          "name": "CA",
          "element": "C",
          "coord": [
            -0.6789000034332275,
            4.218100070953369,
            -0.8503000140190125
          ]
        },
        {
          "atom_index": 2319,
          "name": "C",
          "element": "C",
          "coord": [
            -0.7473999857902527,
            4.093800067901611,
            -0.9035000205039978
          ]
        },
        {
          "atom_index": 2320,
          "name": "O",
          "element": "O",
          "coord": [
            -0.7088000178337097,
            3.981800079345703,
            -0.8705999851226807
          ]
        }
      ]
    },
    {
      "id": "A:442",
      "chain": "A",
      "resseq": 442,
      "icode": "",
      "resname": "GLU",
      "hetflag": " ",
      "sasa": 3.848114013671875,
      "atoms": [
        {
          "atom_index": 2321,
          "name": "N",
          "element": "N",
          "coord": [
            -0.8496000170707703,
            4.113699913024902,
            -0.9860000014305115
          ]
        },
        {
          "atom_index": 2322,
          "name": "CA",
          "element": "C",
          "coord": [
            -0.9214000105857849,
            4.002200126647949,
            -1.0468000173568726
          ]
        },
        {
          "atom_index": 2323,
          "name": "C",
          "element": "C",
          "coord": [
            -0.8339999914169312,
            3.9260001182556152,
            -1.145900011062622
          ]
        },
        {
          "atom_index": 2324,
          "name": "O",
          "element": "O",
          "coord": [
            -0.7968999743461609,
            3.9791998863220215,
            -1.250499963760376
          ]
        },
        {
          "atom_index": 2325,
          "name": "CB",
          "element": "C",
          "coord": [
            -1.0473999977111816,
            4.051499843597412,
            -1.118399977684021
          ]
        },
        {
          "atom_index": 2326,
          "name": "CG",
          "element": "C",
          "coord": [
            -1.1607999801635742,
            4.093999862670898,
            -1.026900053024292
          ]
        },
        {
          "atom_index": 2327,
          "name": "CD",
          "element": "C",
          "coord": [
            -1.2893999814987183,
            4.1209001541137695,
            -1.1030999422073364
          ]
        },
        {
          "atom_index": 2328,
          "name": "OE1",
          "element": "O",
          "coord": [
            -1.2990000247955322,
            4.079699993133545,
            -1.2207000255584717
          ]
        },
        {
          "atom_index": 2329,
          "name": "OE2",
          "element": "O",
          "coord": [
            -1.3809000253677368,
            4.183499813079834,
            -1.0455000400543213
          ]
        }
      ]
    },
    {
      "id": "A:443",
      "chain": "A",
      "resseq": 443,
      "icode": "",
      "resname": "ILE",
      "hetflag": " ",
      "sasa": 0.0,
      "atoms": [
        {
          "atom_index": 2330,
          "name": "N",
          "element": "N",
          "coord": [
            -0.8011999726295471,
            3.801500082015991,
            -1.1126999855041504
          ]
        },
        {
          "atom_index": 2331,
          "name": "CA",
          "element": "C",
          "coord": [
            -0.7315000295639038,
            3.713599920272827,
            -1.2059999704360962
          ]
        },
        {
          "atom_index": 2332,
          "name": "C",
          "element": "C",
          "coord": [
            -0.8306999802589417,
            3.617500066757202,
            -1.2704999446868896
          ]
        },
        {
          "atom_index": 2333,
          "name": "O",
          "element": "O",
          "coord": [
            -0.8601999878883362,
            3.5116000175476074,
            -1.2151000499725342
          ]
        },
        {
          "atom_index": 2334,
          "name": "CB",
          "element": "C",
          "coord": [
            -0.6223000288009644,
            3.6298999786376953,
            -1.1368999481201172
          ]
        },
        {
          "atom_index": 2335,
          "name": "CG1",
          "element": "C",
          "coord": [
            -0.5357999801635742,
            3.7170000076293945,
            -1.0455000400543213
          ]
        },
        {
          "atom_index": 2336,
          "name": "CG2",
          "element": "C",
          "coord": [
            -0.5364000201225281,
            3.5589001178741455,
            -1.2404999732971191
          ]
        },
        {
          "atom_index": 2337,
          "name": "CD1",
          "element": "C",
          "coord": [
            -0.4284000098705292,
            3.6396000385284424,
            -0.9717000126838684
          ]
        }
      ]
    },
    {
      "id": "A:444",
      "chain": "A",
      "resseq": 444,
      "icode": "",
      "resname": "THR",
      "hetflag": " ",
      "sasa": 0.0,
      "atoms": [
        {
          "atom_index": 2338,
          "name": "N",
          "element": "N",
          "coord": [
            -0.881600022315979,
            3.6542999744415283,
            -1.3876999616622925
          ]
        },
        {
          "atom_index": 2339,
          "name": "CA",
          "element": "C",
          "coord": [
            -0.9836000204086304,
            3.5745999813079834,
            -1.4549000263214111
          ]
        },
        {
          "atom_index": 2340,
          "name": "C",
          "element": "C",
          "coord": [
            -0.9391000270843506,
            3.530400037765503,
            -1.5938999652862549
          ]
        },
        {
          "atom_index": 2341,
          "name": "O",
          "element": "O",
          "coord": [
            -0.868399977684021,
            3.6029999256134033,
            -1.663599967956543
          ]
        },
        {
          "atom_index": 2342,
          "name": "CB",
          "element": "C",
          "coord": [
            -1.1151000261306763,
            3.65310001373291,
            -1.469499945640564
          ]
        },
        {
          "atom_index": 2343,
          "name": "OG1",
          "element": "O",
          "coord": [
            -1.1064000129699707,
            3.7409000396728516,
            -1.5823999643325806
          ]
        },
        {
          "atom_index": 2344,
          "name": "CG2",
          "element": "C",
          "coord": [
            -1.1430000066757202,
            3.734299898147583,
            -1.3438999652862549
          ]
        }
      ]
    },
    {
      "id": "A:445",
      "chain": "A",
      "resseq": 445,
      "icode": "",
      "resname": "CYS",
      "hetflag": " ",
      "sasa": 0.0,
      "atoms": [
        {
          "atom_index": 2345,
          "name": "N",
          "element": "N",
          "coord": [
            -0.9815000295639038,
            3.410900115966797,
            -1.6337000131607056
          ]
        },
        {
          "atom_index": 2346,
          "name": "CA",
          "element": "C",
          "coord": [
            -0.9534000158309937,
            3.360300064086914,
            -1.7675000429153442
          ]
        },
        {
          "atom_index": 2347,
          "name": "C",
          "element": "C",
          "coord": [
            -1.0788999795913696,
            3.3046000003814697,
            -1.833899974822998
          ]
        },
        {
          "atom_index": 2348,
          "name": "O",
          "element": "O",
          "coord": [
            -1.1437000036239624,
            3.2142999172210693,
            -1.7806999683380127
          ]
        },
        {
          "atom_index": 2349,
          "name": "CB",
          "element": "C",
          "coord": [
            -0.8438000082969666,
            3.2534000873565674,
            -1.763200044631958
          ]
        },
        {
          "atom_index": 2350,
          "name": "SG",
          "element": "S",
          "coord": [
            -0.6765000224113464,
            3.3164000511169434,
            -1.791700005531311
          ]
        }
      ]
    },
    {
      "id": "A:446",
      "chain": "A",
      "resseq": 446,
      "icode": "",
      "resname": "ASN",
      "hetflag": " ",
      "sasa": 1.550941824913025,
      "atoms": [
        {
          "atom_index": 2351,
          "name": "N",
          "element": "N",
          "coord": [
            -1.1131999492645264,
            3.3594000339508057,
            -1.9500999450683594
          ]
        },
        {
          "atom_index": 2352,
          "name": "CA",
          "element": "C",
          "coord": [
            -1.2268999814987183,
            3.3101000785827637,
            -2.0267999172210693
          ]
        },
        {
          "atom_index": 2353,
          "name": "C",
          "element": "C",
          "coord": [
            -1.1806000471115112,
            3.2297000885009766,
            -2.147900104522705
          ]
        },
        {
          "atom_index": 2354,
          "name": "O",
          "element": "O",
          "coord": [
            -1.1298999786376953,
            3.2857000827789307,
            -2.244999885559082
          ]
        },
        {
          "atom_index": 2355,
          "name": "CB",
          "element": "C",
          "coord": [
            -1.3158999681472778,
            3.4260001182556152,
            -2.0713999271392822
          ]
        },
        {
          "atom_index": 2356,
          "name": "CG",
          "element": "C",
          "coord": [
            -1.4503999948501587,
            3.379199981689453,
            -2.1231000423431396
          ]
        },
        {
          "atom_index": 2357,
          "name": "OD1",
          "element": "O",
          "coord": [
            -1.4642000198364258,
            3.2664999961853027,
            -2.1703999042510986
          ]
        },
        {
          "atom_index": 2358,
          "name": "ND2",
          "element": "N",
          "coord": [
            -1.5507999658584595,
            3.4655001163482666,
            -2.1135001182556152
          ]
        }
      ]
    },
    {
      "id": "A:447",
      "chain": "A",
      "resseq": 447,
      "icode": "",
      "resname": "SER",
      "hetflag": " ",
      "sasa": 0.0,
      "atoms": [
        {
          "atom_index": 2359,
          "name": "N",
          "element": "N",
          "coord": [
            -1.1986000537872314,
            3.098400115966797,
            -2.142199993133545
          ]
        },
        {
          "atom_index": 2360,
          "name": "CA",
          "element": "C",
          "coord": [
            -1.146399974822998,
            3.0109000205993652,
            -2.246000051498413
          ]
        },
        {
          "atom_index": 2361,
          "name": "C",
          "element": "C",
          "coord": [
            -1.2545000314712524,
            2.9212000370025635,
            -2.3046000003814697
          ]
        },
        {
          "atom_index": 2362,
          "name": "O",
          "element": "O",
          "coord": [
            -1.3634999990463257,
            2.908799886703491,
            -2.2483999729156494
          ]
        },
        {
          "atom_index": 2363,
          "name": "CB",
          "element": "C",
          "coord": [
            -1.0328999757766724,
            2.9251999855041504,
            -2.1898999214172363
          ]
        },
        {
          "atom_index": 2364,
          "name": "OG",
          "element": "O",
          "coord": [
            -0.9516000151634216,
            3.000200033187866,
            -2.1012001037597656
          ]
        }
      ]
    },
    {
      "id": "A:448",
      "chain": "A",
      "resseq": 448,
      "icode": "",
      "resname": "ASN",
      "hetflag": " ",
      "sasa": 0.411474347114563,
      "atoms": [
        {
          "atom_index": 2365,
          "name": "N",
          "element": "N",
          "coord": [
            -1.2232999801635742,
            2.8594000339508057,
            -2.4179999828338623
          ]
        },
        {
          "atom_index": 2366,
          "name": "CA",
          "element": "C",
          "coord": [
            -1.3128000497817993,
            2.762700080871582,
            -2.480799913406372
          ]
        },
        {
          "atom_index": 2367,
          "name": "C",
          "element": "C",
          "coord": [
            -1.2539000511169434,
            2.622299909591675,
            -2.4776999950408936
          ]
        },
        {
          "atom_index": 2368,
          "name": "O",
          "element": "O",
          "coord": [
            -1.1449999809265137,
            2.598900079727173,
            -2.5297000408172607
          ]
        },
        {
          "atom_index": 2369,
          "name": "CB",
          "element": "C",
          "coord": [
            -1.341599941253662,
            2.802299976348877,
            -2.625699996948242
          ]
        },
        {
          "atom_index": 2370,
          "name": "CG",
          "element": "C",
          "coord": [
            -1.430400013923645,
            2.9244000911712646,
            -2.6363000869750977
          ]
        },
        {
          "atom_index": 2371,
          "name": "OD1",
          "element": "O",
          "coord": [
            -1.5353000164031982,
            2.9321999549865723,
            -2.572200059890747
          ]
        },
        {
          "atom_index": 2372,
          "name": "ND2",
          "element": "N",
          "coord": [
            -1.3885999917984009,
            3.0208001136779785,
            -2.7177000045776367
          ]
        }
      ]
    },
    {
      "id": "A:449",
      "chain": "A",
      "resseq": 449,
      "icode": "",
      "resname": "ILE",
      "hetflag": " ",
      "sasa": 0.0,
      "atoms": [
        {
          "atom_index": 2373,
          "name": "N",
          "element": "N",
          "coord": [
            -1.3259999752044678,
            2.5292999744415283,
            -2.416100025177002
          ]
        },
        {
          "atom_index": 2374,
          "name": "CA",
          "element": "C",
          "coord": [
            -1.2861000299453735,
            2.3893001079559326,
            -2.4179000854492188
          ]
        },
        {
          "atom_index": 2375,
          "name": "C",
          "element": "C",
          "coord": [
            -1.3169000148773193,
            2.3310999870300293,
            -2.5550999641418457
          ]
        },
        {
          "atom_index": 2376,
          "name": "O",
          "element": "O",
          "coord": [
            -1.4322999715805054,
            2.329400062561035,
            -2.598400115966797
          ]
        },
        {
          "atom_index": 2377,
          "name": "CB",
          "element": "C",
          "coord": [
            -1.3602999448776245,
            2.307499885559082,
            -2.310800075531006
          ]
        },
        {
          "atom_index": 2378,
          "name": "CG1",
          "element": "C",
          "coord": [
            -1.3528000116348267,
            2.3773999214172363,
            -2.174799919128418
          ]
        },
        {
          "atom_index": 2379,
          "name": "CG2",
          "element": "C",
          "coord": [
            -1.3034000396728516,
            2.166599988937378,
            -2.302799940109253
          ]
        },
        {
          "atom_index": 2380,
          "name": "CD1",
          "element": "C",
          "coord": [
            -1.4318000078201294,
            2.3071999549865723,
            -2.066200017929077
          ]
        }
      ]
    },
    {
      "id": "A:450",
      "chain": "A",
      "resseq": 450,
      "icode": "",
      "resname": "THR",
      "hetflag": " ",
      "sasa": 0.0,
      "atoms": [
        {
          "atom_index": 2381,
          "name": "N",
          "element": "N",
          "coord": [
            -1.2135000228881836,
            2.2834999561309814,
            -2.623500108718872
          ]
        },
        {
          "atom_index": 2382,
          "name": "CA",
          "element": "C",
          "coord": [
            -1.228600025177002,
            2.2353999614715576,
            -2.760200023651123
          ]
        },
        {
          "atom_index": 2383,
          "name": "C",
          "element": "C",
          "coord": [
            -1.1912000179290771,
            2.0882999897003174,
            -2.774600028991699
          ]
        },
        {
          "atom_index": 2384,
          "name": "O",
          "element": "O",
          "coord": [
            -1.2041000127792358,
            2.0306999683380127,
            -2.882699966430664
          ]
        },
        {
          "atom_index": 2385,
          "name": "CB",
          "element": "C",
          "coord": [
            -1.1431000232696533,
            2.3183999061584473,
            -2.8578999042510986
          ]
        },
        {
          "atom_index": 2386,
          "name": "OG1",
          "element": "O",
          "coord": [
            -1.0054999589920044,
            2.3122000694274902,
            -2.81820011138916
          ]
        },
        {
          "atom_index": 2387,
          "name": "CG2",
          "element": "C",
          "coord": [
            -1.1886999607086182,
            2.463599920272827,
            -2.8585000038146973
          ]
        }
      ]
    },
    {
      "id": "A:451",
      "chain": "A",
      "resseq": 451,
      "icode": "",
      "resname": "GLY",
      "hetflag": " ",
      "sasa": 0.0,
      "atoms": [
        {
          "atom_index": 2388,
          "name": "N",
          "element": "N",
          "coord": [
            -1.1448999643325806,
            2.027600049972534,
            -2.665800094604492
          ]
        },
        {
          "atom_index": 2389,
          "name": "CA",
          "element": "C",
          "coord": [
            -1.1044000387191772,
            1.8882999420166016,
            -2.6689999103546143
          ]
        },
        {
          "atom_index": 2390,
          "name": "C",
          "element": "C",
          "coord": [
            -1.0758999586105347,
            1.8309999704360962,
            -2.5316998958587646
          ]
        },
        {
          "atom_index": 2391,
          "name": "O",
          "element": "O",
          "coord": [
            -1.0464999675750732,
            1.9048000574111938,
            -2.437700033187866
          ]
        }
      ]
    },
    {
      "id": "A:452",
      "chain": "A",
      "resseq": 452,
      "icode": "",
      "resname": "LEU",
      "hetflag": " ",
      "sasa": 0.0,
      "atoms": [
        {
          "atom_index": 2392,
          "name": "N",
          "element": "N",
          "coord": [
            -1.0845999717712402,
            1.698799967765808,
            -2.520400047302246
          ]
        },
        {
          "atom_index": 2393,
          "name": "CA",
          "element": "C",
          "coord": [
            -1.0599000453948975,
            1.6309000253677368,
            -2.3938000202178955
          ]
        },
        {
          "atom_index": 2394,
          "name": "C",
          "element": "C",
          "coord": [
            -0.9456999897956848,
            1.530500054359436,
            -2.4061999320983887
          ]
        },
        {
          "atom_index": 2395,
          "name": "O",
          "element": "O",
          "coord": [
            -0.916700005531311,
            1.4807000160217285,
            -2.5148000717163086
          ]
        },
        {
          "atom_index": 2396,
          "name": "CB",
          "element": "C",
          "coord": [
            -1.186400055885315,
            1.5597000122070312,
            -2.3447000980377197
          ]
        },
        {
          "atom_index": 2397,
          "name": "CG",
          "element": "C",
          "coord": [
            -1.3106000423431396,
            1.642799973487854,
            -2.3111000061035156
          ]
        },
        {
          "atom_index": 2398,
          "name": "CD1",
          "element": "C",
          "coord": [
            -1.371999979019165,
            1.7015999555587769,
            -2.436500072479248
          ]
        },
        {
          "atom_index": 2399,
          "name": "CD2",
          "element": "C",
          "coord": [
            -1.4132000207901,
            1.5576000213623047,
            -2.23799991607666
          ]
        }
      ]
    },
    {
      "id": "A:453",
      "chain": "A",
      "resseq": 453,
      "icode": "",
      "resname": "LEU",
      "hetflag": " ",
      "sasa": 0.0,
      "atoms": [
        {
          "atom_index": 2400,
          "name": "N",
          "element": "N",
          "coord": [
            -0.8804000020027161,
            1.502500057220459,
            -2.2939000129699707
          ]
        },
        {
          "atom_index": 2401,
          "name": "CA",
          "element": "C",
          "coord": [
            -0.781000018119812,
            1.3961999416351318,
            -2.2873001098632812
          ]
        },
        {
          "atom_index": 2402,
          "name": "C",
          "element": "C",
          "coord": [
            -0.8309999704360962,
            1.291100025177002,
            -2.189500093460083
          ]
        },
        {
          "atom_index": 2403,
          "name": "O",
          "element": "O",
          "coord": [
            -0.8476999998092651,
            1.319000005722046,
            -2.0708000659942627
          ]
        },
        {
          "atom_index": 2404,
          "name": "CB",
          "element": "C",
          "coord": [
            -0.6460000276565552,
            1.4507999420166016,
            -2.2414000034332275
          ]
        },
        {
          "atom_index": 2405,
          "name": "CG",
          "element": "C",
          "coord": [
            -0.5911999940872192,
            1.572100043296814,
            -2.316699981689453
          ]
        },
        {
          "atom_index": 2406,
          "name": "CD1",
          "element": "C",
          "coord": [
            -0.4580000042915344,
            1.6145000457763672,
            -2.257499933242798
          ]
        },
        {
          "atom_index": 2407,
          "name": "CD2",
          "element": "C",
          "coord": [
            -0.5770999789237976,
            1.5425000190734863,
            -2.465100049972534
          ]
        }
      ]
    },
    {
      "id": "A:454",
      "chain": "A",
      "resseq": 454,
      "icode": "",
      "resname": "LEU",
      "hetflag": " ",
      "sasa": 0.0,
      "atoms": [
        {
          "atom_index": 2408,
          "name": "N",
          "element": "N",
          "coord": [
            -0.8557999730110168,
            1.1706000566482544,
            -2.2395999431610107
          ]
        },
        {
          "atom_index": 2409,
          "name": "CA",
          "element": "C",
          "coord": [
            -0.9153000116348267,
            1.065500020980835,
            -2.1577000617980957
          ]
        },
        {
          "atom_index": 2410,
          "name": "C",
          "element": "C",
          "coord": [
            -0.8234000205993652,
            0.9455999732017517,
            -2.1359000205993652
          ]
        },
        {
          "atom_index": 2411,
          "name": "O",
          "element": "O",
          "coord": [
            -0.7161999940872192,
            0.9355000257492065,
            -2.19569993019104
          ]
        },
        {
          "atom_index": 2412,
          "name": "CB",
          "element": "C",
          "coord": [
            -1.047700047492981,
            1.0188000202178955,
            -2.2188000679016113
          ]
        },
        {
          "atom_index": 2413,
          "name": "CG",
          "element": "C",
          "coord": [
            -1.15910005569458,
            1.1232000589370728,
            -2.2286999225616455
          ]
        },
        {
          "atom_index": 2414,
          "name": "CD1",
          "element": "C",
          "coord": [
            -1.2898000478744507,
            1.0566999912261963,
            -2.267400026321411
          ]
        },
        {
          "atom_index": 2415,
          "name": "CD2",
          "element": "C",
          "coord": [
            -1.1741000413894653,
            1.1972999572753906,
            -2.0971999168395996
          ]
        }
      ]
    },
    {
      "id": "A:455",
      "chain": "A",
      "resseq": 455,
      "icode": "",
      "resname": "LEU",
      "hetflag": " ",
      "sasa": 0.0,
      "atoms": [
        {
          "atom_index": 2416,
          "name": "N",
          "element": "N",
          "coord": [
            -0.8672000169754028,
            0.8553000092506409,
            -2.0488998889923096
          ]
        },
        {
          "atom_index": 2417,
          "name": "CA",
          "element": "C",
          "coord": [
            -0.7937999963760376,
            0.7329999804496765,
            -2.019200086593628
          ]
        },
        {
          "atom_index": 2418,
          "name": "C",
          "element": "C",
          "coord": [
            -0.8894000053405762,
            0.6243000030517578,
            -1.9714000225067139
          ]
        },
        {
          "atom_index": 2419,
          "name": "O",
          "element": "O",
          "coord": [
            -0.9388999938964844,
            0.6295999884605408,
            -1.8588000535964966
          ]
        },
        {
          "atom_index": 2420,
          "name": "CB",
          "element": "C",
          "coord": [
            -0.6872000098228455,
            0.7580000162124634,
            -1.9124000072479248
          ]
        },
        {
          "atom_index": 2421,
          "name": "CG",
          "element": "C",
          "coord": [
            -0.5575000047683716,
            0.8270999789237976,
            -1.954200029373169
          ]
        },
        {
          "atom_index": 2422,
          "name": "CD1",
          "element": "C",
          "coord": [
            -0.4754999876022339,
            0.8654999732971191,
            -1.8317999839782715
          ]
        },
        {
          "atom_index": 2423,
          "name": "CD2",
          "element": "C",
          "coord": [
            -0.4771000146865845,
            0.738099992275238,
            -2.0476999282836914
          ]
        }
      ]
    },
    {
      "id": "A:456",
      "chain": "A",
      "resseq": 456,
      "icode": "",
      "resname": "ARG",
      "hetflag": " ",
      "sasa": 0.0,
      "atoms": [
        {
          "atom_index": 2424,
          "name": "N",
          "element": "N",
          "coord": [
            -0.9153000116348267,
            0.526199996471405,
            -2.057300090789795
          ]
        },
        {
          "atom_index": 2425,
          "name": "CA",
          "element": "C",
          "coord": [
            -0.9983999729156494,
            0.4124000072479248,
            -2.0201001167297363
          ]
        },
        {
          "atom_index": 2426,
          "name": "C",
          "element": "C",
          "coord": [
            -0.9272000193595886,
            0.33239999413490295,
            -1.9114999771118164
          ]
        },
        {
          "atom_index": 2427,
          "name": "O",
          "element": "O",
          "coord": [
            -0.8046000003814697,
            0.33640000224113464,
            -1.9014999866485596
          ]
        },
        {
          "atom_index": 2428,
          "name": "CB",
          "element": "C",
          "coord": [
            -1.0264999866485596,
            0.3246999979019165,
            -2.1421000957489014
          ]
        },
        {
          "atom_index": 2429,
          "name": "CG",
          "element": "C",
          "coord": [
            -1.1368999481201172,
            0.2223999947309494,
            -2.1221001148223877
          ]
        },
        {
          "atom_index": 2430,
          "name": "CD",
          "element": "C",
          "coord": [
            -1.170799970626831,
            0.15289999544620514,
            -2.253200054168701
          ]
        },
        {
          "atom_index": 2431,
          "name": "NE",
          "element": "N",
          "coord": [
            -1.051900029182434,
            0.09839999675750732,
            -2.3178999423980713
          ]
        },
        {
          "atom_index": 2432,
          "name": "CZ",
          "element": "C",
          "coord": [
            -1.0095000267028809,
            -0.02669999934732914,
            -2.3032000064849854
          ]
        },
        {
          "atom_index": 2433,
          "name": "NH1",
          "element": "N",
          "coord": [
            -1.07669997215271,
            -0.11100000143051147,
            -2.2260000705718994
          ]
        },
        {
          "atom_index": 2434,
          "name": "NH2",
          "element": "N",
          "coord": [
            -0.8999999761581421,
            -0.06759999692440033,
            -2.365799903869629
          ]
        }
      ]
    },
    {
      "id": "A:457",
      "chain": "A",
      "resseq": 457,
      "icode": "",
      "resname": "ASP",
      "hetflag": " ",
      "sasa": 0.0,
      "atoms": [
        {
          "atom_index": 2435,
          "name": "N",
          "element": "N",
          "coord": [
            -1.0044000148773193,
            0.26019999384880066,
            -1.830899953842163
          ]
        },
        {
          "atom_index": 2436,
          "name": "CA",
          "element": "C",
          "coord": [
            -0.9484000205993652,
            0.17949999868869781,
            -1.723099946975708
          ]
        },
        {
          "atom_index": 2437,
          "name": "C",
          "element": "C",
          "coord": [
            -0.9153000116348267,
            0.03869999945163727,
            -1.7711999416351318
          ]
        },
        {
          "atom_index": 2438,
          "name": "O",
          "element": "O",
          "coord": [
            -0.828499972820282,
            -0.028300000354647636,
            -1.7151000499725342
          ]
        },
        {
          "atom_index": 2439,
          "name": "CB",
          "element": "C",
          "coord": [
            -1.045199990272522,
            0.17350000143051147,
            -1.6049000024795532
          ]
        },
        {
          "atom_index": 2440,
          "name": "CG",
          "element": "C",
          "coord": [
            -1.0399999618530273,
            0.29809999465942383,
            -1.5188000202178955
          ]
        },
        {
          "atom_index": 2441,
          "name": "OD1",
          "element": "O",
          "coord": [
            -0.993399977684021,
            0.4027999937534332,
            -1.5683000087738037
          ]
        },
        {
          "atom_index": 2442,
          "name": "OD2",
          "element": "O",
          "coord": [
            -1.0827000141143799,
            0.2913999855518341,
            -1.4014999866485596
          ]
        }
      ]
    },
    {
      "id": "A:458",
      "chain": "A",
      "resseq": 458,
      "icode": "",
      "resname": "GLY",
      "hetflag": " ",
      "sasa": 0.0,
      "atoms": [
        {
          "atom_index": 2443,
          "name": "N",
          "element": "N",
          "coord": [
            -0.9850000143051147,
            -0.00570000009611249,
            -1.8752000331878662
          ]
        },
        {
          "atom_index": 2444,
          "name": "CA",
          "element": "C",
          "coord": [
            -0.9632999897003174,
            -0.13809999823570251,
            -1.9305000305175781
          ]
        },
        {
          "atom_index": 2445,
          "name": "C",
          "element": "C",
          "coord": [
            -0.9664999842643738,
            -0.24639999866485596,
            -1.8246999979019165
          ]
        },
        {
          "atom_index": 2446,
          "name": "O",
          "element": "O",
          "coord": [
            -1.0437999963760376,
            -0.23899999260902405,
            -1.729099988937378
          ]
        }
      ]
    },
    {
      "id": "A:459",
      "chain": "A",
      "resseq": 459,
      "icode": "",
      "resname": "GLY",
      "hetflag": " ",
      "sasa": 0.0,
      "atoms": [
        {
          "atom_index": 2447,
          "name": "N",
          "element": "N",
          "coord": [
            -0.8822000026702881,
            -0.34769999980926514,
            -1.8417999744415283
          ]
        },
        {
          "atom_index": 2448,
          "name": "CA",
          "element": "C",
          "coord": [
            -0.8751999735832214,
            -0.4580000042915344,
            -1.7476999759674072
          ]
        },
        {
          "atom_index": 2449,
          "name": "C",
          "element": "C",
          "coord": [
            -0.9294000267982483,
            -0.5871999859809875,
            -1.8056000471115112
          ]
        },
        {
          "atom_index": 2450,
          "name": "O",
          "element": "O",
          "coord": [
            -1.0273000001907349,
            -0.5866000056266785,
            -1.8803999423980713
          ]
        }
      ]
    },
    {
      "id": "A:460",
      "chain": "A",
      "resseq": 460,
      "icode": "",
      "resname": "GLN",
      "hetflag": " ",
      "sasa": 12.239490509033203,
      "atoms": [
        {
          "atom_index": 2451,
          "name": "N",
          "element": "N",
          "coord": [
            -0.8655999898910522,
            -0.6984000205993652,
            -1.770799994468689
          ]
        },
        {
          "atom_index": 2452,
          "name": "CA",
          "element": "C",
          "coord": [
            -0.9075000286102295,
            -0.8292999863624573,
            -1.8194999694824219
          ]
        },
        {
          "atom_index": 2453,
          "name": "C",
          "element": "C",
          "coord": [
            -1.031599998474121,
            -0.8784999847412109,
            -1.7455999851226807
          ]
        },
        {
          "atom_index": 2454,
          "name": "O",
          "element": "O",
          "coord": [
            -1.1207000017166138,
            -0.9387999773025513,
            -1.805400013923645
          ]
        },
        {
          "atom_index": 2455,
          "name": "CB",
          "element": "C",
          "coord": [
            -0.7939000129699707,
            -0.9307000041007996,
            -1.8049999475479126
          ]
        },
        {
          "atom_index": 2456,
          "name": "CG",
          "element": "C",
          "coord": [
            -0.6787999868392944,
            -0.9093999862670898,
            -1.901900053024292
          ]
        },
        {
          "atom_index": 2457,
          "name": "CD",
          "element": "C",
          "coord": [
            -0.5777000188827515,
            -1.0223000049591064,
            -1.8977999687194824
          ]
        },
        {
          "atom_index": 2458,
          "name": "OE1",
          "element": "O",
          "coord": [
            -0.5810999870300293,
            -1.107200026512146,
            -1.8087999820709229
          ]
        },
        {
          "atom_index": 2459,
          "name": "NE2",
          "element": "N",
          "coord": [
            -0.48669999837875366,
            -1.023800015449524,
            -1.9946999549865723
          ]
        }
      ]
    },
    {
      "id": "A:463",
      "chain": "A",
      "resseq": 463,
      "icode": "",
      "resname": "ASN",
      "hetflag": " ",
      "sasa": 6.208683013916016,
      "atoms": [
        {
          "atom_index": 2460,
          "name": "N",
          "element": "N",
          "coord": [
            -1.6282999515533447,
            -0.5814999938011169,
            -1.7101999521255493
          ]
        },
        {
          "atom_index": 2461,
          "name": "CA",
          "element": "C",
          "coord": [
            -1.743499994277954,
            -0.6449000239372253,
            -1.7726999521255493
          ]
        },
        {
          "atom_index": 2462,
          "name": "C",
          "element": "C",
          "coord": [
            -1.8664000034332275,
            -0.5541999936103821,
            -1.7785999774932861
          ]
        },
        {
          "atom_index": 2463,
          "name": "O",
          "element": "O",
          "coord": [
            -1.9178999662399292,
            -0.5112000107765198,
            -1.6755000352859497
          ]
        },
        {
          "atom_index": 2464,
          "name": "CB",
          "element": "C",
          "coord": [
            -1.7771999835968018,
            -0.7749999761581421,
            -1.6993999481201172
          ]
        },
        {
          "atom_index": 2465,
          "name": "CG",
          "element": "C",
          "coord": [
            -1.8519999980926514,
            -0.8734999895095825,
            -1.7865999937057495
          ]
        },
        {
          "atom_index": 2466,
          "name": "OD1",
          "element": "O",
          "coord": [
            -1.8529000282287598,
            -0.8616999983787537,
            -1.90910005569458
          ]
        },
        {
          "atom_index": 2467,
          "name": "ND2",
          "element": "N",
          "coord": [
            -1.9147000312805176,
            -0.9722999930381775,
            -1.7237999439239502
          ]
        }
      ]
    },
    {
      "id": "A:464",
      "chain": "A",
      "resseq": 464,
      "icode": "",
      "resname": "ASP",
      "hetflag": " ",
      "sasa": 1.1350749731063843,
      "atoms": [
        {
          "atom_index": 2468,
          "name": "N",
          "element": "N",
          "coord": [
            -1.9114999771118164,
            -0.5253000259399414,
            -1.9003000259399414
          ]
        },
        {
          "atom_index": 2469,
          "name": "CA",
          "element": "C",
          "coord": [
            -2.033600091934204,
            -0.448199987411499,
            -1.9230999946594238
          ]
        },
        {
          "atom_index": 2470,
          "name": "C",
          "element": "C",
          "coord": [
            -2.0239999294281006,
            -0.30079999566078186,
            -1.8835999965667725
          ]
        },
        {
          "atom_index": 2471,
          "name": "O",
          "element": "O",
          "coord": [
            -2.1236000061035156,
            -0.22869999706745148,
            -1.8882999420166016
          ]
        },
        {
          "atom_index": 2472,
          "name": "CB",
          "element": "C",
          "coord": [
            -2.1531999111175537,
            -0.5134000182151794,
            -1.8525999784469604
          ]
        },
        {
          "atom_index": 2473,
          "name": "CG",
          "element": "C",
          "coord": [
            -2.1923999786376953,
            -0.6459000110626221,
            -1.9148999452590942
          ]
        },
        {
          "atom_index": 2474,
          "name": "OD1",
          "element": "O",
          "coord": [
            -2.264400005340576,
            -0.6448000073432922,
            -2.0169999599456787
          ]
        },
        {
          "atom_index": 2475,
          "name": "OD2",
          "element": "O",
          "coord": [
            -2.1517999172210693,
            -0.7512999773025513,
            -1.8614000082015991
          ]
        }
      ]
    },
    {
      "id": "A:465",
      "chain": "A",
      "resseq": 465,
      "icode": "",
      "resname": "THR",
      "hetflag": " ",
      "sasa": 0.0,
      "atoms": [
        {
          "atom_index": 2476,
          "name": "N",
          "element": "N",
          "coord": [
            -1.9049999713897705,
            -0.2556999921798706,
            -1.8451999425888062
          ]
        },
        {
          "atom_index": 2477,
          "name": "CA",
          "element": "C",
          "coord": [
            -1.8875999450683594,
            -0.11640000343322754,
            -1.804900050163269
          ]
        },
        {
          "atom_index": 2478,
          "name": "C",
          "element": "C",
          "coord": [
            -1.7448999881744385,
            -0.06480000168085098,
            -1.8235000371932983
          ]
        },
        {
          "atom_index": 2479,
          "name": "O",
          "element": "O",
          "coord": [
            -1.6533000469207764,
            -0.10289999842643738,
            -1.7503999471664429
          ]
        },
        {
          "atom_index": 2480,
          "name": "CB",
          "element": "C",
          "coord": [
            -1.9329999685287476,
            -0.09300000220537186,
            -1.6589000225067139
          ]
        },
        {
          "atom_index": 2481,
          "name": "OG1",
          "element": "O",
          "coord": [
            -1.8967000246047974,
            0.039400000125169754,
            -1.6176999807357788
          ]
        },
        {
          "atom_index": 2482,
          "name": "CG2",
          "element": "C",
          "coord": [
            -1.8686000108718872,
            -0.19429999589920044,
            -1.565500020980835
          ]
        }
      ]
    },
    {
      "id": "A:466",
      "chain": "A",
      "resseq": 466,
      "icode": "",
      "resname": "GLU",
      "hetflag": " ",
      "sasa": 0.0,
      "atoms": [
        {
          "atom_index": 2483,
          "name": "N",
          "element": "N",
          "coord": [
            -1.7273000478744507,
            0.022299999371170998,
            -1.9222999811172485
          ]
        },
        {
          "atom_index": 2484,
          "name": "CA",
          "element": "C",
          "coord": [
            -1.5997999906539917,
            0.08900000154972076,
            -1.9449000358581543
          ]
        },
        {
          "atom_index": 2485,
          "name": "C",
          "element": "C",
          "coord": [
            -1.6002000570297241,
            0.2257000058889389,
            -1.877500057220459
          ]
        },
        {
          "atom_index": 2486,
          "name": "O",
          "element": "O",
          "coord": [
            -1.6964999437332153,
            0.30149999260902405,
            -1.889799952507019
          ]
        },
        {
          "atom_index": 2487,
          "name": "CB",
          "element": "C",
          "coord": [
            -1.573699951171875,
            0.10490000247955322,
            -2.0947999954223633
          ]
        },
        {
          "atom_index": 2488,
          "name": "CG",
          "element": "C",
          "coord": [
            -1.562999963760376,
            -0.02630000002682209,
            -2.1707000732421875
          ]
        },
        {
          "atom_index": 2489,
          "name": "CD",
          "element": "C",
          "coord": [
            -1.4397000074386597,
            -0.10610000044107437,
            -2.1328001022338867
          ]
        },
        {
          "atom_index": 2490,
          "name": "OE1",
          "element": "O",
          "coord": [
            -1.3422000408172607,
            -0.04600000008940697,
            -2.0831000804901123
          ]
        },
        {
          "atom_index": 2491,
          "name": "OE2",
          "element": "O",
          "coord": [
            -1.440500020980835,
            -0.22939999401569366,
            -2.1528000831604004
          ]
        }
      ]
    },
    {
      "id": "A:467",
      "chain": "A",
      "resseq": 467,
      "icode": "",
      "resname": "THR",
      "hetflag": " ",
      "sasa": 0.0,
      "atoms": [
        {
          "atom_index": 2492,
          "name": "N",
          "element": "N",
          "coord": [
            -1.492799997329712,
            0.25690001249313354,
            -1.8056999444961548
          ]
        },
        {
          "atom_index": 2493,
          "name": "CA",
          "element": "C",
          "coord": [
            -1.4816999435424805,
            0.3862999975681305,
            -1.739300012588501
          ]
        },
        {
          "atom_index": 2494,
          "name": "C",
          "element": "C",
          "coord": [
            -1.3659000396728516,
            0.46709999442100525,
            -1.7964999675750732
          ]
        },
        {
          "atom_index": 2495,
          "name": "O",
          "element": "O",
          "coord": [
            -1.2583999633789062,
            0.4131999909877777,
            -1.82260000705719
          ]
        },
        {
          "atom_index": 2496,
          "name": "CB",
          "element": "C",
          "coord": [
            -1.4620000123977661,
            0.3714999854564667,
            -1.5871000289916992
          ]
        },
        {
          "atom_index": 2497,
          "name": "OG1",
          "element": "O",
          "coord": [
            -1.32260000705719,
            0.3571999967098236,
            -1.5575000047683716
          ]
        },
        {
          "atom_index": 2498,
          "name": "CG2",
          "element": "C",
          "coord": [
            -1.538599967956543,
            0.2508000135421753,
            -1.5341999530792236
          ]
        }
      ]
    },
    {
      "id": "A:468",
      "chain": "A",
      "resseq": 468,
      "icode": "",
      "resname": "PHE",
      "hetflag": " ",
      "sasa": 0.0,
      "atoms": [
        {
          "atom_index": 2499,
          "name": "N",
          "element": "N",
          "coord": [
            -1.388700008392334,
            0.5964999794960022,
            -1.8164000511169434
          ]
        },
        {
          "atom_index": 2500,
          "name": "CA",
          "element": "C",
          "coord": [
            -1.2842999696731567,
            0.6863999962806702,
            -1.8640999794006348
          ]
        },
        {
          "atom_index": 2501,
          "name": "C",
          "element": "C",
          "coord": [
            -1.257599949836731,
            0.7937999963760376,
            -1.7590999603271484
          ]
        },
        {
          "atom_index": 2502,
          "name": "O",
          "element": "O",
          "coord": [
            -1.3494000434875488,
            0.8385000228881836,
            -1.6904000043869019
          ]
        },
        {
          "atom_index": 2503,
          "name": "CB",
          "element": "C",
          "coord": [
            -1.3249000310897827,
            0.7512999773025513,
            -1.996899962425232
          ]
        },
        {
          "atom_index": 2504,
          "name": "CG",
          "element": "C",
          "coord": [
            -1.3526999950408936,
            0.652899980545044,
            -2.1071999073028564
          ]
        },
        {
          "atom_index": 2505,
          "name": "CD1",
          "element": "C",
          "coord": [
            -1.47160005569458,
            0.5819000005722046,
            -2.1098999977111816
          ]
        },
        {
          "atom_index": 2506,
          "name": "CD2",
          "element": "C",
          "coord": [
            -1.2611000537872314,
            0.6330000162124634,
            -2.2091000080108643
          ]
        },
        {
          "atom_index": 2507,
          "name": "CE1",
          "element": "C",
          "coord": [
            -1.4980000257492065,
            0.492000013589859,
            -2.2112998962402344
          ]
        },
        {
          "atom_index": 2508,
          "name": "CE2",
          "element": "C",
          "coord": [
            -1.2869999408721924,
            0.5432000160217285,
            -2.311000108718872
          ]
        },
        {
          "atom_index": 2509,
          "name": "CZ",
          "element": "C",
          "coord": [
            -1.4055999517440796,
            0.4724999964237213,
            -2.3120999336242676
          ]
        }
      ]
    },
    {
      "id": "A:469",
      "chain": "A",
      "resseq": 469,
      "icode": "",
      "resname": "ARG",
      "hetflag": " ",
      "sasa": 0.34817060828208923,
      "atoms": [
        {
          "atom_index": 2510,
          "name": "N",
          "element": "N",
          "coord": [
            -1.131700038909912,
            0.8338000178337097,
            -1.746000051498413
          ]
        },
        {
          "atom_index": 2511,
          "name": "CA",
          "element": "C",
          "coord": [
            -1.093500018119812,
            0.9379000067710876,
            -1.6512999534606934
          ]
        },
        {
          "atom_index": 2512,
          "name": "C",
          "element": "C",
          "coord": [
            -1.010200023651123,
            1.0439000129699707,
            -1.7223999500274658
          ]
        },
        {
          "atom_index": 2513,
          "name": "O",
          "element": "O",
          "coord": [
            -0.9362000226974487,
            1.0123000144958496,
            -1.8157000541687012
          ]
        },
        {
          "atom_index": 2514,
          "name": "CB",
          "element": "C",
          "coord": [
            -1.0144000053405762,
            0.878000020980835,
            -1.5347000360488892
          ]
        },
        {
          "atom_index": 2515,
          "name": "CG",
          "element": "C",
          "coord": [
            -1.0845999717712402,
            0.7630000114440918,
            -1.4637000560760498
          ]
        },
        {
          "atom_index": 2516,
          "name": "CD",
          "element": "C",
          "coord": [
            -0.9988999962806702,
            0.7060999870300293,
            -1.351699948310852
          ]
        },
        {
          "atom_index": 2517,
          "name": "NE",
          "element": "N",
          "coord": [
            -1.0609999895095825,
            0.5896999835968018,
            -1.2889000177383423
          ]
        },
        {
          "atom_index": 2518,
          "name": "CZ",
          "element": "C",
          "coord": [
            -1.145300030708313,
            0.5961999893188477,
            -1.1864999532699585
          ]
        },
        {
          "atom_index": 2519,
          "name": "NH1",
          "element": "N",
          "coord": [
            -1.1779999732971191,
            0.7138000130653381,
            -1.1346999406814575
          ]
        },
        {
          "atom_index": 2520,
          "name": "NH2",
          "element": "N",
          "coord": [
            -1.1971999406814575,
            0.4853000044822693,
            -1.135599970817566
          ]
        }
      ]
    },
    {
      "id": "A:470",
      "chain": "A",
      "resseq": 470,
      "icode": "",
      "resname": "PRO",
      "hetflag": " ",
      "sasa": 0.0,
      "atoms": [
        {
          "atom_index": 2521,
          "name": "N",
          "element": "N",
          "coord": [
            -1.0223000049591064,
            1.170300006866455,
            -1.6790000200271606
          ]
        },
        {
          "atom_index": 2522,
          "name": "CA",
          "element": "C",
          "coord": [
            -0.9416000247001648,
            1.2762999534606934,
            -1.7401000261306763
          ]
        },
        {
          "atom_index": 2523,
          "name": "C",
          "element": "C",
          "coord": [
            -0.7932999730110168,
            1.2453999519348145,
            -1.7254999876022339
          ]
        },
        {
          "atom_index": 2524,
          "name": "O",
          "element": "O",
          "coord": [
            -0.7530999779701233,
            1.1822999715805054,
            -1.6277999877929688
          ]
        },
        {
          "atom_index": 2525,
          "name": "CB",
          "element": "C",
          "coord": [
            -0.9790999889373779,
            1.4005999565124512,
            -1.6588000059127808
          ]
        },
        {
          "atom_index": 2526,
          "name": "CG",
          "element": "C",
          "coord": [
            -1.0370999574661255,
            1.3482999801635742,
            -1.5312999486923218
          ]
        },
        {
          "atom_index": 2527,
          "name": "CD",
          "element": "C",
          "coord": [
            -1.1060999631881714,
            1.2211999893188477,
            -1.569100022315979
          ]
        }
      ]
    },
    {
      "id": "A:471",
      "chain": "A",
      "resseq": 471,
      "icode": "",
      "resname": "GLY",
      "hetflag": " ",
      "sasa": 0.0,
      "atoms": [
        {
          "atom_index": 2528,
          "name": "N",
          "element": "N",
          "coord": [
            -0.7134000062942505,
            1.2888000011444092,
            -1.8221999406814575
          ]
        },
        {
          "atom_index": 2529,
          "name": "CA",
          "element": "C",
          "coord": [
            -0.571399986743927,
            1.2597999572753906,
            -1.8209999799728394
          ]
        },
        {
          "atom_index": 2530,
          "name": "C",
          "element": "C",
          "coord": [
            -0.4867999851703644,
            1.3799999952316284,
            -1.857300043106079
          ]
        },
        {
          "atom_index": 2531,
          "name": "O",
          "element": "O",
          "coord": [
            -0.5189999938011169,
            1.493299961090088,
            -1.8214999437332153
          ]
        }
      ]
    },
    {
      "id": "A:472",
      "chain": "A",
      "resseq": 472,
      "icode": "",
      "resname": "GLY",
      "hetflag": " ",
      "sasa": 0.0,
      "atoms": [
        {
          "atom_index": 2532,
          "name": "N",
          "element": "N",
          "coord": [
            -0.3781000077724457,
            1.354699969291687,
            -1.9292000532150269
          ]
        },
        {
          "atom_index": 2533,
          "name": "CA",
          "element": "C",
          "coord": [
            -0.2856999933719635,
            1.4596999883651733,
            -1.9673000574111938
          ]
        },
        {
          "atom_index": 2534,
          "name": "C",
          "element": "C",
          "coord": [
            -0.15520000457763672,
            1.4493999481201172,
            -1.8911000490188599
          ]
        },
        {
          "atom_index": 2535,
          "name": "O",
          "element": "O",
          "coord": [
            -0.12939999997615814,
            1.3499000072479248,
            -1.8235000371932983
          ]
        }
      ]
    },
    {
      "id": "A:473",
      "chain": "A",
      "resseq": 473,
      "icode": "",
      "resname": "GLY",
      "hetflag": " ",
      "sasa": 0.0,
      "atoms": [
        {
          "atom_index": 2536,
          "name": "N",
          "element": "N",
          "coord": [
            -0.07289999723434448,
            1.5532000064849854,
            -1.9016000032424927
          ]
        },
        {
          "atom_index": 2537,
          "name": "CA",
          "element": "C",
          "coord": [
            0.05730000138282776,
            1.5537999868392944,
            -1.8375999927520752
          ]
        },
        {
          "atom_index": 2538,
          "name": "C",
          "element": "C",
          "coord": [
            0.1678999960422516,
            1.5686999559402466,
            -1.940000057220459
          ]
        },
        {
          "atom_index": 2539,
          "name": "O",
          "element": "O",
          "coord": [
            0.2531999945640564,
            1.656499981880188,
            -1.9284000396728516
          ]
        }
      ]
    },
    {
      "id": "A:474",
      "chain": "A",
      "resseq": 474,
      "icode": "",
      "resname": "ASP",
      "hetflag": " ",
      "sasa": 0.0,
      "atoms": [
        {
          "atom_index": 2540,
          "name": "N",
          "element": "N",
          "coord": [
            0.1665000021457672,
            1.4819999933242798,
            -2.0406999588012695
          ]
        },
        {
          "atom_index": 2541,
          "name": "CA",
          "element": "C",
          "coord": [
            0.2621000111103058,
            1.4905999898910522,
            -2.1501998901367188
          ]
        },
        {
          "atom_index": 2542,
          "name": "C",
          "element": "C",
          "coord": [
            0.21230000257492065,
            1.5901999473571777,
            -2.254199981689453
          ]
        },
        {
          "atom_index": 2543,
          "name": "O",
          "element": "O",
          "coord": [
            0.12780000269412994,
            1.5577000379562378,
            -2.3378000259399414
          ]
        },
        {
          "atom_index": 2544,
          "name": "CB",
          "element": "C",
          "coord": [
            0.28380000591278076,
            1.3532999753952026,
            -2.21370005607605
          ]
        },
        {
          "atom_index": 2545,
          "name": "CG",
          "element": "C",
          "coord": [
            0.38760000467300415,
            1.3559999465942383,
            -2.3239998817443848
          ]
        },
        {
          "atom_index": 2546,
          "name": "OD1",
          "element": "O",
          "coord": [
            0.47130000591278076,
            1.448799967765808,
            -2.3250999450683594
          ]
        },
        {
          "atom_index": 2547,
          "name": "OD2",
          "element": "O",
          "coord": [
            0.38580000400543213,
            1.2652000188827515,
            -2.409899950027466
          ]
        }
      ]
    },
    {
      "id": "A:475",
      "chain": "A",
      "resseq": 475,
      "icode": "",
      "resname": "MET",
      "hetflag": " ",
      "sasa": 0.0,
      "atoms": [
        {
          "atom_index": 2548,
          "name": "N",
          "element": "N",
          "coord": [
            0.26579999923706055,
            1.7116999626159668,
            -2.2483999729156494
          ]
        },
        {
          "atom_index": 2549,
          "name": "CA",
          "element": "C",
          "coord": [
            0.21770000457763672,
            1.8215999603271484,
            -2.3315000534057617
          ]
        },
        {
          "atom_index": 2550,
          "name": "C",
          "element": "C",
          "coord": [
            0.22349999845027924,
            1.7937999963760376,
            -2.4818999767303467
          ]
        },
        {
          "atom_index": 2551,
          "name": "O",
          "element": "O",
          "coord": [
            0.1607999950647354,
            1.8646999597549438,
            -2.560499906539917
          ]
        },
        {
          "atom_index": 2552,
          "name": "CB",
          "element": "C",
          "coord": [
            0.29170000553131104,
            1.9510999917984009,
            -2.2971999645233154
          ]
        },
        {
          "atom_index": 2553,
          "name": "CG",
          "element": "C",
          "coord": [
            0.26159998774528503,
            2.001199960708618,
            -2.157399892807007
          ]
        },
        {
          "atom_index": 2554,
          "name": "SD",
          "element": "S",
          "coord": [
            0.08460000157356262,
            2.02239990234375,
            -2.13070011138916
          ]
        },
        {
          "atom_index": 2555,
          "name": "CE",
          "element": "C",
          "coord": [
            0.07069999724626541,
            1.9753999710083008,
            -1.958400011062622
          ]
        }
      ]
    },
    {
      "id": "A:476",
      "chain": "A",
      "resseq": 476,
      "icode": "",
      "resname": "ARG",
      "hetflag": " ",
      "sasa": 0.31651872396469116,
      "atoms": [
        {
          "atom_index": 2556,
          "name": "N",
          "element": "N",
          "coord": [
            0.29750001430511475,
            1.690600037574768,
            -2.5216000080108643
          ]
        },
        {
          "atom_index": 2557,
          "name": "CA",
          "element": "C",
          "coord": [
            0.3052000105381012,
            1.6538000106811523,
            -2.6624999046325684
          ]
        },
        {
          "atom_index": 2558,
          "name": "C",
          "element": "C",
          "coord": [
            0.16590000689029694,
            1.624400019645691,
            -2.7181999683380127
          ]
        },
        {
          "atom_index": 2559,
          "name": "O",
          "element": "O",
          "coord": [
            0.13600000739097595,
            1.656499981880188,
            -2.8333001136779785
          ]
        },
        {
          "atom_index": 2560,
          "name": "CB",
          "element": "C",
          "coord": [
            0.39649999141693115,
            1.5326999425888062,
            -2.683300018310547
          ]
        },
        {
          "atom_index": 2561,
          "name": "CG",
          "element": "C",
          "coord": [
            0.5386999845504761,
            1.5505000352859497,
            -2.63319993019104
          ]
        },
        {
          "atom_index": 2562,
          "name": "CD",
          "element": "C",
          "coord": [
            0.6337000131607056,
            1.4593000411987305,
            -2.7090001106262207
          ]
        },
        {
          "atom_index": 2563,
          "name": "NE",
          "element": "N",
          "coord": [
            0.7371000051498413,
            1.402500033378601,
            -2.6229000091552734
          ]
        },
        {
          "atom_index": 2564,
          "name": "CZ",
          "element": "C",
          "coord": [
            0.7301999926567078,
            1.281499981880188,
            -2.56820011138916
          ]
        },
        {
          "atom_index": 2565,
          "name": "NH1",
          "element": "N",
          "coord": [
            0.625,
            1.2041000127792358,
            -2.59060001373291
          ]
        },
        {
          "atom_index": 2566,
          "name": "NH2",
          "element": "N",
          "coord": [
            0.8289999961853027,
            1.2378000020980835,
            -2.491300106048584
          ]
        }
      ]
    },
    {
      "id": "A:477",
      "chain": "A",
      "resseq": 477,
      "icode": "",
      "resname": "ASP",
      "hetflag": " ",
      "sasa": 0.0,
      "atoms": [
        {
          "atom_index": 2567,
          "name": "N",
          "element": "N",
          "coord": [
            0.08139999955892563,
            1.5633000135421753,
            -2.635699987411499
          ]
        },
        {
          "atom_index": 2568,
          "name": "CA",
          "element": "C",
          "coord": [
            -0.05570000037550926,
            1.531999945640564,
            -2.6745998859405518
          ]
        },
        {
          "atom_index": 2569,
          "name": "C",
          "element": "C",
          "coord": [
            -0.13369999825954437,
            1.6589000225067139,
            -2.706199884414673
          ]
        },
        {
          "atom_index": 2570,
          "name": "O",
          "element": "O",
          "coord": [
            -0.21850000321865082,
            1.6601999998092651,
            -2.7955000400543213
          ]
        },
        {
          "atom_index": 2571,
          "name": "CB",
          "element": "C",
          "coord": [
            -0.1265999972820282,
            1.454800009727478,
            -2.5632998943328857
          ]
        },
        {
          "atom_index": 2572,
          "name": "CG",
          "element": "C",
          "coord": [
            -0.05920000001788139,
            1.3229000568389893,
            -2.5315001010894775
          ]
        },
        {
          "atom_index": 2573,
          "name": "OD1",
          "element": "O",
          "coord": [
            -0.017500000074505806,
            1.2524000406265259,
            -2.625699996948242
          ]
        },
        {
          "atom_index": 2574,
          "name": "OD2",
          "element": "O",
          "coord": [
            -0.04800000041723251,
            1.2898000478744507,
            -2.4114999771118164
          ]
        }
      ]
    },
    {
      "id": "A:478",
      "chain": "A",
      "resseq": 478,
      "icode": "",
      "resname": "ASN",
      "hetflag": " ",
      "sasa": 0.0,
      "atoms": [
        {
          "atom_index": 2575,
          "name": "N",
          "element": "N",
          "coord": [
            -0.10459999740123749,
            1.7653000354766846,
            -2.631999969482422
          ]
        },
        {
          "atom_index": 2576,
          "name": "CA",
          "element": "C",
          "coord": [
            -0.1712999939918518,
            1.8934999704360962,
            -2.6510000228881836
          ]
        },
        {
          "atom_index": 2577,
          "name": "C",
          "element": "C",
          "coord": [
            -0.14589999616146088,
            1.9526000022888184,
            -2.7892000675201416
          ]
        },
        {
          "atom_index": 2578,
          "name": "O",
          "element": "O",
          "coord": [
            -0.211899995803833,
            2.0481998920440674,
            -2.8299999237060547
          ]
        },
        {
          "atom_index": 2579,
          "name": "CB",
          "element": "C",
          "coord": [
            -0.12630000710487366,
            1.9938000440597534,
            -2.5445001125335693
          ]
        },
        {
          "atom_index": 2580,
          "name": "CG",
          "element": "C",
          "coord": [
            -0.17350000143051147,
            1.9571000337600708,
            -2.4052999019622803
          ]
        },
        {
          "atom_index": 2581,
          "name": "OD1",
          "element": "O",
          "coord": [
            -0.1826999932527542,
            1.8394999504089355,
            -2.370300054550171
          ]
        },
        {
          "atom_index": 2582,
          "name": "ND2",
          "element": "N",
          "coord": [
            -0.2037999927997589,
            2.058300018310547,
            -2.324899911880493
          ]
        }
      ]
    },
    {
      "id": "A:479",
      "chain": "A",
      "resseq": 479,
      "icode": "",
      "resname": "TRP",
      "hetflag": " ",
      "sasa": 0.0,
      "atoms": [
        {
          "atom_index": 2583,
          "name": "N",
          "element": "N",
          "coord": [
            -0.05009999871253967,
            1.8950999975204468,
            -2.86080002784729
          ]
        },
        {
          "atom_index": 2584,
          "name": "CA",
          "element": "C",
          "coord": [
            -0.005100000184029341,
            1.9515999555587769,
            -2.987299919128418
          ]
        },
        {
          "atom_index": 2585,
          "name": "C",
          "element": "C",
          "coord": [
            -0.02419999986886978,
            1.8538999557495117,
            -3.102799892425537
          ]
        },
        {
          "atom_index": 2586,
          "name": "O",
          "element": "O",
          "coord": [
            -0.022700000554323196,
            1.8931000232696533,
            -3.219399929046631
          ]
        },
        {
          "atom_index": 2587,
          "name": "CB",
          "element": "C",
          "coord": [
            0.14059999585151672,
            1.9957000017166138,
            -2.9746999740600586
          ]
        },
        {
          "atom_index": 2588,
          "name": "CG",
          "element": "C",
          "coord": [
            0.1590999960899353,
            2.0961999893188477,
            -2.8654000759124756
          ]
        },
        {
          "atom_index": 2589,
          "name": "CD1",
          "element": "C",
          "coord": [
            0.0763000026345253,
            2.2005999088287354,
            -2.8355000019073486
          ]
        },
        {
          "atom_index": 2590,
          "name": "CD2",
          "element": "C",
          "coord": [
            0.2653999924659729,
            2.1008999347686768,
            -2.7695000171661377
          ]
        },
        {
          "atom_index": 2591,
          "name": "NE1",
          "element": "N",
          "coord": [
            0.12520000338554382,
            2.2708001136779785,
            -2.7279999256134033
          ]
        },
        {
          "atom_index": 2592,
          "name": "CE2",
          "element": "C",
          "coord": [
            0.2410999983549118,
            2.211400032043457,
            -2.6854000091552734
          ]
        },
        {
          "atom_index": 2593,
          "name": "CE3",
          "element": "C",
          "coord": [
            0.3788999915122986,
            2.022599935531616,
            -2.746799945831299
          ]
        },
        {
          "atom_index": 2594,
          "name": "CZ2",
          "element": "C",
          "coord": [
            0.32600000500679016,
            2.245800018310547,
            -2.5806000232696533
          ]
        },
        {
          "atom_index": 2595,
          "name": "CZ3",
          "element": "C",
          "coord": [
            0.4632999897003174,
            2.0569000244140625,
            -2.6426000595092773
          ]
        },
        {
          "atom_index": 2596,
          "name": "CH2",
          "element": "C",
          "coord": [
            0.43639999628067017,
            2.1673998832702637,
            -2.5608999729156494
          ]
        }
      ]
    },
    {
      "id": "A:480",
      "chain": "A",
      "resseq": 480,
      "icode": "",
      "resname": "ARG",
      "hetflag": " ",
      "sasa": 0.0,
      "atoms": [
        {
          "atom_index": 2597,
          "name": "N",
          "element": "N",
          "coord": [
            -0.04230000078678131,
            1.7266000509262085,
            -3.069200038909912
          ]
        },
        {
          "atom_index": 2598,
          "name": "CA",
          "element": "C",
          "coord": [
            -0.08460000157356262,
            1.6279000043869019,
            -3.1672000885009766
          ]
        },
        {
          "atom_index": 2599,
          "name": "C",
          "element": "C",
          "coord": [
            -0.22869999706745148,
            1.6591999530792236,
            -3.2044999599456787
          ]
        },
        {
          "atom_index": 2600,
          "name": "O",
          "element": "O",
          "coord": [
            -0.27399998903274536,
            1.6295000314712524,
            -3.3150999546051025
          ]
        },
        {
          "atom_index": 2601,
          "name": "CB",
          "element": "C",
          "coord": [
            -0.07500000298023224,
            1.486799955368042,
            -3.108799934387207
          ]
        },
        {
          "atom_index": 2602,
          "name": "CG",
          "element": "C",
          "coord": [
            0.062300000339746475,
            1.451200008392334,
            -3.0559000968933105
          ]
        },
        {
          "atom_index": 2603,
          "name": "CD",
          "element": "C",
          "coord": [
            0.07660000026226044,
            1.301900029182434,
            -3.032599925994873
          ]
        },
        {
          "atom_index": 2604,
          "name": "NE",
          "element": "N",
          "coord": [
            0.21529999375343323,
            1.2591999769210815,
            -3.0481998920440674
          ]
        },
        {
          "atom_index": 2605,
          "name": "CZ",
          "element": "C",
          "coord": [
            0.303600013256073,
            1.2532000541687012,
            -2.9489998817443848
          ]
        },
        {
          "atom_index": 2606,
          "name": "NH1",
          "element": "N",
          "coord": [
            0.26759999990463257,
            1.2863999605178833,
            -2.825700044631958
          ]
        },
        {
          "atom_index": 2607,
          "name": "NH2",
          "element": "N",
          "coord": [
            0.4277999997138977,
            1.2134000062942505,
            -2.973299980163574
          ]
        }
      ]
    },
    {
      "id": "A:481",
      "chain": "A",
      "resseq": 481,
      "icode": "",
      "resname": "SER",
      "hetflag": " ",
      "sasa": 0.0,
      "atoms": [
        {
          "atom_index": 2608,
          "name": "N",
          "element": "N",
          "coord": [
            -0.299699991941452,
            1.7214000225067139,
            -3.1108999252319336
          ]
        },
        {
          "atom_index": 2609,
          "name": "CA",
          "element": "C",
          "coord": [
            -0.44020000100135803,
            1.7552000284194946,
            -3.129199981689453
          ]
        },
        {
          "atom_index": 2610,
          "name": "C",
          "element": "C",
          "coord": [
            -0.45890000462532043,
            1.8717000484466553,
            -3.226099967956543
          ]
        },
        {
          "atom_index": 2611,
          "name": "O",
          "element": "O",
          "coord": [
            -0.571399986743927,
            1.9048000574111938,
            -3.263400077819824
          ]
        },
        {
          "atom_index": 2612,
          "name": "CB",
          "element": "C",
          "coord": [
            -0.5048999786376953,
            1.7883000373840332,
            -2.9944000244140625
          ]
        },
        {
          "atom_index": 2613,
          "name": "OG",
          "element": "O",
          "coord": [
            -0.43950000405311584,
            1.8969999551773071,
            -2.931299924850464
          ]
        }
      ]
    },
    {
      "id": "A:482",
      "chain": "A",
      "resseq": 482,
      "icode": "",
      "resname": "GLU",
      "hetflag": " ",
      "sasa": 0.0,
      "atoms": [
        {
          "atom_index": 2614,
          "name": "N",
          "element": "N",
          "coord": [
            -0.3481999933719635,
            1.9335999488830566,
            -3.266200065612793
          ]
        },
        {
          "atom_index": 2615,
          "name": "CA",
          "element": "C",
          "coord": [
            -0.35179999470710754,
            2.044300079345703,
            -3.3612000942230225
          ]
        },
        {
          "atom_index": 2616,
          "name": "C",
          "element": "C",
          "coord": [
            -0.26019999384880066,
            2.016900062561035,
            -3.4800000190734863
          ]
        },
        {
          "atom_index": 2617,
          "name": "O",
          "element": "O",
          "coord": [
            -0.2711000144481659,
            2.0813000202178955,
            -3.584399938583374
          ]
        },
        {
          "atom_index": 2618,
          "name": "CB",
          "element": "C",
          "coord": [
            -0.31139999628067017,
            2.1754000186920166,
            -3.2934000492095947
          ]
        },
        {
          "atom_index": 2619,
          "name": "CG",
          "element": "C",
          "coord": [
            -0.39820000529289246,
            2.2139999866485596,
            -3.174799919128418
          ]
        },
        {
          "atom_index": 2620,
          "name": "CD",
          "element": "C",
          "coord": [
            -0.5428000092506409,
            2.2386999130249023,
            -3.2132999897003174
          ]
        },
        {
          "atom_index": 2621,
          "name": "OE1",
          "element": "O",
          "coord": [
            -0.569599986076355,
            2.2646000385284424,
            -3.3326001167297363
          ]
        },
        {
          "atom_index": 2622,
          "name": "OE2",
          "element": "O",
          "coord": [
            -0.6297000050544739,
            2.2318999767303467,
            -3.123800039291382
          ]
        }
      ]
    },
    {
      "id": "A:483",
      "chain": "A",
      "resseq": 483,
      "icode": "",
      "resname": "LEU",
      "hetflag": " ",
      "sasa": 0.0,
      "atoms": [
        {
          "atom_index": 2623,
          "name": "N",
          "element": "N",
          "coord": [
            -0.17010000348091125,
            1.9205000400543213,
            -3.463399887084961
          ]
        },
        {
          "atom_index": 2624,
          "name": "CA",
          "element": "C",
          "coord": [
            -0.07410000264644623,
            1.8866000175476074,
            -3.568000078201294
          ]
        },
        {
          "atom_index": 2625,
          "name": "C",
          "element": "C",
          "coord": [
            -0.10700000077486038,
            1.7529000043869019,
            -3.6338000297546387
          ]
        },
        {
          "atom_index": 2626,
          "name": "O",
          "element": "O",
          "coord": [
            -0.026100000366568565,
            1.6979000568389893,
            -3.7083001136779785
          ]
        },
        {
          "atom_index": 2627,
          "name": "CB",
          "element": "C",
          "coord": [
            0.06809999793767929,
            1.8835999965667725,
            -3.5114998817443848
          ]
        },
        {
          "atom_index": 2628,
          "name": "CG",
          "element": "C",
          "coord": [
            0.12409999966621399,
            2.0164999961853027,
            -3.4598000049591064
          ]
        },
        {
          "atom_index": 2629,
          "name": "CD1",
          "element": "C",
          "coord": [
            0.2587999999523163,
            1.996000051498413,
            -3.3922998905181885
          ]
        },
        {
          "atom_index": 2630,
          "name": "CD2",
          "element": "C",
          "coord": [
            0.13510000705718994,
            2.1175999641418457,
            -3.572700023651123
          ]
        }
      ]
    },
    {
      "id": "A:484",
      "chain": "A",
      "resseq": 484,
      "icode": "",
      "resname": "TYR",
      "hetflag": " ",
      "sasa": 0.0,
      "atoms": [
        {
          "atom_index": 2631,
          "name": "N",
          "element": "N",
          "coord": [
            -0.22589999437332153,
            1.7008999586105347,
            -3.605600118637085
          ]
        },
        {
          "atom_index": 2632,
          "name": "CA",
          "element": "C",
          "coord": [
            -0.26989999413490295,
            1.5753999948501587,
            -3.66510009765625
          ]
        },
        {
          "atom_index": 2633,
          "name": "C",
          "element": "C",
          "coord": [
            -0.29319998621940613,
            1.593000054359436,
            -3.8148000240325928
          ]
        },
        {
          "atom_index": 2634,
          "name": "O",
          "element": "O",
          "coord": [
            -0.2851000130176544,
            1.4973000288009644,
            -3.891700029373169
          ]
        },
        {
          "atom_index": 2635,
          "name": "CB",
          "element": "C",
          "coord": [
            -0.3978999853134155,
            1.5261000394821167,
            -3.5977001190185547
          ]
        },
        {
          "atom_index": 2636,
          "name": "CG",
          "element": "C",
          "coord": [
            -0.5187000036239624,
            1.6131999492645264,
            -3.6243999004364014
          ]
        },
        {
          "atom_index": 2637,
          "name": "CD1",
          "element": "C",
          "coord": [
            -0.5390999913215637,
            1.7303999662399292,
            -3.5529000759124756
          ]
        },
        {
          "atom_index": 2638,
          "name": "CD2",
          "element": "C",
          "coord": [
            -0.6123999953269958,
            1.5779000520706177,
            -3.7204999923706055
          ]
        },
        {
          "atom_index": 2639,
          "name": "CE1",
          "element": "C",
          "coord": [
            -0.649399995803833,
            1.8101999759674072,
            -3.57669997215271
          ]
        },
        {
          "atom_index": 2640,
          "name": "CE2",
          "element": "C",
          "coord": [
            -0.7231000065803528,
            1.656999945640564,
            -3.744999885559082
          ]
        },
        {
          "atom_index": 2641,
          "name": "CZ",
          "element": "C",
          "coord": [
            -0.741100013256073,
            1.7732000350952148,
            -3.6726999282836914
          ]
        },
        {
          "atom_index": 2642,
          "name": "OH",
          "element": "O",
          "coord": [
            -0.8510000109672546,
            1.8526999950408936,
            -3.6963999271392822
          ]
        }
      ]
    },
    {
      "id": "A:485",
      "chain": "A",
      "resseq": 485,
      "icode": "",
      "resname": "LYS",
      "hetflag": " ",
      "sasa": 0.0,
      "atoms": [
        {
          "atom_index": 2643,
          "name": "N",
          "element": "N",
          "coord": [
            -0.3221000134944916,
            1.7163000106811523,
            -3.8554999828338623
          ]
        },
        {
          "atom_index": 2644,
          "name": "CA",
          "element": "C",
          "coord": [
            -0.34940001368522644,
            1.746500015258789,
            -3.9955999851226807
          ]
        },
        {
          "atom_index": 2645,
          "name": "C",
          "element": "C",
          "coord": [
            -0.2224999964237213,
            1.759600043296814,
            -4.079500198364258
          ]
        },
        {
          "atom_index": 2646,
          "name": "O",
          "element": "O",
          "coord": [
            -0.22920000553131104,
            1.7645000219345093,
            -4.202099800109863
          ]
        },
        {
          "atom_index": 2647,
          "name": "CB",
          "element": "C",
          "coord": [
            -0.4311999976634979,
            1.8753000497817993,
            -4.007699966430664
          ]
        },
        {
          "atom_index": 2648,
          "name": "CG",
          "element": "C",
          "coord": [
            -0.5763000249862671,
            1.8624999523162842,
            -3.966099977493286
          ]
        },
        {
          "atom_index": 2649,
          "name": "CD",
          "element": "C",
          "coord": [
            -0.6570000052452087,
            1.9808000326156616,
            -4.017000198364258
          ]
        },
        {
          "atom_index": 2650,
          "name": "CE",
          "element": "C",
          "coord": [
            -0.8064000010490417,
            1.957800030708313,
            -4.000800132751465
          ]
        },
        {
          "atom_index": 2651,
          "name": "NZ",
          "element": "N",
          "coord": [
            -0.8855999708175659,
            2.058799982070923,
            -4.076499938964844
          ]
        }
      ]
    },
    {
      "id": "A:486",
      "chain": "A",
      "resseq": 486,
      "icode": "",
      "resname": "TYR",
      "hetflag": " ",
      "sasa": 0.0,
      "atoms": [
        {
          "atom_index": 2652,
          "name": "N",
          "element": "N",
          "coord": [
            -0.1071000024676323,
            1.764799952507019,
            -4.013899803161621
          ]
        },
        {
          "atom_index": 2653,
          "name": "CA",
          "element": "C",
          "coord": [
            0.01640000008046627,
            1.7979999780654907,
            -4.084000110626221
          ]
        },
        {
          "atom_index": 2654,
          "name": "C",
          "element": "C",
          "coord": [
            0.12160000205039978,
            1.687600016593933,
            -4.084499835968018
          ]
        },
        {
          "atom_index": 2655,
          "name": "O",
          "element": "O",
          "coord": [
            0.12700000405311584,
            1.603600025177002,
            -3.9946999549865723
          ]
        },
        {
          "atom_index": 2656,
          "name": "CB",
          "element": "C",
          "coord": [
            0.07580000162124634,
            1.92739999294281,
            -4.0279998779296875
          ]
        },
        {
          "atom_index": 2657,
          "name": "CG",
          "element": "C",
          "coord": [
            -0.018799999728798866,
            2.044800043106079,
            -4.037300109863281
          ]
        },
        {
          "atom_index": 2658,
          "name": "CD1",
          "element": "C",
          "coord": [
            -0.09380000084638596,
            2.0850000381469727,
            -3.927500009536743
          ]
        },
        {
          "atom_index": 2659,
          "name": "CD2",
          "element": "C",
          "coord": [
            -0.03460000082850456,
            2.114300012588501,
            -4.156499862670898
          ]
        },
        {
          "atom_index": 2660,
          "name": "CE1",
          "element": "C",
          "coord": [
            -0.18080000579357147,
            2.191999912261963,
            -3.9358999729156494
          ]
        },
        {
          "atom_index": 2661,
          "name": "CE2",
          "element": "C",
          "coord": [
            -0.12160000205039978,
            2.221299886703491,
            -4.1656999588012695
          ]
        },
        {
          "atom_index": 2662,
          "name": "CZ",
          "element": "C",
          "coord": [
            -0.19429999589920044,
            2.2595999240875244,
            -4.055200099945068
          ]
        },
        {
          "atom_index": 2663,
          "name": "OH",
          "element": "O",
          "coord": [
            -0.2808000147342682,
            2.3661999702453613,
            -4.0644001960754395
          ]
        }
      ]
    },
    {
      "id": "A:487",
      "chain": "A",
      "resseq": 487,
      "icode": "",
      "resname": "LYS",
      "hetflag": " ",
      "sasa": 0.0,
      "atoms": [
        {
          "atom_index": 2664,
          "name": "N",
          "element": "N",
          "coord": [
            0.2046000063419342,
            1.6900999546051025,
            -4.188499927520752
          ]
        },
        {
          "atom_index": 2665,
          "name": "CA",
          "element": "C",
          "coord": [
            0.3156000077724457,
            1.5972000360488892,
            -4.204400062561035
          ]
        },
        {
          "atom_index": 2666,
          "name": "C",
          "element": "C",
          "coord": [
            0.4205999970436096,
            1.659999966621399,
            -4.295199871063232
          ]
        },
        {
          "atom_index": 2667,
          "name": "O",
          "element": "O",
          "coord": [
            0.3889000117778778,
            1.7079999446868896,
            -4.4039998054504395
          ]
        },
        {
          "atom_index": 2668,
          "name": "CB",
          "element": "C",
          "coord": [
            0.2671999931335449,
            1.465399980545044,
            -4.264599800109863
          ]
        },
        {
          "atom_index": 2669,
          "name": "CG",
          "element": "C",
          "coord": [
            0.3774999976158142,
            1.3830000162124634,
            -4.328700065612793
          ]
        },
        {
          "atom_index": 2670,
          "name": "CD",
          "element": "C",
          "coord": [
            0.32190001010894775,
            1.2582999467849731,
            -4.394899845123291
          ]
        },
        {
          "atom_index": 2671,
          "name": "CE",
          "element": "C",
          "coord": [
            0.42730000615119934,
            1.1907999515533447,
            -4.480400085449219
          ]
        },
        {
          "atom_index": 2672,
          "name": "NZ",
          "element": "N",
          "coord": [
            0.3763999938964844,
            1.0648000240325928,
            -4.541100025177002
          ]
        }
      ]
    },
    {
      "id": "A:488",
      "chain": "A",
      "resseq": 488,
      "icode": "",
      "resname": "VAL",
      "hetflag": " ",
      "sasa": 0.0,
      "atoms": [
        {
          "atom_index": 2673,
          "name": "N",
          "element": "N",
          "coord": [
            0.5454999804496765,
            1.659999966621399,
            -4.250100135803223
          ]
        },
        {
          "atom_index": 2674,
          "name": "CA",
          "element": "C",
          "coord": [
            0.6536999940872192,
            1.7188999652862549,
            -4.327700138092041
          ]
        },
        {
          "atom_index": 2675,
          "name": "C",
          "element": "C",
          "coord": [
            0.6959999799728394,
            1.6276999711990356,
            -4.442399978637695
          ]
        },
        {
          "atom_index": 2676,
          "name": "O",
          "element": "O",
          "coord": [
            0.718500018119812,
            1.5082999467849731,
            -4.423399925231934
          ]
        },
        {
          "atom_index": 2677,
          "name": "CB",
          "element": "C",
          "coord": [
            0.7757999897003174,
            1.7502000331878662,
            -4.2399001121521
          ]
        },
        {
          "atom_index": 2678,
          "name": "CG1",
          "element": "C",
          "coord": [
            0.8934999704360962,
            1.7922999858856201,
            -4.326300144195557
          ]
        },
        {
          "atom_index": 2679,
          "name": "CG2",
          "element": "C",
          "coord": [
            0.7412999868392944,
            1.858199954032898,
            -4.138800144195557
          ]
        }
      ]
    },
    {
      "id": "A:489",
      "chain": "A",
      "resseq": 489,
      "icode": "",
      "resname": "VAL",
      "hetflag": " ",
      "sasa": 0.0,
      "atoms": [
        {
          "atom_index": 2680,
          "name": "N",
          "element": "N",
          "coord": [
            0.7064999938011169,
            1.6852999925613403,
            -4.561699867248535
          ]
        },
        {
          "atom_index": 2681,
          "name": "CA",
          "element": "C",
          "coord": [
            0.7421000003814697,
            1.6092000007629395,
            -4.680699825286865
          ]
        },
        {
          "atom_index": 2682,
          "name": "C",
          "element": "C",
          "coord": [
            0.8596000075340271,
            1.673200011253357,
            -4.754000186920166
          ]
        },
        {
          "atom_index": 2683,
          "name": "O",
          "element": "O",
          "coord": [
            0.8776999711990356,
            1.7949999570846558,
            -4.750500202178955
          ]
        },
        {
          "atom_index": 2684,
          "name": "CB",
          "element": "C",
          "coord": [
            0.6225000023841858,
            1.5980000495910645,
            -4.7769999504089355
          ]
        },
        {
          "atom_index": 2685,
          "name": "CG1",
          "element": "C",
          "coord": [
            0.5776000022888184,
            1.736199975013733,
            -4.822000026702881
          ]
        },
        {
          "atom_index": 2686,
          "name": "CG2",
          "element": "C",
          "coord": [
            0.6581000089645386,
            1.5115000009536743,
            -4.896699905395508
          ]
        }
      ]
    },
    {
      "id": "A:490",
      "chain": "A",
      "resseq": 490,
      "icode": "",
      "resname": "GLU",
      "hetflag": " ",
      "sasa": 0.0,
      "atoms": [
        {
          "atom_index": 2687,
          "name": "N",
          "element": "N",
          "coord": [
            0.9397000074386597,
            1.5901000499725342,
            -4.819799900054932
          ]
        },
        {
          "atom_index": 2688,
          "name": "CA",
          "element": "C",
          "coord": [
            1.0515999794006348,
            1.6389000415802002,
            -4.899099826812744
          ]
        },
        {
          "atom_index": 2689,
          "name": "C",
          "element": "C",
          "coord": [
            1.0089999437332153,
            1.6516000032424927,
            -5.045000076293945
          ]
        },
        {
          "atom_index": 2690,
          "name": "O",
          "element": "O",
          "coord": [
            0.965399980545044,
            1.5542000532150269,
            -5.106200218200684
          ]
        },
        {
          "atom_index": 2691,
          "name": "CB",
          "element": "C",
          "coord": [
            1.1712000370025635,
            1.5442999601364136,
            -4.8856000900268555
          ]
        },
        {
          "atom_index": 2692,
          "name": "CG",
          "element": "C",
          "coord": [
            1.3042000532150269,
            1.6050000190734863,
            -4.926799774169922
          ]
        },
        {
          "atom_index": 2693,
          "name": "CD",
          "element": "C",
          "coord": [
            1.4223999977111816,
            1.5183000564575195,
            -4.887400150299072
          ]
        },
        {
          "atom_index": 2694,
          "name": "OE1",
          "element": "O",
          "coord": [
            1.4002000093460083,
            1.4063999652862549,
            -4.83650016784668
          ]
        },
        {
          "atom_index": 2695,
          "name": "OE2",
          "element": "O",
          "coord": [
            1.5377000570297241,
            1.562399983406067,
            -4.906899929046631
          ]
        }
      ]
    },
    {
      "id": "A:491",
      "chain": "A",
      "resseq": 491,
      "icode": "",
      "resname": "ILE",
      "hetflag": " ",
      "sasa": 0.612308144569397,
      "atoms": [
        {
          "atom_index": 2696,
          "name": "N",
          "element": "N",
          "coord": [
            1.020400047302246,
            1.7721999883651733,
            -5.099699974060059
          ]
        },
        {
          "atom_index": 2697,
          "name": "CA",
          "element": "C",
          "coord": [
            0.9817000031471252,
            1.7972999811172485,
            -5.2382001876831055
          ]
        },
        {
          "atom_index": 2698,
          "name": "C",
          "element": "C",
          "coord": [
            1.0794999599456787,
            1.728600025177002,
            -5.333000183105469
          ]
        },
        {
          "atom_index": 2699,
          "name": "O",
          "element": "O",
          "coord": [
            1.0673999786376953,
            1.7379000186920166,
            -5.4552001953125
          ]
        },
        {
          "atom_index": 2700,
          "name": "CB",
          "element": "C",
          "coord": [
            0.9764000177383423,
            1.9484000205993652,
            -5.268700122833252
          ]
        },
        {
          "atom_index": 2701,
          "name": "CG1",
          "element": "C",
          "coord": [
            0.8992999792098999,
            2.0220999717712402,
            -5.15910005569458
          ]
        },
        {
          "atom_index": 2702,
          "name": "CG2",
          "element": "C",
          "coord": [
            0.9129999876022339,
            1.9739999771118164,
            -5.404799938201904
          ]
        },
        {
          "atom_index": 2703,
          "name": "CD1",
          "element": "C",
          "coord": [
            0.8876000046730042,
            2.1710000038146973,
            -5.182499885559082
          ]
        }
      ]
    },
    {
      "id": "A:492",
      "chain": "A",
      "resseq": 492,
      "icode": "",
      "resname": "LYS",
      "hetflag": " ",
      "sasa": 8.306185722351074,
      "atoms": [
        {
          "atom_index": 2704,
          "name": "N",
          "element": "N",
          "coord": [
            1.176200032234192,
            1.6586999893188477,
            -5.274700164794922
          ]
        },
        {
          "atom_index": 2705,
          "name": "CA",
          "element": "C",
          "coord": [
            1.2783000469207764,
            1.5877000093460083,
            -5.350399971008301
          ]
        },
        {
          "atom_index": 2706,
          "name": "C",
          "element": "C",
          "coord": [
            1.21589994430542,
            1.485200047492981,
            -5.444699764251709
          ]
        },
        {
          "atom_index": 2707,
          "name": "O",
          "element": "O",
          "coord": [
            1.1035000085830688,
            1.4395999908447266,
            -5.423500061035156
          ]
        },
        {
          "atom_index": 2708,
          "name": "CB",
          "element": "C",
          "coord": [
            1.3746999502182007,
            1.5185999870300293,
            -5.2540998458862305
          ]
        },
        {
          "atom_index": 2709,
          "name": "CG",
          "element": "C",
          "coord": [
            1.503499984741211,
            1.4697999954223633,
            -5.317200183868408
          ]
        },
        {
          "atom_index": 2710,
          "name": "CD",
          "element": "C",
          "coord": [
            1.5999000072479248,
            1.4221999645233154,
            -5.210000038146973
          ]
        },
        {
          "atom_index": 2711,
          "name": "CE",
          "element": "C",
          "coord": [
            1.7355999946594238,
            1.3880000114440918,
            -5.268599987030029
          ]
        },
        {
          "atom_index": 2712,
          "name": "NZ",
          "element": "N",
          "coord": [
            1.8325999975204468,
            1.350100040435791,
            -5.162399768829346
          ]
        },
        {
          "atom_index": 2713,
          "name": "OXT",
          "element": "O",
          "coord": [
            1.2763999700546265,
            1.4456000328063965,
            -5.544300079345703
          ]
        }
      ]
    }
  ],
  "overlaps": {
    "A:44": [
      "A:100",
      "A:101",
      "A:102",
      "A:103",
      "A:104",
      "A:105",
      "A:106",
      "A:107",
      "A:108",
      "A:109",
      "A:110",
      "A:111",
      "A:112",
      "A:113",
      "A:114",
      "A:115",
      "A:116",
      "A:117",
      "A:118",
      "A:119",
      "A:120",
      "A:121",
      "A:122",
      "A:123",
      "A:124",
      "A:198",
      "A:199",
      "A:200",
      "A:201",
      "A:202",
      "A:203",
      "A:204",
      "A:205",
      "A:206",
      "A:207",
      "A:208",
      "A:209",
      "A:210",
      "A:211",
      "A:212",
      "A:213",
      "A:214",
      "A:215",
      "A:216",
      "A:217",
      "A:218",
      "A:219",
      "A:220",
      "A:221",
      "A:222",
      "A:223",
      "A:224",
      "A:225",
      "A:226",
      "A:227",
      "A:228",
      "A:229",
      "A:230",
      "A:231",
      "A:232",
      "A:233",
      "A:234",
      "A:235",
      "A:236",
      "A:237",
      "A:238",
      "A:239",
      "A:240",
      "A:241",
      "A:242",
      "A:243",
      "A:244",
      "A:245",
      "A:246",
      "A:247",
      "A:248",
      "A:249",
      "A:250",
      "A:251",
      "A:252",
      "A:253",
      "A:254",
      "A:255",
      "A:256",
      "A:257",
      "A:258",
      "A:259",
      "A:260",
      "A:261",
      "A:262",
      "A:263",
      "A:264",
      "A:265",
      "A:266",
      "A:267",
      "A:268",
      "A:269",
      "A:270",
      "A:271",
      "A:272",
      "A:273",
      "A:274",
      "A:275",
      "A:276",
      "A:277",
      "A:278",
      "A:279",
      "A:280",
      "A:281",
      "A:282",
      "A:283",
      "A:284",
      "A:285",
      "A:286",
      "A:287",
      "A:288",
      "A:289",
      "A:290",
      "A:291",
      "A:292",
      "A:293",
      "A:294",
      "A:295",
      "A:296",
      "A:297",
      "A:298",
      "A:299",
      "A:300",
      "A:325",
      "A:326",
      "A:327",
      "A:328",
      "A:329",
      "A:330",
      "A:331",
      "A:332",
      "A:333",
      "A:334",
      "A:335",
      "A:336",
      "A:337",
      "A:338",
      "A:339",
      "A:340",
      "A:341",
      "A:342",
      "A:343",
      "A:344",
      "A:345",
      "A:346",
      "A:347",
      "A:348",
      "A:349",
      "A:350",
      "A:351",
      "A:352",
      "A:353",
      "A:354",
      "A:356",
      "A:357",
      "A:358",
      "A:359",
      "A:360",
      "A:361",
      "A:362",
      "A:363",
      "A:364",
      "A:365",
      "A:366",
      "A:367",
      "A:368",
      "A:369",
      "A:370",
      "A:371",
      "A:372",
      "A:373",
      "A:374",
      "A:375",
      "A:376",
      "A:377",
      "A:378",
      "A:379",
      "A:380",
      "A:381",
      "A:382",
      "A:383",
      "A:384",
      "A:385",
      "A:386",
      "A:387",
      "A:388",
      "A:389",
      "A:390",
      "A:391",
      "A:392",
      "A:393",
      "A:394",
      "A:395",
      "A:396",
      "A:397",
      "A:398",
      "A:399",
      "A:403",
      "A:404",
      "A:405",
      "A:406",
      "A:407",
      "A:408",
      "A:409",
      "A:410",
      "A:411",
      "A:412",
      "A:413",
      "A:414",
      "A:415",
      "A:416",
      "A:417",
      "A:418",
      "A:419",
      "A:420",
      "A:421",
      "A:422",
      "A:423",
      "A:424",
      "A:425",
      "A:426",
      "A:427",
      "A:428",
      "A:429",
      "A:430",
      "A:431",
      "A:432",
      "A:433",
      "A:434",
      "A:435",
      "A:436",
      "A:437",
      "A:438",
      "A:439",
      "A:440",
      "A:441",
      "A:442",
      "A:443",
      "A:444",
      "A:445",
      "A:446",
      "A:447",
      "A:448",
      "A:449",
      "A:45",
      "A:450",
      "A:451",
      "A:452",
      "A:453",
      "A:454",
      "A:455",
      "A:456",
      "A:457",
      "A:458",
      "A:459",
      "A:46",
      "A:460",
      "A:463",
      "A:464",
      "A:465",
      "A:466",
      "A:467",
      "A:468",
      "A:469",
      "A:47",
      "A:470",
      "A:471",
      "A:472",
      "A:473",
      "A:474",
      "A:475",
      "A:476",
      "A:477",
      "A:478",
      "A:479",
      "A:48",
      "A:480",
      "A:481",
      "A:482",
      "A:483",
      "A:484",
      "A:485",
      "A:486",
      "A:487",
      "A:488",
      "A:489",
      "A:49",
      "A:490",
      "A:491",
      "A:492",
      "A:50",
      "A:51",
      "A:52",
      "A:53",
      "A:54",
      "A:55",
      "A:56",
      "A:57",
      "A:58",
      "A:59",
      "A:60",
      "A:61",
      "A:62",
      "A:63",
      "A:64",
      "A:65",
      "A:66",
      "A:67",
      "A:68",
      "A:69",
      "A:70",
      "A:71",
      "A:72",
      "A:73",
      "A:74",
      "A:75",
      "A:76",
      "A:77",
      "A:78",
      "A:79",
      "A:80",
      "A:81",
      "A:82",
      "A:83",
      "A:84",
      "A:85",
      "A:86",
      "A:87",
      "A:88",
      "A:89",
      "A:90",
      "A:91",
      "A:92",
      "A:93",
      "A:94",
      "A:95",
      "A:96",
      "A:97",
      "A:98",
      "A:99"
    ],
    "A:45": [
      "A:100",
      "A:101",
      "A:102",
      "A:103",
      "A:104",
      "A:105",
      "A:106",
      "A:107",
      "A:108",
      "A:109",
      "A:110",
      "A:111",
      "A:112",
      "A:113",
      "A:114",
      "A:115",
      "A:116",
      "A:117",
      "A:118",
      "A:119",
      "A:120",
      "A:121",
      "A:122",
      "A:123",
      "A:124",
      "A:198",
      "A:199",
      "A:200",
      "A:201",
      "A:202",
      "A:203",
      "A:204",
      "A:205",
      "A:206",
      "A:207",
      "A:208",
      "A:209",
      "A:210",
      "A:211",
      "A:212",
      "A:213",
      "A:214",
      "A:215",
      "A:216",
      "A:217",
      "A:218",
      "A:219",
      "A:220",
      "A:221",
      "A:222",
      "A:223",
      "A:224",
      "A:225",
      "A:226",
      "A:227",
      "A:228",
      "A:229",
      "A:230",
      "A:231",
      "A:232",
      "A:233",
      "A:234",
      "A:235",
      "A:236",
      "A:237",
      "A:238",
      "A:239",
      "A:240",
      "A:241",
      "A:242",
      "A:243",
      "A:244",
      "A:245",
      "A:246",
      "A:247",
      "A:248",
      "A:249",
      "A:250",
      "A:251",
      "A:252",
      "A:253",
      "A:254",
      "A:255",
      "A:256",
      "A:257",
      "A:258",
      "A:259",
      "A:260",
      "A:261",
      "A:262",
      "A:263",
      "A:264",
      "A:265",
      "A:266",
      "A:267",
      "A:268",
      "A:269",
      "A:270",
      "A:271",
      "A:272",
      "A:273",
      "A:274",
      "A:275",
      "A:276",
      "A:277",
      "A:278",
      "A:279",
      "A:280",
      "A:281",
      "A:282",
      "A:283",
      "A:284",
      "A:285",
      "A:286",
      "A:287",
      "A:288",
      "A:289",
      "A:290",
      "A:291",
      "A:292",
      "A:293",
      "A:294",
      "A:295",
      "A:296",
      "A:297",
      "A:298",
      "A:299",
      "A:300",
      "A:325",
      "A:326",
      "A:327",
      "A:328",
      "A:329",
      "A:330",
      "A:331",
      "A:332",
      "A:333",
      "A:334",
      "A:335",
      "A:336",
      "A:337",
      "A:338",
      "A:339",
      "A:340",
      "A:341",
      "A:342",
      "A:343",
      "A:344",
      "A:345",
      "A:346",
      "A:347",
      "A:348",
      "A:349",
      "A:350",
      "A:351",
      "A:352",
      "A:353",
      "A:354",
      "A:356",
      "A:357",
      "A:358",
      "A:359",
      "A:360",
      "A:361",
      "A:362",
      "A:363",
      "A:364",
      "A:365",
      "A:366",
      "A:367",
      "A:368",
      "A:369",
      "A:370",
      "A:371",
      "A:372",
      "A:373",
      "A:374",
      "A:375",
      "A:376",
      "A:377",
      "A:378",
      "A:379",
      "A:380",
      "A:381",
      "A:382",
      "A:383",
      "A:384",
      "A:385",
      "A:386",
      "A:387",
      "A:388",
      "A:389",
      "A:390",
      "A:391",
      "A:392",
      "A:393",
      "A:394",
      "A:395",
      "A:396",
      "A:397",
      "A:398",
      "A:399",
      "A:403",
      "A:404",
      "A:405",
      "A:406",
      "A:407",
      "A:408",
      "A:409",
      "A:410",
      "A:411",
      "A:412",
      "A:413",
      "A:414",
      "A:415",
      "A:416",
      "A:417",
      "A:418",
      "A:419",
      "A:420",
      "A:421",
      "A:422",
      "A:423",
      "A:424",
      "A:425",
      "A:426",
      "A:427",
      "A:428",
      "A:429",
      "A:430",
      "A:431",
      "A:432",
      "A:433",
      "A:434",
      "A:435",
      "A:436",
      "A:437",
      "A:438",
      "A:439",
      "A:44",
      "A:440",
      "A:441",
      "A:442",
      "A:443",
      "A:444",
      "A:445",
      "A:446",
      "A:447",
      "A:448",
      "A:449",
      "A:450",
      "A:451",
      "A:452",
      "A:453",
      "A:454",
      "A:455",
      "A:456",
      "A:457",
      "A:458",
      "A:459",
      "A:46",
      "A:460",
      "A:463",
      "A:464",
      "A:465",
      "A:466",
      "A:467",
      "A:468",
      "A:469",
      "A:47",
      "A:470",
      "A:471",
      "A:472",
      "A:473",
      "A:474",
      "A:475",
      "A:476",
      "A:477",
      "A:478",
      "A:479",
      "A:48",
      "A:480",
      "A:481",
      "A:482",
      "A:483",
      "A:484",
      "A:485",
      "A:486",
      "A:487",
      "A:488",
      "A:489",
      "A:49",
      "A:490",
      "A:491",
      "A:492",
      "A:50",
      "A:51",
      "A:52",
      "A:53",
      "A:54",
      "A:55",
      "A:56",
      "A:57",
      "A:58",
      "A:59",
      "A:60",
      "A:61",
      "A:62",
      "A:63",
      "A:64",
      "A:65",
      "A:66",
      "A:67",
      "A:68",
      "A:69",
      "A:70",
      "A:71",
      "A:72",
      "A:73",
      "A:74",
      "A:75",
      "A:76",
      "A:77",
      "A:78",
      "A:79",
      "A:80",
      "A:81",
      "A:82",
      "A:83",
      "A:84",
      "A:85",
      "A:86",
      "A:87",
      "A:88",
      "A:89",
      "A:90",
      "A:91",
      "A:92",
      "A:93",
      "A:94",
      "A:95",
      "A:96",
      "A:97",
      "A:98",
      "A:99"
    ],
    "A:46": [
      "A:100",
      "A:101",
      "A:102",
      "A:103",
      "A:104",
      "A:105",
      "A:106",
      "A:107",
      "A:108",
      "A:109",
      "A:110",
      "A:111",
      "A:112",
      "A:113",
      "A:114",
      "A:115",
      "A:116",
      "A:117",
      "A:118",
      "A:119",
      "A:120",
      "A:121",
      "A:122",
      "A:123",
      "A:124",
      "A:198",
      "A:199",
      "A:200",
      "A:201",
      "A:202",
      "A:203",
      "A:204",
      "A:205",
      "A:206",
      "A:207",
      "A:208",
      "A:209",
      "A:210",
      "A:211",
      "A:212",
      "A:213",
      "A:214",
      "A:215",
      "A:216",
      "A:217",
      "A:218",
      "A:219",
      "A:220",
      "A:221",
      "A:222",
      "A:223",
      "A:224",
      "A:225",
      "A:226",
      "A:227",
      "A:228",
      "A:229",
      "A:230",
      "A:231",
      "A:232",
      "A:233",
      "A:234",
      "A:235",
      "A:236",
      "A:237",
      "A:238",
      "A:239",
      "A:240",
      "A:241",
      "A:242",
      "A:243",
      "A:244",
      "A:245",
      "A:246",
      "A:247",
      "A:248",
      "A:249",
      "A:250",
      "A:251",
      "A:252",
      "A:253",
      "A:254",
      "A:255",
      "A:256",
      "A:257",
      "A:258",
      "A:259",
      "A:260",
      "A:261",
      "A:262",
      "A:263",
      "A:264",
      "A:265",
      "A:266",
      "A:267",
      "A:268",
      "A:269",
      "A:270",
      "A:271",
      "A:272",
      "A:273",
      "A:274",
      "A:275",
      "A:276",
      "A:277",
      "A:278",
      "A:279",
      "A:280",
      "A:281",
      "A:282",
      "A:283",
      "A:284",
      "A:285",
      "A:286",
      "A:287",
      "A:288",
      "A:289",
      "A:290",
      "A:291",
      "A:292",
      "A:293",
      "A:294",
      "A:295",
      "A:296",
      "A:297",
      "A:298",
      "A:299",
      "A:300",
      "A:325",
      "A:326",
      "A:327",
      "A:328",
      "A:329",
      "A:330",
      "A:331",
      "A:332",
      "A:333",
      "A:334",
      "A:335",
      "A:336",
      "A:337",
      "A:338",
      "A:339",
      "A:340",
      "A:341",
      "A:342",
      "A:343",
      "A:344",
      "A:345",
      "A:346",
      "A:347",
      "A:348",
      "A:349",
      "A:350",
      "A:351",
      "A:352",
      "A:353",
      "A:354",
      "A:356",
      "A:357",
      "A:358",
      "A:359",
      "A:360",
      "A:361",
      "A:362",
      "A:363",
      "A:364",
      "A:365",
      "A:366",
      "A:367",
      "A:368",
      "A:369",
      "A:370",
      "A:371",
      "A:372",
      "A:373",
      "A:374",
      "A:375",
      "A:376",
      "A:377",
      "A:378",
      "A:379",
      "A:380",
      "A:381",
      "A:382",
      "A:383",
      "A:384",
      "A:385",
      "A:386",
      "A:387",
      "A:388",
      "A:389",
      "A:390",
      "A:391",
      "A:392",
      "A:393",
      "A:394",
      "A:395",
      "A:396",
      "A:397",
      "A:398",
      "A:399",
      "A:403",
      "A:404",
      "A:405",
      "A:406",
      "A:407",
      "A:408",
      "A:409",
      "A:410",
      "A:411",
      "A:412",
      "A:413",
      "A:414",
      "A:415",
      "A:416",
      "A:417",
      "A:418",
      "A:419",
      "A:420",
      "A:421",
      "A:422",
      "A:423",
      "A:424",
      "A:425",
      "A:426",
      "A:427",
      "A:428",
      "A:429",
      "A:430",
      "A:431",
      "A:432",
      "A:433",
      "A:434",
      "A:435",
      "A:436",
      "A:437",
      "A:438",
      "A:439",
      "A:44",
      "A:440",
      "A:441",
      "A:442",
      "A:443",
      "A:444",
      "A:445",
      "A:446",
      "A:447",
      "A:448",
      "A:449",
      "A:45",
      "A:450",
      "A:451",
      "A:452",
      "A:453",
      "A:454",
      "A:455",
      "A:456",
      "A:457",
      "A:458",
      "A:459",
      "A:460",
      "A:463",
      "A:464",
      "A:465",
      "A:466",
      "A:467",
      "A:468",
      "A:469",
      "A:47",
      "A:470",
      "A:471",
      "A:472",
      "A:473",
      "A:474",
      "A:475",
      "A:476",
      "A:477",
      "A:478",
      "A:479",
      "A:48",
      "A:480",
      "A:481",
      "A:482",
      "A:483",
      "A:484",
      "A:485",
      "A:486",
      "A:487",
      "A:488",
      "A:489",
      "A:49",
      "A:490",
      "A:491",
      "A:492",
      "A:50",
      "A:51",
      "A:52",
      "A:53",
      "A:54",
      "A:55",
      "A:56",
      "A:57",
      "A:58",
      "A:59",
      "A:60",
      "A:61",
      "A:62",
      "A:63",
      "A:64",
      "A:65",
      "A:66",
      "A:67",
      "A:68",
      "A:69",
      "A:70",
      "A:71",
      "A:72",
      "A:73",
      "A:74",
      "A:75",
      "A:76",
      "A:77",
      "A:78",
      "A:79",
      "A:80",
      "A:81",
      "A:82",
      "A:83",
      "A:84",
      "A:85",
      "A:86",
      "A:87",
      "A:88",
      "A:89",
      "A:90",
      "A:91",
      "A:92",
      "A:93",
      "A:94",
      "A:95",
      "A:96",
      "A:97",
      "A:98",
      "A:99"
    ],
    "A:47": [
      "A:100",
      "A:101",
      "A:102",
      "A:103",
      "A:104",
      "A:105",
      "A:106",
      "A:107",
      "A:108",
      "A:109",
      "A:110",
      "A:111",
      "A:112",
      "A:113",
      "A:114",
      "A:115",
      "A:116",
      "A:117",
      "A:118",
      "A:119",
      "A:120",
      "A:121",
      "A:122",
      "A:123",
      "A:124",
      "A:198",
      "A:199",
      "A:200",
      "A:201",
      "A:202",
      "A:203",
      "A:204",
      "A:205",
      "A:206",
      "A:207",
      "A:208",
      "A:209",
      "A:210",
      "A:211",
      "A:212",
      "A:213",
      "A:214",
      "A:215",
      "A:216",
      "A:217",
      "A:218",
      "A:219",
      "A:220",
      "A:221",
      "A:222",
      "A:223",
      "A:224",
      "A:225",
      "A:226",
      "A:227",
      "A:228",
      "A:229",
      "A:230",
      "A:231",
      "A:232",
      "A:233",
      "A:234",
      "A:235",
      "A:236",
      "A:237",
      "A:238",
      "A:239",
      "A:240",
      "A:241",
      "A:242",
      "A:243",
      "A:244",
      "A:245",
      "A:246",
      "A:247",
      "A:248",
      "A:249",
      "A:250",
      "A:251",
      "A:252",
      "A:253",
      "A:254",
      "A:255",
      "A:256",
      "A:257",
      "A:258",
      "A:259",
      "A:260",
      "A:261",
      "A:262",
      "A:263",
      "A:264",
      "A:265",
      "A:266",
      "A:267",
      "A:268",
      "A:269",
      "A:270",
      "A:271",
      "A:272",
      "A:273",
      "A:274",
      "A:275",
      "A:276",
      "A:277",
      "A:278",
      "A:279",
      "A:280",
      "A:281",
      "A:282",
      "A:283",
      "A:284",
      "A:285",
      "A:286",
      "A:287",
      "A:288",
      "A:289",
      "A:290",
      "A:291",
      "A:292",
      "A:293",
      "A:294",
      "A:295",
      "A:296",
      "A:297",
      "A:298",
      "A:299",
      "A:300",
      "A:325",
      "A:326",
      "A:327",
      "A:328",
      "A:329",
      "A:330",
      "A:331",
      "A:332",
      "A:333",
      "A:334",
      "A:335",
      "A:336",
      "A:337",
      "A:338",
      "A:339",
      "A:340",
      "A:341",
      "A:342",
      "A:343",
      "A:344",
      "A:345",
      "A:346",
      "A:347",
      "A:348",
      "A:349",
      "A:350",
      "A:351",
      "A:352",
      "A:353",
      "A:354",
      "A:356",
      "A:357",
      "A:358",
      "A:359",
      "A:360",
      "A:361",
      "A:362",
      "A:363",
      "A:364",
      "A:365",
      "A:366",
      "A:367",
      "A:368",
      "A:369",
      "A:370",
      "A:371",
      "A:372",
      "A:373",
      "A:374",
      "A:375",
      "A:376",
      "A:377",
      "A:378",
      "A:379",
      "A:380",
      "A:381",
      "A:382",
      "A:383",
      "A:384",
      "A:385",
      "A:386",
      "A:387",
      "A:388",
      "A:389",
      "A:390",
      "A:391",
      "A:392",
      "A:393",
      "A:394",
      "A:395",
      "A:396",
      "A:397",
      "A:398",
      "A:399",
      "A:403",
      "A:404",
      "A:405",
      "A:406",
      "A:407",
      "A:408",
      "A:409",
      "A:410",
      "A:411",
      "A:412",
      "A:413",
      "A:414",
      "A:415",
      "A:416",
      "A:417",
      "A:418",
      "A:419",
      "A:420",
      "A:421",
      "A:422",
      "A:423",
      "A:424",
      "A:425",
      "A:426",
      "A:427",
      "A:428",
      "A:429",
      "A:430",
      "A:431",
      "A:432",
      "A:433",
      "A:434",
      "A:435",
      "A:436",
      "A:437",
      "A:438",
      "A:439",
      "A:44",
      "A:440",
      "A:441",
      "A:442",
      "A:443",
      "A:444",
      "A:445",
      "A:446",
      "A:447",
      "A:448",
      "A:449",
      "A:45",
      "A:450",
      "A:451",
      "A:452",
      "A:453",
      "A:454",
      "A:455",
      "A:456",
      "A:457",
      "A:458",
      "A:459",
      "A:46",
      "A:460",
      "A:463",
      "A:464",
      "A:465",
      "A:466",
      "A:467",
      "A:468",
      "A:469",
      "A:470",
      "A:471",
      "A:472",
      "A:473",
      "A:474",
      "A:475",
      "A:476",
      "A:477",
      "A:478",
      "A:479",
      "A:48",
      "A:480",
      "A:481",
      "A:482",
      "A:483",
      "A:484",
      "A:485",
      "A:486",
      "A:487",
      "A:488",
      "A:489",
      "A:49",
      "A:490",
      "A:491",
      "A:492",
      "A:50",
      "A:51",
      "A:52",
      "A:53",
      "A:54",
      "A:55",
      "A:56",
      "A:57",
      "A:58",
      "A:59",
      "A:60",
      "A:61",
      "A:62",
      "A:63",
      "A:64",
      "A:65",
      "A:66",
      "A:67",
      "A:68",
      "A:69",
      "A:70",
      "A:71",
      "A:72",
      "A:73",
      "A:74",
      "A:75",
      "A:76",
      "A:77",
      "A:78",
      "A:79",
      "A:80",
      "A:81",
      "A:82",
      "A:83",
      "A:84",
      "A:85",
      "A:86",
      "A:87",
      "A:88",
      "A:89",
      "A:90",
      "A:91",
      "A:92",
      "A:93",
      "A:94",
      "A:95",
      "A:96",
      "A:97",
      "A:98",
      "A:99"
    ],
    "A:48": [
      "A:100",
      "A:101",
      "A:102",
      "A:103",
      "A:104",
      "A:105",
      "A:106",
      "A:107",
      "A:108",
      "A:109",
      "A:110",
      "A:111",
      "A:112",
      "A:113",
      "A:114",
      "A:115",
      "A:116",
      "A:117",
      "A:118",
      "A:119",
      "A:120",
      "A:121",
      "A:122",
      "A:123",
      "A:124",
      "A:198",
      "A:199",
      "A:200",
      "A:201",
      "A:202",
      "A:203",
      "A:204",
      "A:205",
      "A:206",
      "A:207",
      "A:208",
      "A:209",
      "A:210",
      "A:211",
      "A:212",
      "A:213",
      "A:214",
      "A:215",
      "A:216",
      "A:217",
      "A:218",
      "A:219",
      "A:220",
      "A:221",
      "A:222",
      "A:223",
      "A:224",
      "A:225",
      "A:226",
      "A:227",
      "A:228",
      "A:229",
      "A:230",
      "A:231",
      "A:232",
      "A:233",
      "A:234",
      "A:235",
      "A:236",
      "A:237",
      "A:238",
      "A:239",
      "A:240",
      "A:241",
      "A:242",
      "A:243",
      "A:244",
      "A:245",
      "A:246",
      "A:247",
      "A:248",
      "A:249",
      "A:250",
      "A:251",
      "A:252",
      "A:253",
      "A:254",
      "A:255",
      "A:256",
      "A:257",
      "A:258",
      "A:259",
      "A:260",
      "A:261",
      "A:262",
      "A:263",
      "A:264",
      "A:265",
      "A:266",
      "A:267",
      "A:268",
      "A:269",
      "A:270",
      "A:271",
      "A:272",
      "A:273",
      "A:274",
      "A:275",
      "A:276",
      "A:277",
      "A:278",
      "A:279",
      "A:280",
      "A:281",
      "A:282",
      "A:283",
      "A:284",
      "A:285",
      "A:286",
      "A:287",
      "A:288",
      "A:289",
      "A:290",
      "A:291",
      "A:292",
      "A:293",
      "A:294",
      "A:295",
      "A:296",
      "A:297",
      "A:298",
      "A:299",
      "A:300",
      "A:325",
      "A:326",
      "A:327",
      "A:328",
      "A:329",
      "A:330",
      "A:331",
      "A:332",
      "A:333",
      "A:334",
      "A:335",
      "A:336",
      "A:337",
      "A:338",
      "A:339",
      "A:340",
      "A:341",
      "A:342",
      "A:343",
      "A:344",
      "A:345",
      "A:346",
      "A:347",
      "A:348",
      "A:349",
      "A:350",
      "A:351",
      "A:352",
      "A:353",
      "A:354",
      "A:356",
      "A:357",
      "A:358",
      "A:359",
      "A:360",
      "A:361",
      "A:362",
      "A:363",
      "A:364",
      "A:365",
      "A:366",
      "A:367",
      "A:368",
      "A:369",
      "A:370",
      "A:371",
      "A:372",
      "A:373",
      "A:374",
      "A:375",
      "A:376",
      "A:377",
      "A:378",
      "A:379",
      "A:380",
      "A:381",
      "A:382",
      "A:383",
      "A:384",
      "A:385",
      "A:386",
      "A:387",
      "A:388",
      "A:389",
      "A:390",
      "A:391",
      "A:392",
      "A:393",
      "A:394",
      "A:395",
      "A:396",
      "A:397",
      "A:398",
      "A:399",
      "A:403",
      "A:404",
      "A:405",
      "A:406",
      "A:407",
      "A:408",
      "A:409",
      "A:410",
      "A:411",
      "A:412",
      "A:413",
      "A:414",
      "A:415",
      "A:416",
      "A:417",
      "A:418",
      "A:419",
      "A:420",
      "A:421",
      "A:422",
      "A:423",
      "A:424",
      "A:425",
      "A:426",
      "A:427",
      "A:428",
      "A:429",
      "A:430",
      "A:431",
      "A:432",
      "A:433",
      "A:434",
      "A:435",
      "A:436",
      "A:437",
      "A:438",
      "A:439",
      "A:44",
      "A:440",
      "A:441",
      "A:442",
      "A:443",
      "A:444",
      "A:445",
      "A:446",
      "A:447",
      "A:448",
      "A:449",
      "A:45",
      "A:450",
      "A:451",
      "A:452",
      "A:453",
      "A:454",
      "A:455",
      "A:456",
      "A:457",
      "A:458",
      "A:459",
      "A:46",
      "A:460",
      "A:463",
      "A:464",
      "A:465",
      "A:466",
      "A:467",
      "A:468",
      "A:469",
      "A:47",
      "A:470",
      "A:471",
      "A:472",
      "A:473",
      "A:474",
      "A:475",
      "A:476",
      "A:477",
      "A:478",
      "A:479",
      "A:480",
      "A:481",
      "A:482",
      "A:483",
      "A:484",
      "A:485",
      "A:486",
      "A:487",
      "A:488",
      "A:489",
      "A:49",
      "A:490",
      "A:491",
      "A:492",
      "A:50",
      "A:51",
      "A:52",
      "A:53",
      "A:54",
      "A:55",
      "A:56",
      "A:57",
      "A:58",
      "A:59",
      "A:60",
      "A:61",
      "A:62",
      "A:63",
      "A:64",
      "A:65",
      "A:66",
      "A:67",
      "A:68",
      "A:69",
      "A:70",
      "A:71",
      "A:72",
      "A:73",
      "A:74",
      "A:75",
      "A:76",
      "A:77",
      "A:78",
      "A:79",
      "A:80",
      "A:81",
      "A:82",
      "A:83",
      "A:84",
      "A:85",
      "A:86",
      "A:87",
      "A:88",
      "A:89",
      "A:90",
      "A:91",
      "A:92",
      "A:93",
      "A:94",
      "A:95",
      "A:96",
      "A:97",
      "A:98",
      "A:99"
    ],
    "A:49": [
      "A:100",
      "A:101",
      "A:102",
      "A:103",
      "A:104",
      "A:105",
      "A:106",
      "A:107",
      "A:108",
      "A:109",
      "A:110",
      "A:111",
      "A:112",
      "A:113",
      "A:114",
      "A:115",
      "A:116",
      "A:117",
      "A:118",
      "A:119",
      "A:120",
      "A:121",
      "A:122",
      "A:123",
      "A:124",
      "A:198",
      "A:199",
      "A:200",
      "A:201",
      "A:202",
      "A:203",
      "A:204",
      "A:205",
      "A:206",
      "A:207",
      "A:208",
      "A:209",
      "A:210",
      "A:211",
      "A:212",
      "A:213",
      "A:214",
      "A:215",
      "A:216",
      "A:217",
      "A:218",
      "A:219",
      "A:220",
      "A:221",
      "A:222",
      "A:223",
      "A:224",
      "A:225",
      "A:226",
      "A:227",
      "A:228",
      "A:229",
      "A:230",
      "A:231",
      "A:232",
      "A:233",
      "A:234",
      "A:235",
      "A:236",
      "A:237",
      "A:238",
      "A:239",
      "A:240",
      "A:241",
      "A:242",
      "A:243",
      "A:244",
      "A:245",
      "A:246",
      "A:247",
      "A:248",
      "A:249",
      "A:250",
      "A:251",
      "A:252",
      "A:253",
      "A:254",
      "A:255",
      "A:256",
      "A:257",
      "A:258",
      "A:259",
      "A:260",
      "A:261",
      "A:262",
      "A:263",
      "A:264",
      "A:265",
      "A:266",
      "A:267",
      "A:268",
      "A:269",
      "A:270",
      "A:271",
      "A:272",
      "A:273",
      "A:274",
      "A:275",
      "A:276",
      "A:277",
      "A:278",
      "A:279",
      "A:280",
      "A:281",
      "A:282",
      "A:283",
      "A:284",
      "A:285",
      "A:286",
      "A:287",
      "A:288",
      "A:289",
      "A:290",
      "A:291",
      "A:292",
      "A:293",
      "A:294",
      "A:295",
      "A:296",
      "A:297",
      "A:298",
      "A:299",
      "A:300",
      "A:325",
      "A:326",
      "A:327",
      "A:328",
      "A:329",
      "A:330",
      "A:331",
      "A:332",
      "A:333",
      "A:334",
      "A:335",
      "A:336",
      "A:337",
      "A:338",
      "A:339",
      "A:340",
      "A:341",
      "A:342",
      "A:343",
      "A:344",
      "A:345",
      "A:346",
      "A:347",
      "A:348",
      "A:349",
      "A:350",
      "A:351",
      "A:352",
      "A:353",
      "A:354",
      "A:356",
      "A:357",
      "A:358",
      "A:359",
      "A:360",
      "A:361",
      "A:362",
      "A:363",
      "A:364",
      "A:365",
      "A:366",
      "A:367",
      "A:368",
      "A:369",
      "A:370",
      "A:371",
      "A:372",
      "A:373",
      "A:374",
      "A:375",
      "A:376",
      "A:377",
      "A:378",
      "A:379",
      "A:380",
      "A:381",
      "A:382",
      "A:383",
      "A:384",
      "A:385",
      "A:386",
      "A:387",
      "A:388",
      "A:389",
      "A:390",
      "A:391",
      "A:392",
      "A:393",
      "A:394",
      "A:395",
      "A:396",
      "A:397",
      "A:398",
      "A:399",
      "A:403",
      "A:404",
      "A:405",
      "A:406",
      "A:407",
      "A:408",
      "A:409",
      "A:410",
      "A:411",
      "A:412",
      "A:413",
      "A:414",
      "A:415",
      "A:416",
      "A:417",
      "A:418",
      "A:419",
      "A:420",
      "A:421",
      "A:422",
      "A:423",
      "A:424",
      "A:425",
      "A:426",
      "A:427",
      "A:428",
      "A:429",
      "A:430",
      "A:431",
      "A:432",
      "A:433",
      "A:434",
      "A:435",
      "A:436",
      "A:437",
      "A:438",
      "A:439",
      "A:44",
      "A:440",
      "A:441",
      "A:442",
      "A:443",
      "A:444",
      "A:445",
      "A:446",
      "A:447",
      "A:448",
      "A:449",
      "A:45",
      "A:450",
      "A:451",
      "A:452",
      "A:453",
      "A:454",
      "A:455",
      "A:456",
      "A:457",
      "A:458",
      "A:459",
      "A:46",
      "A:460",
      "A:463",
      "A:464",
      "A:465",
      "A:466",
      "A:467",
      "A:468",
      "A:469",
      "A:47",
      "A:470",
      "A:471",
      "A:472",
      "A:473",
      "A:474",
      "A:475",
      "A:476",
      "A:477",
      "A:478",
      "A:479",
      "A:48",
      "A:480",
      "A:481",
      "A:482",
      "A:483",
      "A:484",
      "A:485",
      "A:486",
      "A:487",
      "A:488",
      "A:489",
      "A:490",
      "A:491",
      "A:492",
      "A:50",
      "A:51",
      "A:52",
      "A:53",
      "A:54",
      "A:55",
      "A:56",
      "A:57",
      "A:58",
      "A:59",
      "A:60",
      "A:61",
      "A:62",
      "A:63",
      "A:64",
      "A:65",
      "A:66",
      "A:67",
      "A:68",
      "A:69",
      "A:70",
      "A:71",
      "A:72",
      "A:73",
      "A:74",
      "A:75",
      "A:76",
      "A:77",
      "A:78",
      "A:79",
      "A:80",
      "A:81",
      "A:82",
      "A:83",
      "A:84",
      "A:85",
      "A:86",
      "A:87",
      "A:88",
      "A:89",
      "A:90",
      "A:91",
      "A:92",
      "A:93",
      "A:94",
      "A:95",
      "A:96",
      "A:97",
      "A:98",
      "A:99"
    ],
    "A:50": [
      "A:100",
      "A:101",
      "A:102",
      "A:103",
      "A:104",
      "A:105",
      "A:106",
      "A:107",
      "A:108",
      "A:109",
      "A:110",
      "A:111",
      "A:112",
      "A:113",
      "A:114",
      "A:115",
      "A:116",
      "A:117",
      "A:118",
      "A:119",
      "A:120",
      "A:121",
      "A:122",
      "A:123",
      "A:124",
      "A:198",
      "A:199",
      "A:200",
      "A:201",
      "A:202",
      "A:203",
      "A:204",
      "A:205",
      "A:206",
      "A:207",
      "A:208",
      "A:209",
      "A:210",
      "A:211",
      "A:212",
      "A:213",
      "A:214",
      "A:215",
      "A:216",
      "A:217",
      "A:218",
      "A:219",
      "A:220",
      "A:221",
      "A:222",
      "A:223",
      "A:224",
      "A:225",
      "A:226",
      "A:227",
      "A:228",
      "A:229",
      "A:230",
      "A:231",
      "A:232",
      "A:233",
      "A:234",
      "A:235",
      "A:236",
      "A:237",
      "A:238",
      "A:239",
      "A:240",
      "A:241",
      "A:242",
      "A:243",
      "A:244",
      "A:245",
      "A:246",
      "A:247",
      "A:248",
      "A:249",
      "A:250",
      "A:251",
      "A:252",
      "A:253",
      "A:254",
      "A:255",
      "A:256",
      "A:257",
      "A:258",
      "A:259",
      "A:260",
      "A:261",
      "A:262",
      "A:263",
      "A:264",
      "A:265",
      "A:266",
      "A:267",
      "A:268",
      "A:269",
      "A:270",
      "A:271",
      "A:272",
      "A:273",
      "A:274",
      "A:275",
      "A:276",
      "A:277",
      "A:278",
      "A:279",
      "A:280",
      "A:281",
      "A:282",
      "A:283",
      "A:284",
      "A:285",
      "A:286",
      "A:287",
      "A:288",
      "A:289",
      "A:290",
      "A:291",
      "A:292",
      "A:293",
      "A:294",
      "A:295",
      "A:296",
      "A:297",
      "A:298",
      "A:299",
      "A:300",
      "A:325",
      "A:326",
      "A:327",
      "A:328",
      "A:329",
      "A:330",
      "A:331",
      "A:332",
      "A:333",
      "A:334",
      "A:335",
      "A:336",
      "A:337",
      "A:338",
      "A:339",
      "A:340",
      "A:341",
      "A:342",
      "A:343",
      "A:344",
      "A:345",
      "A:346",
      "A:347",
      "A:348",
      "A:349",
      "A:350",
      "A:351",
      "A:352",
      "A:353",
      "A:354",
      "A:356",
      "A:357",
      "A:358",
      "A:359",
      "A:360",
      "A:361",
      "A:362",
      "A:363",
      "A:364",
      "A:365",
      "A:366",
      "A:367",
      "A:368",
      "A:369",
      "A:370",
      "A:371",
      "A:372",
      "A:373",
      "A:374",
      "A:375",
      "A:376",
      "A:377",
      "A:378",
      "A:379",
      "A:380",
      "A:381",
      "A:382",
      "A:383",
      "A:384",
      "A:385",
      "A:386",
      "A:387",
      "A:388",
      "A:389",
      "A:390",
      "A:391",
      "A:392",
      "A:393",
      "A:394",
      "A:395",
      "A:396",
      "A:397",
      "A:398",
      "A:399",
      "A:403",
      "A:404",
      "A:405",
      "A:406",
      "A:407",
      "A:408",
      "A:409",
      "A:410",
      "A:411",
      "A:412",
      "A:413",
      "A:414",
      "A:415",
      "A:416",
      "A:417",
      "A:418",
      "A:419",
      "A:420",
      "A:421",
      "A:422",
      "A:423",
      "A:424",
      "A:425",
      "A:426",
      "A:427",
      "A:428",
      "A:429",
      "A:430",
      "A:431",
      "A:432",
      "A:433",
      "A:434",
      "A:435",
      "A:436",
      "A:437",
      "A:438",
      "A:439",
      "A:44",
      "A:440",
      "A:441",
      "A:442",
      "A:443",
      "A:444",
      "A:445",
      "A:446",
      "A:447",
      "A:448",
      "A:449",
      "A:45",
      "A:450",
      "A:451",
      "A:452",
      "A:453",
      "A:454",
      "A:455",
      "A:456",
      "A:457",
      "A:458",
      "A:459",
      "A:46",
      "A:460",
      "A:463",
      "A:464",
      "A:465",
      "A:466",
      "A:467",
      "A:468",
      "A:469",
      "A:47",
      "A:470",
      "A:471",
      "A:472",
      "A:473",
      "A:474",
      "A:475",
      "A:476",
      "A:477",
      "A:478",
      "A:479",
      "A:48",
      "A:480",
      "A:481",
      "A:482",
      "A:483",
      "A:484",
      "A:485",
      "A:486",
      "A:487",
      "A:488",
      "A:489",
      "A:49",
      "A:490",
      "A:491",
      "A:492",
      "A:51",
      "A:52",
      "A:53",
      "A:54",
      "A:55",
      "A:56",
      "A:57",
      "A:58",
      "A:59",
      "A:60",
      "A:61",
      "A:62",
      "A:63",
      "A:64",
      "A:65",
      "A:66",
      "A:67",
      "A:68",
      "A:69",
      "A:70",
      "A:71",
      "A:72",
      "A:73",
      "A:74",
      "A:75",
      "A:76",
      "A:77",
      "A:78",
      "A:79",
      "A:80",
      "A:81",
      "A:82",
      "A:83",
      "A:84",
      "A:85",
      "A:86",
      "A:87",
      "A:88",
      "A:89",
      "A:90",
      "A:91",
      "A:92",
      "A:93",
      "A:94",
      "A:95",
      "A:96",
      "A:97",
      "A:98",
      "A:99"
    ],
    "A:51": [
      "A:100",
      "A:101",
      "A:102",
      "A:103",
      "A:104",
      "A:105",
      "A:106",
      "A:107",
      "A:108",
      "A:109",
      "A:110",
      "A:111",
      "A:112",
      "A:113",
      "A:114",
      "A:115",
      "A:116",
      "A:117",
      "A:118",
      "A:119",
      "A:120",
      "A:121",
      "A:122",
      "A:123",
      "A:124",
      "A:198",
      "A:199",
      "A:200",
      "A:201",
      "A:202",
      "A:203",
      "A:204",
      "A:205",
      "A:206",
      "A:207",
      "A:208",
      "A:209",
      "A:210",
      "A:211",
      "A:212",
      "A:213",
      "A:214",
      "A:215",
      "A:216",
      "A:217",
      "A:218",
      "A:219",
      "A:220",
      "A:221",
      "A:222",
      "A:223",
      "A:224",
      "A:225",
      "A:226",
      "A:227",
      "A:228",
      "A:229",
      "A:230",
      "A:231",
      "A:232",
      "A:233",
      "A:234",
      "A:235",
      "A:236",
      "A:237",
      "A:238",
      "A:239",
      "A:240",
      "A:241",
      "A:242",
      "A:243",
      "A:244",
      "A:245",
      "A:246",
      "A:247",
      "A:248",
      "A:249",
      "A:250",
      "A:251",
      "A:252",
      "A:253",
      "A:254",
      "A:255",
      "A:256",
      "A:257",
      "A:258",
      "A:259",
      "A:260",
      "A:261",
      "A:262",
      "A:263",
      "A:264",
      "A:265",
      "A:266",
      "A:267",
      "A:268",
      "A:269",
      "A:270",
      "A:271",
      "A:272",
      "A:273",
      "A:274",
      "A:275",
      "A:276",
      "A:277",
      "A:278",
      "A:279",
      "A:280",
      "A:281",
      "A:282",
      "A:283",
      "A:284",
      "A:285",
      "A:286",
      "A:287",
      "A:288",
      "A:289",
      "A:290",
      "A:291",
      "A:292",
      "A:293",
      "A:294",
      "A:295",
      "A:296",
      "A:297",
      "A:298",
      "A:299",
      "A:300",
      "A:325",
      "A:326",
      "A:327",
      "A:328",
      "A:329",
      "A:330",
      "A:331",
      "A:332",
      "A:333",
      "A:334",
      "A:335",
      "A:336",
      "A:337",
      "A:338",
      "A:339",
      "A:340",
      "A:341",
      "A:342",
      "A:343",
      "A:344",
      "A:345",
      "A:346",
      "A:347",
      "A:348",
      "A:349",
      "A:350",
      "A:351",
      "A:352",
      "A:353",
      "A:354",
      "A:356",
      "A:357",
      "A:358",
      "A:359",
      "A:360",
      "A:361",
      "A:362",
      "A:363",
      "A:364",
      "A:365",
      "A:366",
      "A:367",
      "A:368",
      "A:369",
      "A:370",
      "A:371",
      "A:372",
      "A:373",
      "A:374",
      "A:375",
      "A:376",
      "A:377",
      "A:378",
      "A:379",
      "A:380",
      "A:381",
      "A:382",
      "A:383",
      "A:384",
      "A:385",
      "A:386",
      "A:387",
      "A:388",
      "A:389",
      "A:390",
      "A:391",
      "A:392",
      "A:393",
      "A:394",
      "A:395",
      "A:396",
      "A:397",
      "A:398",
      "A:399",
      "A:403",
      "A:404",
      "A:405",
      "A:406",
      "A:407",
      "A:408",
      "A:409",
      "A:410",
      "A:411",
      "A:412",
      "A:413",
      "A:414",
      "A:415",
      "A:416",
      "A:417",
      "A:418",
      "A:419",
      "A:420",
      "A:421",
      "A:422",
      "A:423",
      "A:424",
      "A:425",
      "A:426",
      "A:427",
      "A:428",
      "A:429",
      "A:430",
      "A:431",
      "A:432",
      "A:433",
      "A:434",
      "A:435",
      "A:436",
      "A:437",
      "A:438",
      "A:439",
      "A:44",
      "A:440",
      "A:441",
      "A:442",
      "A:443",
      "A:444",
      "A:445",
      "A:446",
      "A:447",
      "A:448",
      "A:449",
      "A:45",
      "A:450",
      "A:451",
      "A:452",
      "A:453",
      "A:454",
      "A:455",
      "A:456",
      "A:457",
      "A:458",
      "A:459",
      "A:46",
      "A:460",
      "A:463",
      "A:464",
      "A:465",
      "A:466",
      "A:467",
      "A:468",
      "A:469",
      "A:47",
      "A:470",
      "A:471",
      "A:472",
      "A:473",
      "A:474",
      "A:475",
      "A:476",
      "A:477",
      "A:478",
      "A:479",
      "A:48",
      "A:480",
      "A:481",
      "A:482",
      "A:483",
      "A:484",
      "A:485",
      "A:486",
      "A:487",
      "A:488",
      "A:489",
      "A:49",
      "A:490",
      "A:491",
      "A:492",
      "A:50",
      "A:52",
      "A:53",
      "A:54",
      "A:55",
      "A:56",
      "A:57",
      "A:58",
      "A:59",
      "A:60",
      "A:61",
      "A:62",
      "A:63",
      "A:64",
      "A:65",
      "A:66",
      "A:67",
      "A:68",
      "A:69",
      "A:70",
      "A:71",
      "A:72",
      "A:73",
      "A:74",
      "A:75",
      "A:76",
      "A:77",
      "A:78",
      "A:79",
      "A:80",
      "A:81",
      "A:82",
      "A:83",
      "A:84",
      "A:85",
      "A:86",
      "A:87",
      "A:88",
      "A:89",
      "A:90",
      "A:91",
      "A:92",
      "A:93",
      "A:94",
      "A:95",
      "A:96",
      "A:97",
      "A:98",
      "A:99"
    ],
    "A:52": [
      "A:100",
      "A:101",
      "A:102",
      "A:103",
      "A:104",
      "A:105",
      "A:106",
      "A:107",
      "A:108",
      "A:109",
      "A:110",
      "A:111",
      "A:112",
      "A:113",
      "A:114",
      "A:115",
      "A:116",
      "A:117",
      "A:118",
      "A:119",
      "A:120",
      "A:121",
      "A:122",
      "A:123",
      "A:124",
      "A:198",
      "A:199",
      "A:200",
      "A:201",
      "A:202",
      "A:203",
      "A:204",
      "A:205",
      "A:206",
      "A:207",
      "A:208",
      "A:209",
      "A:210",
      "A:211",
      "A:212",
      "A:213",
      "A:214",
      "A:215",
      "A:216",
      "A:217",
      "A:218",
      "A:219",
      "A:220",
      "A:221",
      "A:222",
      "A:223",
      "A:224",
      "A:225",
      "A:226",
      "A:227",
      "A:228",
      "A:229",
      "A:230",
      "A:231",
      "A:232",
      "A:233",
      "A:234",
      "A:235",
      "A:236",
      "A:237",
      "A:238",
      "A:239",
      "A:240",
      "A:241",
      "A:242",
      "A:243",
      "A:244",
      "A:245",
      "A:246",
      "A:247",
      "A:248",
      "A:249",
      "A:250",
      "A:251",
      "A:252",
      "A:253",
      "A:254",
      "A:255",
      "A:256",
      "A:257",
      "A:258",
      "A:259",
      "A:260",
      "A:261",
      "A:262",
      "A:263",
      "A:264",
      "A:265",
      "A:266",
      "A:267",
      "A:268",
      "A:269",
      "A:270",
      "A:271",
      "A:272",
      "A:273",
      "A:274",
      "A:275",
      "A:276",
      "A:277",
      "A:278",
      "A:279",
      "A:280",
      "A:281",
      "A:282",
      "A:283",
      "A:284",
      "A:285",
      "A:286",
      "A:287",
      "A:288",
      "A:289",
      "A:290",
      "A:291",
      "A:292",
      "A:293",
      "A:294",
      "A:295",
      "A:296",
      "A:297",
      "A:298",
      "A:299",
      "A:300",
      "A:325",
      "A:326",
      "A:327",
      "A:328",
      "A:329",
      "A:330",
      "A:331",
      "A:332",
      "A:333",
      "A:334",
      "A:335",
      "A:336",
      "A:337",
      "A:338",
      "A:339",
      "A:340",
      "A:341",
      "A:342",
      "A:343",
      "A:344",
      "A:345",
      "A:346",
      "A:347",
      "A:348",
      "A:349",
      "A:350",
      "A:351",
      "A:352",
      "A:353",
      "A:354",
      "A:356",
      "A:357",
      "A:358",
      "A:359",
      "A:360",
      "A:361",
      "A:362",
      "A:363",
      "A:364",
      "A:365",
      "A:366",
      "A:367",
      "A:368",
      "A:369",
      "A:370",
      "A:371",
      "A:372",
      "A:373",
      "A:374",
      "A:375",
      "A:376",
      "A:377",
      "A:378",
      "A:379",
      "A:380",
      "A:381",
      "A:382",
      "A:383",
      "A:384",
      "A:385",
      "A:386",
      "A:387",
      "A:388",
      "A:389",
      "A:390",
      "A:391",
      "A:392",
      "A:393",
      "A:394",
      "A:395",
      "A:396",
      "A:397",
      "A:398",
      "A:399",
      "A:403",
      "A:404",
      "A:405",
      "A:406",
      "A:407",
      "A:408",
      "A:409",
      "A:410",
      "A:411",
      "A:412",
      "A:413",
      "A:414",
      "A:415",
      "A:416",
      "A:417",
      "A:418",
      "A:419",
      "A:420",
      "A:421",
      "A:422",
      "A:423",
      "A:424",
      "A:425",
      "A:426",
      "A:427",
      "A:428",
      "A:429",
      "A:430",
      "A:431",
      "A:432",
      "A:433",
      "A:434",
      "A:435",
      "A:436",
      "A:437",
      "A:438",
      "A:439",
      "A:44",
      "A:440",
      "A:441",
      "A:442",
      "A:443",
      "A:444",
      "A:445",
      "A:446",
      "A:447",
      "A:448",
      "A:449",
      "A:45",
      "A:450",
      "A:451",
      "A:452",
      "A:453",
      "A:454",
      "A:455",
      "A:456",
      "A:457",
      "A:458",
      "A:459",
      "A:46",
      "A:460",
      "A:463",
      "A:464",
      "A:465",
      "A:466",
      "A:467",
      "A:468",
      "A:469",
      "A:47",
      "A:470",
      "A:471",
      "A:472",
      "A:473",
      "A:474",
      "A:475",
      "A:476",
      "A:477",
      "A:478",
      "A:479",
      "A:48",
      "A:480",
      "A:481",
      "A:482",
      "A:483",
      "A:484",
      "A:485",
      "A:486",
      "A:487",
      "A:488",
      "A:489",
      "A:49",
      "A:490",
      "A:491",
      "A:492",
      "A:50",
      "A:51",
      "A:53",
      "A:54",
      "A:55",
      "A:56",
      "A:57",
      "A:58",
      "A:59",
      "A:60",
      "A:61",
      "A:62",
      "A:63",
      "A:64",
      "A:65",
      "A:66",
      "A:67",
      "A:68",
      "A:69",
      "A:70",
      "A:71",
      "A:72",
      "A:73",
      "A:74",
      "A:75",
      "A:76",
      "A:77",
      "A:78",
      "A:79",
      "A:80",
      "A:81",
      "A:82",
      "A:83",
      "A:84",
      "A:85",
      "A:86",
      "A:87",
      "A:88",
      "A:89",
      "A:90",
      "A:91",
      "A:92",
      "A:93",
      "A:94",
      "A:95",
      "A:96",
      "A:97",
      "A:98",
      "A:99"
    ],
    "A:53": [
      "A:100",
      "A:101",
      "A:102",
      "A:103",
      "A:104",
      "A:105",
      "A:106",
      "A:107",
      "A:108",
      "A:109",
      "A:110",
      "A:111",
      "A:112",
      "A:113",
      "A:114",
      "A:115",
      "A:116",
      "A:117",
      "A:118",
      "A:119",
      "A:120",
      "A:121",
      "A:122",
      "A:123",
      "A:124",
      "A:198",
      "A:199",
      "A:200",
      "A:201",
      "A:202",
      "A:203",
      "A:204",
      "A:205",
      "A:206",
      "A:207",
      "A:208",
      "A:209",
      "A:210",
      "A:211",
      "A:212",
      "A:213",
      "A:214",
      "A:215",
      "A:216",
      "A:217",
      "A:218",
      "A:219",
      "A:220",
      "A:221",
      "A:222",
      "A:223",
      "A:224",
      "A:225",
      "A:226",
      "A:227",
      "A:228",
      "A:229",
      "A:230",
      "A:231",
      "A:232",
      "A:233",
      "A:234",
      "A:235",
      "A:236",
      "A:237",
      "A:238",
      "A:239",
      "A:240",
      "A:241",
      "A:242",
      "A:243",
      "A:244",
      "A:245",
      "A:246",
      "A:247",
      "A:248",
      "A:249",
      "A:250",
      "A:251",
      "A:252",
      "A:253",
      "A:254",
      "A:255",
      "A:256",
      "A:257",
      "A:258",
      "A:259",
      "A:260",
      "A:261",
      "A:262",
      "A:263",
      "A:264",
      "A:265",
      "A:266",
      "A:267",
      "A:268",
      "A:269",
      "A:270",
      "A:271",
      "A:272",
      "A:273",
      "A:274",
      "A:275",
      "A:276",
      "A:277",
      "A:278",
      "A:279",
      "A:280",
      "A:281",
      "A:282",
      "A:283",
      "A:284",
      "A:285",
      "A:286",
      "A:287",
      "A:288",
      "A:289",
      "A:290",
      "A:291",
      "A:292",
      "A:293",
      "A:294",
      "A:295",
      "A:296",
      "A:297",
      "A:298",
      "A:299",
      "A:300",
      "A:325",
      "A:326",
      "A:327",
      "A:328",
      "A:329",
      "A:330",
      "A:331",
      "A:332",
      "A:333",
      "A:334",
      "A:335",
      "A:336",
      "A:337",
      "A:338",
      "A:339",
      "A:340",
      "A:341",
      "A:342",
      "A:343",
      "A:344",
      "A:345",
      "A:346",
      "A:347",
      "A:348",
      "A:349",
      "A:350",
      "A:351",
      "A:352",
      "A:353",
      "A:354",
      "A:356",
      "A:357",
      "A:358",
      "A:359",
      "A:360",
      "A:361",
      "A:362",
      "A:363",
      "A:364",
      "A:365",
      "A:366",
      "A:367",
      "A:368",
      "A:369",
      "A:370",
      "A:371",
      "A:372",
      "A:373",
      "A:374",
      "A:375",
      "A:376",
      "A:377",
      "A:378",
      "A:379",
      "A:380",
      "A:381",
      "A:382",
      "A:383",
      "A:384",
      "A:385",
      "A:386",
      "A:387",
      "A:388",
      "A:389",
      "A:390",
      "A:391",
      "A:392",
      "A:393",
      "A:394",
      "A:395",
      "A:396",
      "A:397",
      "A:398",
      "A:399",
      "A:403",
      "A:404",
      "A:405",
      "A:406",
      "A:407",
      "A:408",
      "A:409",
      "A:410",
      "A:411",
      "A:412",
      "A:413",
      "A:414",
      "A:415",
      "A:416",
      "A:417",
      "A:418",
      "A:419",
      "A:420",
      "A:421",
      "A:422",
      "A:423",
      "A:424",
      "A:425",
      "A:426",
      "A:427",
      "A:428",
      "A:429",
      "A:430",
      "A:431",
      "A:432",
      "A:433",
      "A:434",
      "A:435",
      "A:436",
      "A:437",
      "A:438",
      "A:439",
      "A:44",
      "A:440",
      "A:441",
      "A:442",
      "A:443",
      "A:444",
      "A:445",
      "A:446",
      "A:447",
      "A:448",
      "A:449",
      "A:45",
      "A:450",
      "A:451",
      "A:452",
      "A:453",
      "A:454",
      "A:455",
      "A:456",
      "A:457",
      "A:458",
      "A:459",
      "A:46",
      "A:460",
      "A:463",
      "A:464",
      "A:465",
      "A:466",
      "A:467",
      "A:468",
      "A:469",
      "A:47",
      "A:470",
      "A:471",
      "A:472",
      "A:473",
      "A:474",
      "A:475",
      "A:476",
      "A:477",
      "A:478",
      "A:479",
      "A:48",
      "A:480",
      "A:481",
      "A:482",
      "A:483",
      "A:484",
      "A:485",
      "A:486",
      "A:487",
      "A:488",
      "A:489",
      "A:49",
      "A:490",
      "A:491",
      "A:492",
      "A:50",
      "A:51",
      "A:52",
      "A:54",
      "A:55",
      "A:56",
      "A:57",
      "A:58",
      "A:59",
      "A:60",
      "A:61",
      "A:62",
      "A:63",
      "A:64",
      "A:65",
      "A:66",
      "A:67",
      "A:68",
      "A:69",
      "A:70",
      "A:71",
      "A:72",
      "A:73",
      "A:74",
      "A:75",
      "A:76",
      "A:77",
      "A:78",
      "A:79",
      "A:80",
      "A:81",
      "A:82",
      "A:83",
      "A:84",
      "A:85",
      "A:86",
      "A:87",
      "A:88",
      "A:89",
      "A:90",
      "A:91",
      "A:92",
      "A:93",
      "A:94",
      "A:95",
      "A:96",
      "A:97",
      "A:98",
      "A:99"
    ],
    "A:54": [
      "A:100",
      "A:101",
      "A:102",
      "A:103",
      "A:104",
      "A:105",
      "A:106",
      "A:107",
      "A:108",
      "A:109",
      "A:110",
      "A:111",
      "A:112",
      "A:113",
      "A:114",
      "A:115",
      "A:116",
      "A:117",
      "A:118",
      "A:119",
      "A:120",
      "A:121",
      "A:122",
      "A:123",
      "A:124",
      "A:198",
      "A:199",
      "A:200",
      "A:201",
      "A:202",
      "A:203",
      "A:204",
      "A:205",
      "A:206",
      "A:207",
      "A:208",
      "A:209",
      "A:210",
      "A:211",
      "A:212",
      "A:213",
      "A:214",
      "A:215",
      "A:216",
      "A:217",
      "A:218",
      "A:219",
      "A:220",
      "A:221",
      "A:222",
      "A:223",
      "A:224",
      "A:225",
      "A:226",
      "A:227",
      "A:228",
      "A:229",
      "A:230",
      "A:231",
      "A:232",
      "A:233",
      "A:234",
      "A:235",
      "A:236",
      "A:237",
      "A:238",
      "A:239",
      "A:240",
      "A:241",
      "A:242",
      "A:243",
      "A:244",
      "A:245",
      "A:246",
      "A:247",
      "A:248",
      "A:249",
      "A:250",
      "A:251",
      "A:252",
      "A:253",
      "A:254",
      "A:255",
      "A:256",
      "A:257",
      "A:258",
      "A:259",
      "A:260",
      "A:261",
      "A:262",
      "A:263",
      "A:264",
      "A:265",
      "A:266",
      "A:267",
      "A:268",
      "A:269",
      "A:270",
      "A:271",
      "A:272",
      "A:273",
      "A:274",
      "A:275",
      "A:276",
      "A:277",
      "A:278",
      "A:279",
      "A:280",
      "A:281",
      "A:282",
      "A:283",
      "A:284",
      "A:285",
      "A:286",
      "A:287",
      "A:288",
      "A:289",
      "A:290",
      "A:291",
      "A:292",
      "A:293",
      "A:294",
      "A:295",
      "A:296",
      "A:297",
      "A:298",
      "A:299",
      "A:300",
      "A:325",
      "A:326",
      "A:327",
      "A:328",
      "A:329",
      "A:330",
      "A:331",
      "A:332",
      "A:333",
      "A:334",
      "A:335",
      "A:336",
      "A:337",
      "A:338",
      "A:339",
      "A:340",
      "A:341",
      "A:342",
      "A:343",
      "A:344",
      "A:345",
      "A:346",
      "A:347",
      "A:348",
      "A:349",
      "A:350",
      "A:351",
      "A:352",
      "A:353",
      "A:354",
      "A:356",
      "A:357",
      "A:358",
      "A:359",
      "A:360",
      "A:361",
      "A:362",
      "A:363",
      "A:364",
      "A:365",
      "A:366",
      "A:367",
      "A:368",
      "A:369",
      "A:370",
      "A:371",
      "A:372",
      "A:373",
      "A:374",
      "A:375",
      "A:376",
      "A:377",
      "A:378",
      "A:379",
      "A:380",
      "A:381",
      "A:382",
      "A:383",
      "A:384",
      "A:385",
      "A:386",
      "A:387",
      "A:388",
      "A:389",
      "A:390",
      "A:391",
      "A:392",
      "A:393",
      "A:394",
      "A:395",
      "A:396",
      "A:397",
      "A:398",
      "A:399",
      "A:403",
      "A:404",
      "A:405",
      "A:406",
      "A:407",
      "A:408",
      "A:409",
      "A:410",
      "A:411",
      "A:412",
      "A:413",
      "A:414",
      "A:415",
      "A:416",
      "A:417",
      "A:418",
      "A:419",
      "A:420",
      "A:421",
      "A:422",
      "A:423",
      "A:424",
      "A:425",
      "A:426",
      "A:427",
      "A:428",
      "A:429",
      "A:430",
      "A:431",
      "A:432",
      "A:433",
      "A:434",
      "A:435",
      "A:436",
      "A:437",
      "A:438",
      "A:439",
      "A:44",
      "A:440",
      "A:441",
      "A:442",
      "A:443",
      "A:444",
      "A:445",
      "A:446",
      "A:447",
      "A:448",
      "A:449",
      "A:45",
      "A:450",
      "A:451",
      "A:452",
      "A:453",
      "A:454",
      "A:455",
      "A:456",
      "A:457",
      "A:458",
      "A:459",
      "A:46",
      "A:460",
      "A:463",
      "A:464",
      "A:465",
      "A:466",
      "A:467",
      "A:468",
      "A:469",
      "A:47",
      "A:470",
      "A:471",
      "A:472",
      "A:473",
      "A:474",
      "A:475",
      "A:476",
      "A:477",
      "A:478",
      "A:479",
      "A:48",
      "A:480",
      "A:481",
      "A:482",
      "A:483",
      "A:484",
      "A:485",
      "A:486",
      "A:487",
      "A:488",
      "A:489",
      "A:49",
      "A:490",
      "A:491",
      "A:492",
      "A:50",
      "A:51",
      "A:52",
      "A:53",
      "A:55",
      "A:56",
      "A:57",
      "A:58",
      "A:59",
      "A:60",
      "A:61",
      "A:62",
      "A:63",
      "A:64",
      "A:65",
      "A:66",
      "A:67",
      "A:68",
      "A:69",
      "A:70",
      "A:71",
      "A:72",
      "A:73",
      "A:74",
      "A:75",
      "A:76",
      "A:77",
      "A:78",
      "A:79",
      "A:80",
      "A:81",
      "A:82",
      "A:83",
      "A:84",
      "A:85",
      "A:86",
      "A:87",
      "A:88",
      "A:89",
      "A:90",
      "A:91",
      "A:92",
      "A:93",
      "A:94",
      "A:95",
      "A:96",
      "A:97",
      "A:98",
      "A:99"
    ],
    "A:55": [
      "A:100",
      "A:101",
      "A:102",
      "A:103",
      "A:104",
      "A:105",
      "A:106",
      "A:107",
      "A:108",
      "A:109",
      "A:110",
      "A:111",
      "A:112",
      "A:113",
      "A:114",
      "A:115",
      "A:116",
      "A:117",
      "A:118",
      "A:119",
      "A:120",
      "A:121",
      "A:122",
      "A:123",
      "A:124",
      "A:198",
      "A:199",
      "A:200",
      "A:201",
      "A:202",
      "A:203",
      "A:204",
      "A:205",
      "A:206",
      "A:207",
      "A:208",
      "A:209",
      "A:210",
      "A:211",
      "A:212",
      "A:213",
      "A:214",
      "A:215",
      "A:216",
      "A:217",
      "A:218",
      "A:219",
      "A:220",
      "A:221",
      "A:222",
      "A:223",
      "A:224",
      "A:225",
      "A:226",
      "A:227",
      "A:228",
      "A:229",
      "A:230",
      "A:231",
      "A:232",
      "A:233",
      "A:234",
      "A:235",
      "A:236",
      "A:237",
      "A:238",
      "A:239",
      "A:240",
      "A:241",
      "A:242",
      "A:243",
      "A:244",
      "A:245",
      "A:246",
      "A:247",
      "A:248",
      "A:249",
      "A:250",
      "A:251",
      "A:252",
      "A:253",
      "A:254",
      "A:255",
      "A:256",
      "A:257",
      "A:258",
      "A:259",
      "A:260",
      "A:261",
      "A:262",
      "A:263",
      "A:264",
      "A:265",
      "A:266",
      "A:267",
      "A:268",
      "A:269",
      "A:270",
      "A:271",
      "A:272",
      "A:273",
      "A:274",
      "A:275",
      "A:276",
      "A:277",
      "A:278",
      "A:279",
      "A:280",
      "A:281",
      "A:282",
      "A:283",
      "A:284",
      "A:285",
      "A:286",
      "A:287",
      "A:288",
      "A:289",
      "A:290",
      "A:291",
      "A:292",
      "A:293",
      "A:294",
      "A:295",
      "A:296",
      "A:297",
      "A:298",
      "A:299",
      "A:300",
      "A:325",
      "A:326",
      "A:327",
      "A:328",
      "A:329",
      "A:330",
      "A:331",
      "A:332",
      "A:333",
      "A:334",
      "A:335",
      "A:336",
      "A:337",
      "A:338",
      "A:339",
      "A:340",
      "A:341",
      "A:342",
      "A:343",
      "A:344",
      "A:345",
      "A:346",
      "A:347",
      "A:348",
      "A:349",
      "A:350",
      "A:351",
      "A:352",
      "A:353",
      "A:354",
      "A:356",
      "A:357",
      "A:358",
      "A:359",
      "A:360",
      "A:361",
      "A:362",
      "A:363",
      "A:364",
      "A:365",
      "A:366",
      "A:367",
      "A:368",
      "A:369",
      "A:370",
      "A:371",
      "A:372",
      "A:373",
      "A:374",
      "A:375",
      "A:376",
      "A:377",
      "A:378",
      "A:379",
      "A:380",
      "A:381",
      "A:382",
      "A:383",
      "A:384",
      "A:385",
      "A:386",
      "A:387",
      "A:388",
      "A:389",
      "A:390",
      "A:391",
      "A:392",
      "A:393",
      "A:394",
      "A:395",
      "A:396",
      "A:397",
      "A:398",
      "A:399",
      "A:403",
      "A:404",
      "A:405",
      "A:406",
      "A:407",
      "A:408",
      "A:409",
      "A:410",
      "A:411",
      "A:412",
      "A:413",
      "A:414",
      "A:415",
      "A:416",
      "A:417",
      "A:418",
      "A:419",
      "A:420",
      "A:421",
      "A:422",
      "A:423",
      "A:424",
      "A:425",
      "A:426",
      "A:427",
      "A:428",
      "A:429",
      "A:430",
      "A:431",
      "A:432",
      "A:433",
      "A:434",
      "A:435",
      "A:436",
      "A:437",
      "A:438",
      "A:439",
      "A:44",
      "A:440",
      "A:441",
      "A:442",
      "A:443",
      "A:444",
      "A:445",
      "A:446",
      "A:447",
      "A:448",
      "A:449",
      "A:45",
      "A:450",
      "A:451",
      "A:452",
      "A:453",
      "A:454",
      "A:455",
      "A:456",
      "A:457",
      "A:458",
      "A:459",
      "A:46",
      "A:460",
      "A:463",
      "A:464",
      "A:465",
      "A:466",
      "A:467",
      "A:468",
      "A:469",
      "A:47",
      "A:470",
      "A:471",
      "A:472",
      "A:473",
      "A:474",
      "A:475",
      "A:476",
      "A:477",
      "A:478",
      "A:479",
      "A:48",
      "A:480",
      "A:481",
      "A:482",
      "A:483",
      "A:484",
      "A:485",
      "A:486",
      "A:487",
      "A:488",
      "A:489",
      "A:49",
      "A:490",
      "A:491",
      "A:492",
      "A:50",
      "A:51",
      "A:52",
      "A:53",
      "A:54",
      "A:56",
      "A:57",
      "A:58",
      "A:59",
      "A:60",
      "A:61",
      "A:62",
      "A:63",
      "A:64",
      "A:65",
      "A:66",
      "A:67",
      "A:68",
      "A:69",
      "A:70",
      "A:71",
      "A:72",
      "A:73",
      "A:74",
      "A:75",
      "A:76",
      "A:77",
      "A:78",
      "A:79",
      "A:80",
      "A:81",
      "A:82",
      "A:83",
      "A:84",
      "A:85",
      "A:86",
      "A:87",
      "A:88",
      "A:89",
      "A:90",
      "A:91",
      "A:92",
      "A:93",
      "A:94",
      "A:95",
      "A:96",
      "A:97",
      "A:98",
      "A:99"
    ],
    "A:56": [
      "A:100",
      "A:101",
      "A:102",
      "A:103",
      "A:104",
      "A:105",
      "A:106",
      "A:107",
      "A:108",
      "A:109",
      "A:110",
      "A:111",
      "A:112",
      "A:113",
      "A:114",
      "A:115",
      "A:116",
      "A:117",
      "A:118",
      "A:119",
      "A:120",
      "A:121",
      "A:122",
      "A:123",
      "A:124",
      "A:198",
      "A:199",
      "A:200",
      "A:201",
      "A:202",
      "A:203",
      "A:204",
      "A:205",
      "A:206",
      "A:207",
      "A:208",
      "A:209",
      "A:210",
      "A:211",
      "A:212",
      "A:213",
      "A:214",
      "A:215",
      "A:216",
      "A:217",
      "A:218",
      "A:219",
      "A:220",
      "A:221",
      "A:222",
      "A:223",
      "A:224",
      "A:225",
      "A:226",
      "A:227",
      "A:228",
      "A:229",
      "A:230",
      "A:231",
      "A:232",
      "A:233",
      "A:234",
      "A:235",
      "A:236",
      "A:237",
      "A:238",
      "A:239",
      "A:240",
      "A:241",
      "A:242",
      "A:243",
      "A:244",
      "A:245",
      "A:246",
      "A:247",
      "A:248",
      "A:249",
      "A:250",
      "A:251",
      "A:252",
      "A:253",
      "A:254",
      "A:255",
      "A:256",
      "A:257",
      "A:258",
      "A:259",
      "A:260",
      "A:261",
      "A:262",
      "A:263",
      "A:264",
      "A:265",
      "A:266",
      "A:267",
      "A:268",
      "A:269",
      "A:270",
      "A:271",
      "A:272",
      "A:273",
      "A:274",
      "A:275",
      "A:276",
      "A:277",
      "A:278",
      "A:279",
      "A:280",
      "A:281",
      "A:282",
      "A:283",
      "A:284",
      "A:285",
      "A:286",
      "A:287",
      "A:288",
      "A:289",
      "A:290",
      "A:291",
      "A:292",
      "A:293",
      "A:294",
      "A:295",
      "A:296",
      "A:297",
      "A:298",
      "A:299",
      "A:300",
      "A:325",
      "A:326",
      "A:327",
      "A:328",
      "A:329",
      "A:330",
      "A:331",
      "A:332",
      "A:333",
      "A:334",
      "A:335",
      "A:336",
      "A:337",
      "A:338",
      "A:339",
      "A:340",
      "A:341",
      "A:342",
      "A:343",
      "A:344",
      "A:345",
      "A:346",
      "A:347",
      "A:348",
      "A:349",
      "A:350",
      "A:351",
      "A:352",
      "A:353",
      "A:354",
      "A:356",
      "A:357",
      "A:358",
      "A:359",
      "A:360",
      "A:361",
      "A:362",
      "A:363",
      "A:364",
      "A:365",
      "A:366",
      "A:367",
      "A:368",
      "A:369",
      "A:370",
      "A:371",
      "A:372",
      "A:373",
      "A:374",
      "A:375",
      "A:376",
      "A:377",
      "A:378",
      "A:379",
      "A:380",
      "A:381",
      "A:382",
      "A:383",
      "A:384",
      "A:385",
      "A:386",
      "A:387",
      "A:388",
      "A:389",
      "A:390",
      "A:391",
      "A:392",
      "A:393",
      "A:394",
      "A:395",
      "A:396",
      "A:397",
      "A:398",
      "A:399",
      "A:403",
      "A:404",
      "A:405",
      "A:406",
      "A:407",
      "A:408",
      "A:409",
      "A:410",
      "A:411",
      "A:412",
      "A:413",
      "A:414",
      "A:415",
      "A:416",
      "A:417",
      "A:418",
      "A:419",
      "A:420",
      "A:421",
      "A:422",
      "A:423",
      "A:424",
      "A:425",
      "A:426",
      "A:427",
      "A:428",
      "A:429",
      "A:430",
      "A:431",
      "A:432",
      "A:433",
      "A:434",
      "A:435",
      "A:436",
      "A:437",
      "A:438",
      "A:439",
      "A:44",
      "A:440",
      "A:441",
      "A:442",
      "A:443",
      "A:444",
      "A:445",
      "A:446",
      "A:447",
      "A:448",
      "A:449",
      "A:45",
      "A:450",
      "A:451",
      "A:452",
      "A:453",
      "A:454",
      "A:455",
      "A:456",
      "A:457",
      "A:458",
      "A:459",
      "A:46",
      "A:460",
      "A:463",
      "A:464",
      "A:465",
      "A:466",
      "A:467",
      "A:468",
      "A:469",
      "A:47",
      "A:470",
      "A:471",
      "A:472",
      "A:473",
      "A:474",
      "A:475",
      "A:476",
      "A:477",
      "A:478",
      "A:479",
      "A:48",
      "A:480",
      "A:481",
      "A:482",
      "A:483",
      "A:484",
      "A:485",
      "A:486",
      "A:487",
      "A:488",
      "A:489",
      "A:49",
      "A:490",
      "A:491",
      "A:492",
      "A:50",
      "A:51",
      "A:52",
      "A:53",
      "A:54",
      "A:55",
      "A:57",
      "A:58",
      "A:59",
      "A:60",
      "A:61",
      "A:62",
      "A:63",
      "A:64",
      "A:65",
      "A:66",
      "A:67",
      "A:68",
      "A:69",
      "A:70",
      "A:71",
      "A:72",
      "A:73",
      "A:74",
      "A:75",
      "A:76",
      "A:77",
      "A:78",
      "A:79",
      "A:80",
      "A:81",
      "A:82",
      "A:83",
      "A:84",
      "A:85",
      "A:86",
      "A:87",
      "A:88",
      "A:89",
      "A:90",
      "A:91",
      "A:92",
      "A:93",
      "A:94",
      "A:95",
      "A:96",
      "A:97",
      "A:98",
      "A:99"
    ],
    "A:57": [
      "A:100",
      "A:101",
      "A:102",
      "A:103",
      "A:104",
      "A:105",
      "A:106",
      "A:107",
      "A:108",
      "A:109",
      "A:110",
      "A:111",
      "A:112",
      "A:113",
      "A:114",
      "A:115",
      "A:116",
      "A:117",
      "A:118",
      "A:119",
      "A:120",
      "A:121",
      "A:122",
      "A:123",
      "A:124",
      "A:198",
      "A:199",
      "A:200",
      "A:201",
      "A:202",
      "A:203",
      "A:204",
      "A:205",
      "A:206",
      "A:207",
      "A:208",
      "A:209",
      "A:210",
      "A:211",
      "A:212",
      "A:213",
      "A:214",
      "A:215",
      "A:216",
      "A:217",
      "A:218",
      "A:219",
      "A:220",
      "A:221",
      "A:222",
      "A:223",
      "A:224",
      "A:225",
      "A:226",
      "A:227",
      "A:228",
      "A:229",
      "A:230",
      "A:231",
      "A:232",
      "A:233",
      "A:234",
      "A:235",
      "A:236",
      "A:237",
      "A:238",
      "A:239",
      "A:240",
      "A:241",
      "A:242",
      "A:243",
      "A:244",
      "A:245",
      "A:246",
      "A:247",
      "A:248",
      "A:249",
      "A:250",
      "A:251",
      "A:252",
      "A:253",
      "A:254",
      "A:255",
      "A:256",
      "A:257",
      "A:258",
      "A:259",
      "A:260",
      "A:261",
      "A:262",
      "A:263",
      "A:264",
      "A:265",
      "A:266",
      "A:267",
      "A:268",
      "A:269",
      "A:270",
      "A:271",
      "A:272",
      "A:273",
      "A:274",
      "A:275",
      "A:276",
      "A:277",
      "A:278",
      "A:279",
      "A:280",
      "A:281",
      "A:282",
      "A:283",
      "A:284",
      "A:285",
      "A:286",
      "A:287",
      "A:288",
      "A:289",
      "A:290",
      "A:291",
      "A:292",
      "A:293",
      "A:294",
      "A:295",
      "A:296",
      "A:297",
      "A:298",
      "A:299",
      "A:300",
      "A:325",
      "A:326",
      "A:327",
      "A:328",
      "A:329",
      "A:330",
      "A:331",
      "A:332",
      "A:333",
      "A:334",
      "A:335",
      "A:336",
      "A:337",
      "A:338",
      "A:339",
      "A:340",
      "A:341",
      "A:342",
      "A:343",
      "A:344",
      "A:345",
      "A:346",
      "A:347",
      "A:348",
      "A:349",
      "A:350",
      "A:351",
      "A:352",
      "A:353",
      "A:354",
      "A:356",
      "A:357",
      "A:358",
      "A:359",
      "A:360",
      "A:361",
      "A:362",
      "A:363",
      "A:364",
      "A:365",
      "A:366",
      "A:367",
      "A:368",
      "A:369",
      "A:370",
      "A:371",
      "A:372",
      "A:373",
      "A:374",
      "A:375",
      "A:376",
      "A:377",
      "A:378",
      "A:379",
      "A:380",
      "A:381",
      "A:382",
      "A:383",
      "A:384",
      "A:385",
      "A:386",
      "A:387",
      "A:388",
      "A:389",
      "A:390",
      "A:391",
      "A:392",
      "A:393",
      "A:394",
      "A:395",
      "A:396",
      "A:397",
      "A:398",
      "A:399",
      "A:403",
      "A:404",
      "A:405",
      "A:406",
      "A:407",
      "A:408",
      "A:409",
      "A:410",
      "A:411",
      "A:412",
      "A:413",
      "A:414",
      "A:415",
      "A:416",
      "A:417",
      "A:418",
      "A:419",
      "A:420",
      "A:421",
      "A:422",
      "A:423",
      "A:424",
      "A:425",
      "A:426",
      "A:427",
      "A:428",
      "A:429",
      "A:430",
      "A:431",
      "A:432",
      "A:433",
      "A:434",
      "A:435",
      "A:436",
      "A:437",
      "A:438",
      "A:439",
      "A:44",
      "A:440",
      "A:441",
      "A:442",
      "A:443",
      "A:444",
      "A:445",
      "A:446",
      "A:447",
      "A:448",
      "A:449",
      "A:45",
      "A:450",
      "A:451",
      "A:452",
      "A:453",
      "A:454",
      "A:455",
      "A:456",
      "A:457",
      "A:458",
      "A:459",
      "A:46",
      "A:460",
      "A:463",
      "A:464",
      "A:465",
      "A:466",
      "A:467",
      "A:468",
      "A:469",
      "A:47",
      "A:470",
      "A:471",
      "A:472",
      "A:473",
      "A:474",
      "A:475",
      "A:476",
      "A:477",
      "A:478",
      "A:479",
      "A:48",
      "A:480",
      "A:481",
      "A:482",
      "A:483",
      "A:484",
      "A:485",
      "A:486",
      "A:487",
      "A:488",
      "A:489",
      "A:49",
      "A:490",
      "A:491",
      "A:492",
      "A:50",
      "A:51",
      "A:52",
      "A:53",
      "A:54",
      "A:55",
      "A:56",
      "A:58",
      "A:59",
      "A:60",
      "A:61",
      "A:62",
      "A:63",
      "A:64",
      "A:65",
      "A:66",
      "A:67",
      "A:68",
      "A:69",
      "A:70",
      "A:71",
      "A:72",
      "A:73",
      "A:74",
      "A:75",
      "A:76",
      "A:77",
      "A:78",
      "A:79",
      "A:80",
      "A:81",
      "A:82",
      "A:83",
      "A:84",
      "A:85",
      "A:86",
      "A:87",
      "A:88",
      "A:89",
      "A:90",
      "A:91",
      "A:92",
      "A:93",
      "A:94",
      "A:95",
      "A:96",
      "A:97",
      "A:98",
      "A:99"
    ],
    "A:58": [
      "A:100",
      "A:101",
      "A:102",
      "A:103",
      "A:104",
      "A:105",
      "A:106",
      "A:107",
      "A:108",
      "A:109",
      "A:110",
      "A:111",
      "A:112",
      "A:113",
      "A:114",
      "A:115",
      "A:116",
      "A:117",
      "A:118",
      "A:119",
      "A:120",
      "A:121",
      "A:122",
      "A:123",
      "A:124",
      "A:198",
      "A:199",
      "A:200",
      "A:201",
      "A:202",
      "A:203",
      "A:204",
      "A:205",
      "A:206",
      "A:207",
      "A:208",
      "A:209",
      "A:210",
      "A:211",
      "A:212",
      "A:213",
      "A:214",
      "A:215",
      "A:216",
      "A:217",
      "A:218",
      "A:219",
      "A:220",
      "A:221",
      "A:222",
      "A:223",
      "A:224",
      "A:225",
      "A:226",
      "A:227",
      "A:228",
      "A:229",
      "A:230",
      "A:231",
      "A:232",
      "A:233",
      "A:234",
      "A:235",
      "A:236",
      "A:237",
      "A:238",
      "A:239",
      "A:240",
      "A:241",
      "A:242",
      "A:243",
      "A:244",
      "A:245",
      "A:246",
      "A:247",
      "A:248",
      "A:249",
      "A:250",
      "A:251",
      "A:252",
      "A:253",
      "A:254",
      "A:255",
      "A:256",
      "A:257",
      "A:258",
      "A:259",
      "A:260",
      "A:261",
      "A:262",
      "A:263",
      "A:264",
      "A:265",
      "A:266",
      "A:267",
      "A:268",
      "A:269",
      "A:270",
      "A:271",
      "A:272",
      "A:273",
      "A:274",
      "A:275",
      "A:276",
      "A:277",
      "A:278",
      "A:279",
      "A:280",
      "A:281",
      "A:282",
      "A:283",
      "A:284",
      "A:285",
      "A:286",
      "A:287",
      "A:288",
      "A:289",
      "A:290",
      "A:291",
      "A:292",
      "A:293",
      "A:294",
      "A:295",
      "A:296",
      "A:297",
      "A:298",
      "A:299",
      "A:300",
      "A:325",
      "A:326",
      "A:327",
      "A:328",
      "A:329",
      "A:330",
      "A:331",
      "A:332",
      "A:333",
      "A:334",
      "A:335",
      "A:336",
      "A:337",
      "A:338",
      "A:339",
      "A:340",
      "A:341",
      "A:342",
      "A:343",
      "A:344",
      "A:345",
      "A:346",
      "A:347",
      "A:348",
      "A:349",
      "A:350",
      "A:351",
      "A:352",
      "A:353",
      "A:354",
      "A:356",
      "A:357",
      "A:358",
      "A:359",
      "A:360",
      "A:361",
      "A:362",
      "A:363",
      "A:364",
      "A:365",
      "A:366",
      "A:367",
      "A:368",
      "A:369",
      "A:370",
      "A:371",
      "A:372",
      "A:373",
      "A:374",
      "A:375",
      "A:376",
      "A:377",
      "A:378",
      "A:379",
      "A:380",
      "A:381",
      "A:382",
      "A:383",
      "A:384",
      "A:385",
      "A:386",
      "A:387",
      "A:388",
      "A:389",
      "A:390",
      "A:391",
      "A:392",
      "A:393",
      "A:394",
      "A:395",
      "A:396",
      "A:397",
      "A:398",
      "A:399",
      "A:403",
      "A:404",
      "A:405",
      "A:406",
      "A:407",
      "A:408",
      "A:409",
      "A:410",
      "A:411",
      "A:412",
      "A:413",
      "A:414",
      "A:415",
      "A:416",
      "A:417",
      "A:418",
      "A:419",
      "A:420",
      "A:421",
      "A:422",
      "A:423",
      "A:424",
      "A:425",
      "A:426",
      "A:427",
      "A:428",
      "A:429",
      "A:430",
      "A:431",
      "A:432",
      "A:433",
      "A:434",
      "A:435",
      "A:436",
      "A:437",
      "A:438",
      "A:439",
      "A:44",
      "A:440",
      "A:441",
      "A:442",
      "A:443",
      "A:444",
      "A:445",
      "A:446",
      "A:447",
      "A:448",
      "A:449",
      "A:45",
      "A:450",
      "A:451",
      "A:452",
      "A:453",
      "A:454",
      "A:455",
      "A:456",
      "A:457",
      "A:458",
      "A:459",
      "A:46",
      "A:460",
      "A:463",
      "A:464",
      "A:465",
      "A:466",
      "A:467",
      "A:468",
      "A:469",
      "A:47",
      "A:470",
      "A:471",
      "A:472",
      "A:473",
      "A:474",
      "A:475",
      "A:476",
      "A:477",
      "A:478",
      "A:479",
      "A:48",
      "A:480",
      "A:481",
      "A:482",
      "A:483",
      "A:484",
      "A:485",
      "A:486",
      "A:487",
      "A:488",
      "A:489",
      "A:49",
      "A:490",
      "A:491",
      "A:492",
      "A:50",
      "A:51",
      "A:52",
      "A:53",
      "A:54",
      "A:55",
      "A:56",
      "A:57",
      "A:59",
      "A:60",
      "A:61",
      "A:62",
      "A:63",
      "A:64",
      "A:65",
      "A:66",
      "A:67",
      "A:68",
      "A:69",
      "A:70",
      "A:71",
      "A:72",
      "A:73",
      "A:74",
      "A:75",
      "A:76",
      "A:77",
      "A:78",
      "A:79",
      "A:80",
      "A:81",
      "A:82",
      "A:83",
      "A:84",
      "A:85",
      "A:86",
      "A:87",
      "A:88",
      "A:89",
      "A:90",
      "A:91",
      "A:92",
      "A:93",
      "A:94",
      "A:95",
      "A:96",
      "A:97",
      "A:98",
      "A:99"
    ],
    "A:59": [
      "A:100",
      "A:101",
      "A:102",
      "A:103",
      "A:104",
      "A:105",
      "A:106",
      "A:107",
      "A:108",
      "A:109",
      "A:110",
      "A:111",
      "A:112",
      "A:113",
      "A:114",
      "A:115",
      "A:116",
      "A:117",
      "A:118",
      "A:119",
      "A:120",
      "A:121",
      "A:122",
      "A:123",
      "A:124",
      "A:198",
      "A:199",
      "A:200",
      "A:201",
      "A:202",
      "A:203",
      "A:204",
      "A:205",
      "A:206",
      "A:207",
      "A:208",
      "A:209",
      "A:210",
      "A:211",
      "A:212",
      "A:213",
      "A:214",
      "A:215",
      "A:216",
      "A:217",
      "A:218",
      "A:219",
      "A:220",
      "A:221",
      "A:222",
      "A:223",
      "A:224",
      "A:225",
      "A:226",
      "A:227",
      "A:228",
      "A:229",
      "A:230",
      "A:231",
      "A:232",
      "A:233",
      "A:234",
      "A:235",
      "A:236",
      "A:237",
      "A:238",
      "A:239",
      "A:240",
      "A:241",
      "A:242",
      "A:243",
      "A:244",
      "A:245",
      "A:246",
      "A:247",
      "A:248",
      "A:249",
      "A:250",
      "A:251",
      "A:252",
      "A:253",
      "A:254",
      "A:255",
      "A:256",
      "A:257",
      "A:258",
      "A:259",
      "A:260",
      "A:261",
      "A:262",
      "A:263",
      "A:264",
      "A:265",
      "A:266",
      "A:267",
      "A:268",
      "A:269",
      "A:270",
      "A:271",
      "A:272",
      "A:273",
      "A:274",
      "A:275",
      "A:276",
      "A:277",
      "A:278",
      "A:279",
      "A:280",
      "A:281",
      "A:282",
      "A:283",
      "A:284",
      "A:285",
      "A:286",
      "A:287",
      "A:288",
      "A:289",
      "A:290",
      "A:291",
      "A:292",
      "A:293",
      "A:294",
      "A:295",
      "A:296",
      "A:297",
      "A:298",
      "A:299",
      "A:300",
      "A:325",
      "A:326",
      "A:327",
      "A:328",
      "A:329",
      "A:330",
      "A:331",
      "A:332",
      "A:333",
      "A:334",
      "A:335",
      "A:336",
      "A:337",
      "A:338",
      "A:339",
      "A:340",
      "A:341",
      "A:342",
      "A:343",
      "A:344",
      "A:345",
      "A:346",
      "A:347",
      "A:348",
      "A:349",
      "A:350",
      "A:351",
      "A:352",
      "A:353",
      "A:354",
      "A:356",
      "A:357",
      "A:358",
      "A:359",
      "A:360",
      "A:361",
      "A:362",
      "A:363",
      "A:364",
      "A:365",
      "A:366",
      "A:367",
      "A:368",
      "A:369",
      "A:370",
      "A:371",
      "A:372",
      "A:373",
      "A:374",
      "A:375",
      "A:376",
      "A:377",
      "A:378",
      "A:379",
      "A:380",
      "A:381",
      "A:382",
      "A:383",
      "A:384",
      "A:385",
      "A:386",
      "A:387",
      "A:388",
      "A:389",
      "A:390",
      "A:391",
      "A:392",
      "A:393",
      "A:394",
      "A:395",
      "A:396",
      "A:397",
      "A:398",
      "A:399",
      "A:403",
      "A:404",
      "A:405",
      "A:406",
      "A:407",
      "A:408",
      "A:409",
      "A:410",
      "A:411",
      "A:412",
      "A:413",
      "A:414",
      "A:415",
      "A:416",
      "A:417",
      "A:418",
      "A:419",
      "A:420",
      "A:421",
      "A:422",
      "A:423",
      "A:424",
      "A:425",
      "A:426",
      "A:427",
      "A:428",
      "A:429",
      "A:430",
      "A:431",
      "A:432",
      "A:433",
      "A:434",
      "A:435",
      "A:436",
      "A:437",
      "A:438",
      "A:439",
      "A:44",
      "A:440",
      "A:441",
      "A:442",
      "A:443",
      "A:444",
      "A:445",
      "A:446",
      "A:447",
      "A:448",
      "A:449",
      "A:45",
      "A:450",
      "A:451",
      "A:452",
      "A:453",
      "A:454",
      "A:455",
      "A:456",
      "A:457",
      "A:458",
      "A:459",
      "A:46",
      "A:460",
      "A:463",
      "A:464",
      "A:465",
      "A:466",
      "A:467",
      "A:468",
      "A:469",
      "A:47",
      "A:470",
      "A:471",
      "A:472",
      "A:473",
      "A:474",
      "A:475",
      "A:476",
      "A:477",
      "A:478",
      "A:479",
      "A:48",
      "A:480",
      "A:481",
      "A:482",
      "A:483",
      "A:484",
      "A:485",
      "A:486",
      "A:487",
      "A:488",
      "A:489",
      "A:49",
      "A:490",
      "A:491",
      "A:492",
      "A:50",
      "A:51",
      "A:52",
      "A:53",
      "A:54",
      "A:55",
      "A:56",
      "A:57",
      "A:58",
      "A:60",
      "A:61",
      "A:62",
      "A:63",
      "A:64",
      "A:65",
      "A:66",
      "A:67",
      "A:68",
      "A:69",
      "A:70",
      "A:71",
      "A:72",
      "A:73",
      "A:74",
      "A:75",
      "A:76",
      "A:77",
      "A:78",
      "A:79",
      "A:80",
      "A:81",
      "A:82",
      "A:83",
      "A:84",
      "A:85",
      "A:86",
      "A:87",
      "A:88",
      "A:89",
      "A:90",
      "A:91",
      "A:92",
      "A:93",
      "A:94",
      "A:95",
      "A:96",
      "A:97",
      "A:98",
      "A:99"
    ],
    "A:60": [
      "A:100",
      "A:101",
      "A:102",
      "A:103",
      "A:104",
      "A:105",
      "A:106",
      "A:107",
      "A:108",
      "A:109",
      "A:110",
      "A:111",
      "A:112",
      "A:113",
      "A:114",
      "A:115",
      "A:116",
      "A:117",
      "A:118",
      "A:119",
      "A:120",
      "A:121",
      "A:122",
      "A:123",
      "A:124",
      "A:198",
      "A:199",
      "A:200",
      "A:201",
      "A:202",
      "A:203",
      "A:204",
      "A:205",
      "A:206",
      "A:207",
      "A:208",
      "A:209",
      "A:210",
      "A:211",
      "A:212",
      "A:213",
      "A:214",
      "A:215",
      "A:216",
      "A:217",
      "A:218",
      "A:219",
      "A:220",
      "A:221",
      "A:222",
      "A:223",
      "A:224",
      "A:225",
      "A:226",
      "A:227",
      "A:228",
      "A:229",
      "A:230",
      "A:231",
      "A:232",
      "A:233",
      "A:234",
      "A:235",
      "A:236",
      "A:237",
      "A:238",
      "A:239",
      "A:240",
      "A:241",
      "A:242",
      "A:243",
      "A:244",
      "A:245",
      "A:246",
      "A:247",
      "A:248",
      "A:249",
      "A:250",
      "A:251",
      "A:252",
      "A:253",
      "A:254",
      "A:255",
      "A:256",
      "A:257",
      "A:258",
      "A:259",
      "A:260",
      "A:261",
      "A:262",
      "A:263",
      "A:264",
      "A:265",
      "A:266",
      "A:267",
      "A:268",
      "A:269",
      "A:270",
      "A:271",
      "A:272",
      "A:273",
      "A:274",
      "A:275",
      "A:276",
      "A:277",
      "A:278",
      "A:279",
      "A:280",
      "A:281",
      "A:282",
      "A:283",
      "A:284",
      "A:285",
      "A:286",
      "A:287",
      "A:288",
      "A:289",
      "A:290",
      "A:291",
      "A:292",
      "A:293",
      "A:294",
      "A:295",
      "A:296",
      "A:297",
      "A:298",
      "A:299",
      "A:300",
      "A:325",
      "A:326",
      "A:327",
      "A:328",
      "A:329",
      "A:330",
      "A:331",
      "A:332",
      "A:333",
      "A:334",
      "A:335",
      "A:336",
      "A:337",
      "A:338",
      "A:339",
      "A:340",
      "A:341",
      "A:342",
      "A:343",
      "A:344",
      "A:345",
      "A:346",
      "A:347",
      "A:348",
      "A:349",
      "A:350",
      "A:351",
      "A:352",
      "A:353",
      "A:354",
      "A:356",
      "A:357",
      "A:358",
      "A:359",
      "A:360",
      "A:361",
      "A:362",
      "A:363",
      "A:364",
      "A:365",
      "A:366",
      "A:367",
      "A:368",
      "A:369",
      "A:370",
      "A:371",
      "A:372",
      "A:373",
      "A:374",
      "A:375",
      "A:376",
      "A:377",
      "A:378",
      "A:379",
      "A:380",
      "A:381",
      "A:382",
      "A:383",
      "A:384",
      "A:385",
      "A:386",
      "A:387",
      "A:388",
      "A:389",
      "A:390",
      "A:391",
      "A:392",
      "A:393",
      "A:394",
      "A:395",
      "A:396",
      "A:397",
      "A:398",
      "A:399",
      "A:403",
      "A:404",
      "A:405",
      "A:406",
      "A:407",
      "A:408",
      "A:409",
      "A:410",
      "A:411",
      "A:412",
      "A:413",
      "A:414",
      "A:415",
      "A:416",
      "A:417",
      "A:418",
      "A:419",
      "A:420",
      "A:421",
      "A:422",
      "A:423",
      "A:424",
      "A:425",
      "A:426",
      "A:427",
      "A:428",
      "A:429",
      "A:430",
      "A:431",
      "A:432",
      "A:433",
      "A:434",
      "A:435",
      "A:436",
      "A:437",
      "A:438",
      "A:439",
      "A:44",
      "A:440",
      "A:441",
      "A:442",
      "A:443",
      "A:444",
      "A:445",
      "A:446",
      "A:447",
      "A:448",
      "A:449",
      "A:45",
      "A:450",
      "A:451",
      "A:452",
      "A:453",
      "A:454",
      "A:455",
      "A:456",
      "A:457",
      "A:458",
      "A:459",
      "A:46",
      "A:460",
      "A:463",
      "A:464",
      "A:465",
      "A:466",
      "A:467",
      "A:468",
      "A:469",
      "A:47",
      "A:470",
      "A:471",
      "A:472",
      "A:473",
      "A:474",
      "A:475",
      "A:476",
      "A:477",
      "A:478",
      "A:479",
      "A:48",
      "A:480",
      "A:481",
      "A:482",
      "A:483",
      "A:484",
      "A:485",
      "A:486",
      "A:487",
      "A:488",
      "A:489",
      "A:49",
      "A:490",
      "A:491",
      "A:492",
      "A:50",
      "A:51",
      "A:52",
      "A:53",
      "A:54",
      "A:55",
      "A:56",
      "A:57",
      "A:58",
      "A:59",
      "A:61",
      "A:62",
      "A:63",
      "A:64",
      "A:65",
      "A:66",
      "A:67",
      "A:68",
      "A:69",
      "A:70",
      "A:71",
      "A:72",
      "A:73",
      "A:74",
      "A:75",
      "A:76",
      "A:77",
      "A:78",
      "A:79",
      "A:80",
      "A:81",
      "A:82",
      "A:83",
      "A:84",
      "A:85",
      "A:86",
      "A:87",
      "A:88",
      "A:89",
      "A:90",
      "A:91",
      "A:92",
      "A:93",
      "A:94",
      "A:95",
      "A:96",
      "A:97",
      "A:98",
      "A:99"
    ],
    "A:61": [
      "A:100",
      "A:101",
      "A:102",
      "A:103",
      "A:104",
      "A:105",
      "A:106",
      "A:107",
      "A:108",
      "A:109",
      "A:110",
      "A:111",
      "A:112",
      "A:113",
      "A:114",
      "A:115",
      "A:116",
      "A:117",
      "A:118",
      "A:119",
      "A:120",
      "A:121",
      "A:122",
      "A:123",
      "A:124",
      "A:198",
      "A:199",
      "A:200",
      "A:201",
      "A:202",
      "A:203",
      "A:204",
      "A:205",
      "A:206",
      "A:207",
      "A:208",
      "A:209",
      "A:210",
      "A:211",
      "A:212",
      "A:213",
      "A:214",
      "A:215",
      "A:216",
      "A:217",
      "A:218",
      "A:219",
      "A:220",
      "A:221",
      "A:222",
      "A:223",
      "A:224",
      "A:225",
      "A:226",
      "A:227",
      "A:228",
      "A:229",
      "A:230",
      "A:231",
      "A:232",
      "A:233",
      "A:234",
      "A:235",
      "A:236",
      "A:237",
      "A:238",
      "A:239",
      "A:240",
      "A:241",
      "A:242",
      "A:243",
      "A:244",
      "A:245",
      "A:246",
      "A:247",
      "A:248",
      "A:249",
      "A:250",
      "A:251",
      "A:252",
      "A:253",
      "A:254",
      "A:255",
      "A:256",
      "A:257",
      "A:258",
      "A:259",
      "A:260",
      "A:261",
      "A:262",
      "A:263",
      "A:264",
      "A:265",
      "A:266",
      "A:267",
      "A:268",
      "A:269",
      "A:270",
      "A:271",
      "A:272",
      "A:273",
      "A:274",
      "A:275",
      "A:276",
      "A:277",
      "A:278",
      "A:279",
      "A:280",
      "A:281",
      "A:282",
      "A:283",
      "A:284",
      "A:285",
      "A:286",
      "A:287",
      "A:288",
      "A:289",
      "A:290",
      "A:291",
      "A:292",
      "A:293",
      "A:294",
      "A:295",
      "A:296",
      "A:297",
      "A:298",
      "A:299",
      "A:300",
      "A:325",
      "A:326",
      "A:327",
      "A:328",
      "A:329",
      "A:330",
      "A:331",
      "A:332",
      "A:333",
      "A:334",
      "A:335",
      "A:336",
      "A:337",
      "A:338",
      "A:339",
      "A:340",
      "A:341",
      "A:342",
      "A:343",
      "A:344",
      "A:345",
      "A:346",
      "A:347",
      "A:348",
      "A:349",
      "A:350",
      "A:351",
      "A:352",
      "A:353",
      "A:354",
      "A:356",
      "A:357",
      "A:358",
      "A:359",
      "A:360",
      "A:361",
      "A:362",
      "A:363",
      "A:364",
      "A:365",
      "A:366",
      "A:367",
      "A:368",
      "A:369",
      "A:370",
      "A:371",
      "A:372",
      "A:373",
      "A:374",
      "A:375",
      "A:376",
      "A:377",
      "A:378",
      "A:379",
      "A:380",
      "A:381",
      "A:382",
      "A:383",
      "A:384",
      "A:385",
      "A:386",
      "A:387",
      "A:388",
      "A:389",
      "A:390",
      "A:391",
      "A:392",
      "A:393",
      "A:394",
      "A:395",
      "A:396",
      "A:397",
      "A:398",
      "A:399",
      "A:403",
      "A:404",
      "A:405",
      "A:406",
      "A:407",
      "A:408",
      "A:409",
      "A:410",
      "A:411",
      "A:412",
      "A:413",
      "A:414",
      "A:415",
      "A:416",
      "A:417",
      "A:418",
      "A:419",
      "A:420",
      "A:421",
      "A:422",
      "A:423",
      "A:424",
      "A:425",
      "A:426",
      "A:427",
      "A:428",
      "A:429",
      "A:430",
      "A:431",
      "A:432",
      "A:433",
      "A:434",
      "A:435",
      "A:436",
      "A:437",
      "A:438",
      "A:439",
      "A:44",
      "A:440",
      "A:441",
      "A:442",
      "A:443",
      "A:444",
      "A:445",
      "A:446",
      "A:447",
      "A:448",
      "A:449",
      "A:45",
      "A:450",
      "A:451",
      "A:452",
      "A:453",
      "A:454",
      "A:455",
      "A:456",
      "A:457",
      "A:458",
      "A:459",
      "A:46",
      "A:460",
      "A:463",
      "A:464",
      "A:465",
      "A:466",
      "A:467",
      "A:468",
      "A:469",
      "A:47",
      "A:470",
      "A:471",
      "A:472",
      "A:473",
      "A:474",
      "A:475",
      "A:476",
      "A:477",
      "A:478",
      "A:479",
      "A:48",
      "A:480",
      "A:481",
      "A:482",
      "A:483",
      "A:484",
      "A:485",
      "A:486",
      "A:487",
      "A:488",
      "A:489",
      "A:49",
      "A:490",
      "A:491",
      "A:492",
      "A:50",
      "A:51",
      "A:52",
      "A:53",
      "A:54",
      "A:55",
      "A:56",
      "A:57",
      "A:58",
      "A:59",
      "A:60",
      "A:62",
      "A:63",
      "A:64",
      "A:65",
      "A:66",
      "A:67",
      "A:68",
      "A:69",
      "A:70",
      "A:71",
      "A:72",
      "A:73",
      "A:74",
      "A:75",
      "A:76",
      "A:77",
      "A:78",
      "A:79",
      "A:80",
      "A:81",
      "A:82",
      "A:83",
      "A:84",
      "A:85",
      "A:86",
      "A:87",
      "A:88",
      "A:89",
      "A:90",
      "A:91",
      "A:92",
      "A:93",
      "A:94",
      "A:95",
      "A:96",
      "A:97",
      "A:98",
      "A:99"
    ],
    "A:62": [
      "A:100",
      "A:101",
      "A:102",
      "A:103",
      "A:104",
      "A:105",
      "A:106",
      "A:107",
      "A:108",
      "A:109",
      "A:110",
      "A:111",
      "A:112",
      "A:113",
      "A:114",
      "A:115",
      "A:116",
      "A:117",
      "A:118",
      "A:119",
      "A:120",
      "A:121",
      "A:122",
      "A:123",
      "A:124",
      "A:198",
      "A:199",
      "A:200",
      "A:201",
      "A:202",
      "A:203",
      "A:204",
      "A:205",
      "A:206",
      "A:207",
      "A:208",
      "A:209",
      "A:210",
      "A:211",
      "A:212",
      "A:213",
      "A:214",
      "A:215",
      "A:216",
      "A:217",
      "A:218",
      "A:219",
      "A:220",
      "A:221",
      "A:222",
      "A:223",
      "A:224",
      "A:225",
      "A:226",
      "A:227",
      "A:228",
      "A:229",
      "A:230",
      "A:231",
      "A:232",
      "A:233",
      "A:234",
      "A:235",
      "A:236",
      "A:237",
      "A:238",
      "A:239",
      "A:240",
      "A:241",
      "A:242",
      "A:243",
      "A:244",
      "A:245",
      "A:246",
      "A:247",
      "A:248",
      "A:249",
      "A:250",
      "A:251",
      "A:252",
      "A:253",
      "A:254",
      "A:255",
      "A:256",
      "A:257",
      "A:258",
      "A:259",
      "A:260",
      "A:261",
      "A:262",
      "A:263",
      "A:264",
      "A:265",
      "A:266",
      "A:267",
      "A:268",
      "A:269",
      "A:270",
      "A:271",
      "A:272",
      "A:273",
      "A:274",
      "A:275",
      "A:276",
      "A:277",
      "A:278",
      "A:279",
      "A:280",
      "A:281",
      "A:282",
      "A:283",
      "A:284",
      "A:285",
      "A:286",
      "A:287",
      "A:288",
      "A:289",
      "A:290",
      "A:291",
      "A:292",
      "A:293",
      "A:294",
      "A:295",
      "A:296",
      "A:297",
      "A:298",
      "A:299",
      "A:300",
      "A:325",
      "A:326",
      "A:327",
      "A:328",
      "A:329",
      "A:330",
      "A:331",
      "A:332",
      "A:333",
      "A:334",
      "A:335",
      "A:336",
      "A:337",
      "A:338",
      "A:339",
      "A:340",
      "A:341",
      "A:342",
      "A:343",
      "A:344",
      "A:345",
      "A:346",
      "A:347",
      "A:348",
      "A:349",
      "A:350",
      "A:351",
      "A:352",
      "A:353",
      "A:354",
      "A:356",
      "A:357",
      "A:358",
      "A:359",
      "A:360",
      "A:361",
      "A:362",
      "A:363",
      "A:364",
      "A:365",
      "A:366",
      "A:367",
      "A:368",
      "A:369",
      "A:370",
      "A:371",
      "A:372",
      "A:373",
      "A:374",
      "A:375",
      "A:376",
      "A:377",
      "A:378",
      "A:379",
      "A:380",
      "A:381",
      "A:382",
      "A:383",
      "A:384",
      "A:385",
      "A:386",
      "A:387",
      "A:388",
      "A:389",
      "A:390",
      "A:391",
      "A:392",
      "A:393",
      "A:394",
      "A:395",
      "A:396",
      "A:397",
      "A:398",
      "A:399",
      "A:403",
      "A:404",
      "A:405",
      "A:406",
      "A:407",
      "A:408",
      "A:409",
      "A:410",
      "A:411",
      "A:412",
      "A:413",
      "A:414",
      "A:415",
      "A:416",
      "A:417",
      "A:418",
      "A:419",
      "A:420",
      "A:421",
      "A:422",
      "A:423",
      "A:424",
      "A:425",
      "A:426",
      "A:427",
      "A:428",
      "A:429",
      "A:430",
      "A:431",
      "A:432",
      "A:433",
      "A:434",
      "A:435",
      "A:436",
      "A:437",
      "A:438",
      "A:439",
      "A:44",
      "A:440",
      "A:441",
      "A:442",
      "A:443",
      "A:444",
      "A:445",
      "A:446",
      "A:447",
      "A:448",
      "A:449",
      "A:45",
      "A:450",
      "A:451",
      "A:452",
      "A:453",
      "A:454",
      "A:455",
      "A:456",
      "A:457",
      "A:458",
      "A:459",
      "A:46",
      "A:460",
      "A:463",
      "A:464",
      "A:465",
      "A:466",
      "A:467",
      "A:468",
      "A:469",
      "A:47",
      "A:470",
      "A:471",
      "A:472",
      "A:473",
      "A:474",
      "A:475",
      "A:476",
      "A:477",
      "A:478",
      "A:479",
      "A:48",
      "A:480",
      "A:481",
      "A:482",
      "A:483",
      "A:484",
      "A:485",
      "A:486",
      "A:487",
      "A:488",
      "A:489",
      "A:49",
      "A:490",
      "A:491",
      "A:492",
      "A:50",
      "A:51",
      "A:52",
      "A:53",
      "A:54",
      "A:55",
      "A:56",
      "A:57",
      "A:58",
      "A:59",
      "A:60",
      "A:61",
      "A:63",
      "A:64",
      "A:65",
      "A:66",
      "A:67",
      "A:68",
      "A:69",
      "A:70",
      "A:71",
      "A:72",
      "A:73",
      "A:74",
      "A:75",
      "A:76",
      "A:77",
      "A:78",
      "A:79",
      "A:80",
      "A:81",
      "A:82",
      "A:83",
      "A:84",
      "A:85",
      "A:86",
      "A:87",
      "A:88",
      "A:89",
      "A:90",
      "A:91",
      "A:92",
      "A:93",
      "A:94",
      "A:95",
      "A:96",
      "A:97",
      "A:98",
      "A:99"
    ],
    "A:63": [
      "A:100",
      "A:101",
      "A:102",
      "A:103",
      "A:104",
      "A:105",
      "A:106",
      "A:107",
      "A:108",
      "A:109",
      "A:110",
      "A:111",
      "A:112",
      "A:113",
      "A:114",
      "A:115",
      "A:116",
      "A:117",
      "A:118",
      "A:119",
      "A:120",
      "A:121",
      "A:122",
      "A:123",
      "A:124",
      "A:198",
      "A:199",
      "A:200",
      "A:201",
      "A:202",
      "A:203",
      "A:204",
      "A:205",
      "A:206",
      "A:207",
      "A:208",
      "A:209",
      "A:210",
      "A:211",
      "A:212",
      "A:213",
      "A:214",
      "A:215",
      "A:216",
      "A:217",
      "A:218",
      "A:219",
      "A:220",
      "A:221",
      "A:222",
      "A:223",
      "A:224",
      "A:225",
      "A:226",
      "A:227",
      "A:228",
      "A:229",
      "A:230",
      "A:231",
      "A:232",
      "A:233",
      "A:234",
      "A:235",
      "A:236",
      "A:237",
      "A:238",
      "A:239",
      "A:240",
      "A:241",
      "A:242",
      "A:243",
      "A:244",
      "A:245",
      "A:246",
      "A:247",
      "A:248",
      "A:249",
      "A:250",
      "A:251",
      "A:252",
      "A:253",
      "A:254",
      "A:255",
      "A:256",
      "A:257",
      "A:258",
      "A:259",
      "A:260",
      "A:261",
      "A:262",
      "A:263",
      "A:264",
      "A:265",
      "A:266",
      "A:267",
      "A:268",
      "A:269",
      "A:270",
      "A:271",
      "A:272",
      "A:273",
      "A:274",
      "A:275",
      "A:276",
      "A:277",
      "A:278",
      "A:279",
      "A:280",
      "A:281",
      "A:282",
      "A:283",
      "A:284",
      "A:285",
      "A:286",
      "A:287",
      "A:288",
      "A:289",
      "A:290",
      "A:291",
      "A:292",
      "A:293",
      "A:294",
      "A:295",
      "A:296",
      "A:297",
      "A:298",
      "A:299",
      "A:300",
      "A:325",
      "A:326",
      "A:327",
      "A:328",
      "A:329",
      "A:330",
      "A:331",
      "A:332",
      "A:333",
      "A:334",
      "A:335",
      "A:336",
      "A:337",
      "A:338",
      "A:339",
      "A:340",
      "A:341",
      "A:342",
      "A:343",
      "A:344",
      "A:345",
      "A:346",
      "A:347",
      "A:348",
      "A:349",
      "A:350",
      "A:351",
      "A:352",
      "A:353",
      "A:354",
      "A:356",
      "A:357",
      "A:358",
      "A:359",
      "A:360",
      "A:361",
      "A:362",
      "A:363",
      "A:364",
      "A:365",
      "A:366",
      "A:367",
      "A:368",
      "A:369",
      "A:370",
      "A:371",
      "A:372",
      "A:373",
      "A:374",
      "A:375",
      "A:376",
      "A:377",
      "A:378",
      "A:379",
      "A:380",
      "A:381",
      "A:382",
      "A:383",
      "A:384",
      "A:385",
      "A:386",
      "A:387",
      "A:388",
      "A:389",
      "A:390",
      "A:391",
      "A:392",
      "A:393",
      "A:394",
      "A:395",
      "A:396",
      "A:397",
      "A:398",
      "A:399",
      "A:403",
      "A:404",
      "A:405",
      "A:406",
      "A:407",
      "A:408",
      "A:409",
      "A:410",
      "A:411",
      "A:412",
      "A:413",
      "A:414",
      "A:415",
      "A:416",
      "A:417",
      "A:418",
      "A:419",
      "A:420",
      "A:421",
      "A:422",
      "A:423",
      "A:424",
      "A:425",
      "A:426",
      "A:427",
      "A:428",
      "A:429",
      "A:430",
      "A:431",
      "A:432",
      "A:433",
      "A:434",
      "A:435",
      "A:436",
      "A:437",
      "A:438",
      "A:439",
      "A:44",
      "A:440",
      "A:441",
      "A:442",
      "A:443",
      "A:444",
      "A:445",
      "A:446",
      "A:447",
      "A:448",
      "A:449",
      "A:45",
      "A:450",
      "A:451",
      "A:452",
      "A:453",
      "A:454",
      "A:455",
      "A:456",
      "A:457",
      "A:458",
      "A:459",
      "A:46",
      "A:460",
      "A:463",
      "A:464",
      "A:465",
      "A:466",
      "A:467",
      "A:468",
      "A:469",
      "A:47",
      "A:470",
      "A:471",
      "A:472",
      "A:473",
      "A:474",
      "A:475",
      "A:476",
      "A:477",
      "A:478",
      "A:479",
      "A:48",
      "A:480",
      "A:481",
      "A:482",
      "A:483",
      "A:484",
      "A:485",
      "A:486",
      "A:487",
      "A:488",
      "A:489",
      "A:49",
      "A:490",
      "A:491",
      "A:492",
      "A:50",
      "A:51",
      "A:52",
      "A:53",
      "A:54",
      "A:55",
      "A:56",
      "A:57",
      "A:58",
      "A:59",
      "A:60",
      "A:61",
      "A:62",
      "A:64",
      "A:65",
      "A:66",
      "A:67",
      "A:68",
      "A:69",
      "A:70",
      "A:71",
      "A:72",
      "A:73",
      "A:74",
      "A:75",
      "A:76",
      "A:77",
      "A:78",
      "A:79",
      "A:80",
      "A:81",
      "A:82",
      "A:83",
      "A:84",
      "A:85",
      "A:86",
      "A:87",
      "A:88",
      "A:89",
      "A:90",
      "A:91",
      "A:92",
      "A:93",
      "A:94",
      "A:95",
      "A:96",
      "A:97",
      "A:98",
      "A:99"
    ],
    "A:64": [
      "A:100",
      "A:101",
      "A:102",
      "A:103",
      "A:104",
      "A:105",
      "A:106",
      "A:107",
      "A:108",
      "A:109",
      "A:110",
      "A:111",
      "A:112",
      "A:113",
      "A:114",
      "A:115",
      "A:116",
      "A:117",
      "A:118",
      "A:119",
      "A:120",
      "A:121",
      "A:122",
      "A:123",
      "A:124",
      "A:198",
      "A:199",
      "A:200",
      "A:201",
      "A:202",
      "A:203",
      "A:204",
      "A:205",
      "A:206",
      "A:207",
      "A:208",
      "A:209",
      "A:210",
      "A:211",
      "A:212",
      "A:213",
      "A:214",
      "A:215",
      "A:216",
      "A:217",
      "A:218",
      "A:219",
      "A:220",
      "A:221",
      "A:222",
      "A:223",
      "A:224",
      "A:225",
      "A:226",
      "A:227",
      "A:228",
      "A:229",
      "A:230",
      "A:231",
      "A:232",
      "A:233",
      "A:234",
      "A:235",
      "A:236",
      "A:237",
      "A:238",
      "A:239",
      "A:240",
      "A:241",
      "A:242",
      "A:243",
      "A:244",
      "A:245",
      "A:246",
      "A:247",
      "A:248",
      "A:249",
      "A:250",
      "A:251",
      "A:252",
      "A:253",
      "A:254",
      "A:255",
      "A:256",
      "A:257",
      "A:258",
      "A:259",
      "A:260",
      "A:261",
      "A:262",
      "A:263",
      "A:264",
      "A:265",
      "A:266",
      "A:267",
      "A:268",
      "A:269",
      "A:270",
      "A:271",
      "A:272",
      "A:273",
      "A:274",
      "A:275",
      "A:276",
      "A:277",
      "A:278",
      "A:279",
      "A:280",
      "A:281",
      "A:282",
      "A:283",
      "A:284",
      "A:285",
      "A:286",
      "A:287",
      "A:288",
      "A:289",
      "A:290",
      "A:291",
      "A:292",
      "A:293",
      "A:294",
      "A:295",
      "A:296",
      "A:297",
      "A:298",
      "A:299",
      "A:300",
      "A:325",
      "A:326",
      "A:327",
      "A:328",
      "A:329",
      "A:330",
      "A:331",
      "A:332",
      "A:333",
      "A:334",
      "A:335",
      "A:336",
      "A:337",
      "A:338",
      "A:339",
      "A:340",
      "A:341",
      "A:342",
      "A:343",
      "A:344",
      "A:345",
      "A:346",
      "A:347",
      "A:348",
      "A:349",
      "A:350",
      "A:351",
      "A:352",
      "A:353",
      "A:354",
      "A:356",
      "A:357",
      "A:358",
      "A:359",
      "A:360",
      "A:361",
      "A:362",
      "A:363",
      "A:364",
      "A:365",
      "A:366",
      "A:367",
      "A:368",
      "A:369",
      "A:370",
      "A:371",
      "A:372",
      "A:373",
      "A:374",
      "A:375",
      "A:376",
      "A:377",
      "A:378",
      "A:379",
      "A:380",
      "A:381",
      "A:382",
      "A:383",
      "A:384",
      "A:385",
      "A:386",
      "A:387",
      "A:388",
      "A:389",
      "A:390",
      "A:391",
      "A:392",
      "A:393",
      "A:394",
      "A:395",
      "A:396",
      "A:397",
      "A:398",
      "A:399",
      "A:403",
      "A:404",
      "A:405",
      "A:406",
      "A:407",
      "A:408",
      "A:409",
      "A:410",
      "A:411",
      "A:412",
      "A:413",
      "A:414",
      "A:415",
      "A:416",
      "A:417",
      "A:418",
      "A:419",
      "A:420",
      "A:421",
      "A:422",
      "A:423",
      "A:424",
      "A:425",
      "A:426",
      "A:427",
      "A:428",
      "A:429",
      "A:430",
      "A:431",
      "A:432",
      "A:433",
      "A:434",
      "A:435",
      "A:436",
      "A:437",
      "A:438",
      "A:439",
      "A:44",
      "A:440",
      "A:441",
      "A:442",
      "A:443",
      "A:444",
      "A:445",
      "A:446",
      "A:447",
      "A:448",
      "A:449",
      "A:45",
      "A:450",
      "A:451",
      "A:452",
      "A:453",
      "A:454",
      "A:455",
      "A:456",
      "A:457",
      "A:458",
      "A:459",
      "A:46",
      "A:460",
      "A:463",
      "A:464",
      "A:465",
      "A:466",
      "A:467",
      "A:468",
      "A:469",
      "A:47",
      "A:470",
      "A:471",
      "A:472",
      "A:473",
      "A:474",
      "A:475",
      "A:476",
      "A:477",
      "A:478",
      "A:479",
      "A:48",
      "A:480",
      "A:481",
      "A:482",
      "A:483",
      "A:484",
      "A:485",
      "A:486",
      "A:487",
      "A:488",
      "A:489",
      "A:49",
      "A:490",
      "A:491",
      "A:492",
      "A:50",
      "A:51",
      "A:52",
      "A:53",
      "A:54",
      "A:55",
      "A:56",
      "A:57",
      "A:58",
      "A:59",
      "A:60",
      "A:61",
      "A:62",
      "A:63",
      "A:65",
      "A:66",
      "A:67",
      "A:68",
      "A:69",
      "A:70",
      "A:71",
      "A:72",
      "A:73",
      "A:74",
      "A:75",
      "A:76",
      "A:77",
      "A:78",
      "A:79",
      "A:80",
      "A:81",
      "A:82",
      "A:83",
      "A:84",
      "A:85",
      "A:86",
      "A:87",
      "A:88",
      "A:89",
      "A:90",
      "A:91",
      "A:92",
      "A:93",
      "A:94",
      "A:95",
      "A:96",
      "A:97",
      "A:98",
      "A:99"
    ],
    "A:65": [
      "A:100",
      "A:101",
      "A:102",
      "A:103",
      "A:104",
      "A:105",
      "A:106",
      "A:107",
      "A:108",
      "A:109",
      "A:110",
      "A:111",
      "A:112",
      "A:113",
      "A:114",
      "A:115",
      "A:116",
      "A:117",
      "A:118",
      "A:119",
      "A:120",
      "A:121",
      "A:122",
      "A:123",
      "A:124",
      "A:198",
      "A:199",
      "A:200",
      "A:201",
      "A:202",
      "A:203",
      "A:204",
      "A:205",
      "A:206",
      "A:207",
      "A:208",
      "A:209",
      "A:210",
      "A:211",
      "A:212",
      "A:213",
      "A:214",
      "A:215",
      "A:216",
      "A:217",
      "A:218",
      "A:219",
      "A:220",
      "A:221",
      "A:222",
      "A:223",
      "A:224",
      "A:225",
      "A:226",
      "A:227",
      "A:228",
      "A:229",
      "A:230",
      "A:231",
      "A:232",
      "A:233",
      "A:234",
      "A:235",
      "A:236",
      "A:237",
      "A:238",
      "A:239",
      "A:240",
      "A:241",
      "A:242",
      "A:243",
      "A:244",
      "A:245",
      "A:246",
      "A:247",
      "A:248",
      "A:249",
      "A:250",
      "A:251",
      "A:252",
      "A:253",
      "A:254",
      "A:255",
      "A:256",
      "A:257",
      "A:258",
      "A:259",
      "A:260",
      "A:261",
      "A:262",
      "A:263",
      "A:264",
      "A:265",
      "A:266",
      "A:267",
      "A:268",
      "A:269",
      "A:270",
      "A:271",
      "A:272",
      "A:273",
      "A:274",
      "A:275",
      "A:276",
      "A:277",
      "A:278",
      "A:279",
      "A:280",
      "A:281",
      "A:282",
      "A:283",
      "A:284",
      "A:285",
      "A:286",
      "A:287",
      "A:288",
      "A:289",
      "A:290",
      "A:291",
      "A:292",
      "A:293",
      "A:294",
      "A:295",
      "A:296",
      "A:297",
      "A:298",
      "A:299",
      "A:300",
      "A:325",
      "A:326",
      "A:327",
      "A:328",
      "A:329",
      "A:330",
      "A:331",
      "A:332",
      "A:333",
      "A:334",
      "A:335",
      "A:336",
      "A:337",
      "A:338",
      "A:339",
      "A:340",
      "A:341",
      "A:342",
      "A:343",
      "A:344",
      "A:345",
      "A:346",
      "A:347",
      "A:348",
      "A:349",
      "A:350",
      "A:351",
      "A:352",
      "A:353",
      "A:354",
      "A:356",
      "A:357",
      "A:358",
      "A:359",
      "A:360",
      "A:361",
      "A:362",
      "A:363",
      "A:364",
      "A:365",
      "A:366",
      "A:367",
      "A:368",
      "A:369",
      "A:370",
      "A:371",
      "A:372",
      "A:373",
      "A:374",
      "A:375",
      "A:376",
      "A:377",
      "A:378",
      "A:379",
      "A:380",
      "A:381",
      "A:382",
      "A:383",
      "A:384",
      "A:385",
      "A:386",
      "A:387",
      "A:388",
      "A:389",
      "A:390",
      "A:391",
      "A:392",
      "A:393",
      "A:394",
      "A:395",
      "A:396",
      "A:397",
      "A:398",
      "A:399",
      "A:403",
      "A:404",
      "A:405",
      "A:406",
      "A:407",
      "A:408",
      "A:409",
      "A:410",
      "A:411",
      "A:412",
      "A:413",
      "A:414",
      "A:415",
      "A:416",
      "A:417",
      "A:418",
      "A:419",
      "A:420",
      "A:421",
      "A:422",
      "A:423",
      "A:424",
      "A:425",
      "A:426",
      "A:427",
      "A:428",
      "A:429",
      "A:430",
      "A:431",
      "A:432",
      "A:433",
      "A:434",
      "A:435",
      "A:436",
      "A:437",
      "A:438",
      "A:439",
      "A:44",
      "A:440",
      "A:441",
      "A:442",
      "A:443",
      "A:444",
      "A:445",
      "A:446",
      "A:447",
      "A:448",
      "A:449",
      "A:45",
      "A:450",
      "A:451",
      "A:452",
      "A:453",
      "A:454",
      "A:455",
      "A:456",
      "A:457",
      "A:458",
      "A:459",
      "A:46",
      "A:460",
      "A:463",
      "A:464",
      "A:465",
      "A:466",
      "A:467",
      "A:468",
      "A:469",
      "A:47",
      "A:470",
      "A:471",
      "A:472",
      "A:473",
      "A:474",
      "A:475",
      "A:476",
      "A:477",
      "A:478",
      "A:479",
      "A:48",
      "A:480",
      "A:481",
      "A:482",
      "A:483",
      "A:484",
      "A:485",
      "A:486",
      "A:487",
      "A:488",
      "A:489",
      "A:49",
      "A:490",
      "A:491",
      "A:492",
      "A:50",
      "A:51",
      "A:52",
      "A:53",
      "A:54",
      "A:55",
      "A:56",
      "A:57",
      "A:58",
      "A:59",
      "A:60",
      "A:61",
      "A:62",
      "A:63",
      "A:64",
      "A:66",
      "A:67",
      "A:68",
      "A:69",
      "A:70",
      "A:71",
      "A:72",
      "A:73",
      "A:74",
      "A:75",
      "A:76",
      "A:77",
      "A:78",
      "A:79",
      "A:80",
      "A:81",
      "A:82",
      "A:83",
      "A:84",
      "A:85",
      "A:86",
      "A:87",
      "A:88",
      "A:89",
      "A:90",
      "A:91",
      "A:92",
      "A:93",
      "A:94",
      "A:95",
      "A:96",
      "A:97",
      "A:98",
      "A:99"
    ],
    "A:66": [
      "A:100",
      "A:101",
      "A:102",
      "A:103",
      "A:104",
      "A:105",
      "A:106",
      "A:107",
      "A:108",
      "A:109",
      "A:110",
      "A:111",
      "A:112",
      "A:113",
      "A:114",
      "A:115",
      "A:116",
      "A:117",
      "A:118",
      "A:119",
      "A:120",
      "A:121",
      "A:122",
      "A:123",
      "A:124",
      "A:198",
      "A:199",
      "A:200",
      "A:201",
      "A:202",
      "A:203",
      "A:204",
      "A:205",
      "A:206",
      "A:207",
      "A:208",
      "A:209",
      "A:210",
      "A:211",
      "A:212",
      "A:213",
      "A:214",
      "A:215",
      "A:216",
      "A:217",
      "A:218",
      "A:219",
      "A:220",
      "A:221",
      "A:222",
      "A:223",
      "A:224",
      "A:225",
      "A:226",
      "A:227",
      "A:228",
      "A:229",
      "A:230",
      "A:231",
      "A:232",
      "A:233",
      "A:234",
      "A:235",
      "A:236",
      "A:237",
      "A:238",
      "A:239",
      "A:240",
      "A:241",
      "A:242",
      "A:243",
      "A:244",
      "A:245",
      "A:246",
      "A:247",
      "A:248",
      "A:249",
      "A:250",
      "A:251",
      "A:252",
      "A:253",
      "A:254",
      "A:255",
      "A:256",
      "A:257",
      "A:258",
      "A:259",
      "A:260",
      "A:261",
      "A:262",
      "A:263",
      "A:264",
      "A:265",
      "A:266",
      "A:267",
      "A:268",
      "A:269",
      "A:270",
      "A:271",
      "A:272",
      "A:273",
      "A:274",
      "A:275",
      "A:276",
      "A:277",
      "A:278",
      "A:279",
      "A:280",
      "A:281",
      "A:282",
      "A:283",
      "A:284",
      "A:285",
      "A:286",
      "A:287",
      "A:288",
      "A:289",
      "A:290",
      "A:291",
      "A:292",
      "A:293",
      "A:294",
      "A:295",
      "A:296",
      "A:297",
      "A:298",
      "A:299",
      "A:300",
      "A:325",
      "A:326",
      "A:327",
      "A:328",
      "A:329",
      "A:330",
      "A:331",
      "A:332",
      "A:333",
      "A:334",
      "A:335",
      "A:336",
      "A:337",
      "A:338",
      "A:339",
      "A:340",
      "A:341",
      "A:342",
      "A:343",
      "A:344",
      "A:345",
      "A:346",
      "A:347",
      "A:348",
      "A:349",
      "A:350",
      "A:351",
      "A:352",
      "A:353",
      "A:354",
      "A:356",
      "A:357",
      "A:358",
      "A:359",
      "A:360",
      "A:361",
      "A:362",
      "A:363",
      "A:364",
      "A:365",
      "A:366",
      "A:367",
      "A:368",
      "A:369",
      "A:370",
      "A:371",
      "A:372",
      "A:373",
      "A:374",
      "A:375",
      "A:376",
      "A:377",
      "A:378",
      "A:379",
      "A:380",
      "A:381",
      "A:382",
      "A:383",
      "A:384",
      "A:385",
      "A:386",
      "A:387",
      "A:388",
      "A:389",
      "A:390",
      "A:391",
      "A:392",
      "A:393",
      "A:394",
      "A:395",
      "A:396",
      "A:397",
      "A:398",
      "A:399",
      "A:403",
      "A:404",
      "A:405",
      "A:406",
      "A:407",
      "A:408",
      "A:409",
      "A:410",
      "A:411",
      "A:412",
      "A:413",
      "A:414",
      "A:415",
      "A:416",
      "A:417",
      "A:418",
      "A:419",
      "A:420",
      "A:421",
      "A:422",
      "A:423",
      "A:424",
      "A:425",
      "A:426",
      "A:427",
      "A:428",
      "A:429",
      "A:430",
      "A:431",
      "A:432",
      "A:433",
      "A:434",
      "A:435",
      "A:436",
      "A:437",
      "A:438",
      "A:439",
      "A:44",
      "A:440",
      "A:441",
      "A:442",
      "A:443",
      "A:444",
      "A:445",
      "A:446",
      "A:447",
      "A:448",
      "A:449",
      "A:45",
      "A:450",
      "A:451",
      "A:452",
      "A:453",
      "A:454",
      "A:455",
      "A:456",
      "A:457",
      "A:458",
      "A:459",
      "A:46",
      "A:460",
      "A:463",
      "A:464",
      "A:465",
      "A:466",
      "A:467",
      "A:468",
      "A:469",
      "A:47",
      "A:470",
      "A:471",
      "A:472",
      "A:473",
      "A:474",
      "A:475",
      "A:476",
      "A:477",
      "A:478",
      "A:479",
      "A:48",
      "A:480",
      "A:481",
      "A:482",
      "A:483",
      "A:484",
      "A:485",
      "A:486",
      "A:487",
      "A:488",
      "A:489",
      "A:49",
      "A:490",
      "A:491",
      "A:492",
      "A:50",
      "A:51",
      "A:52",
      "A:53",
      "A:54",
      "A:55",
      "A:56",
      "A:57",
      "A:58",
      "A:59",
      "A:60",
      "A:61",
      "A:62",
      "A:63",
      "A:64",
      "A:65",
      "A:67",
      "A:68",
      "A:69",
      "A:70",
      "A:71",
      "A:72",
      "A:73",
      "A:74",
      "A:75",
      "A:76",
      "A:77",
      "A:78",
      "A:79",
      "A:80",
      "A:81",
      "A:82",
      "A:83",
      "A:84",
      "A:85",
      "A:86",
      "A:87",
      "A:88",
      "A:89",
      "A:90",
      "A:91",
      "A:92",
      "A:93",
      "A:94",
      "A:95",
      "A:96",
      "A:97",
      "A:98",
      "A:99"
    ],
    "A:67": [
      "A:100",
      "A:101",
      "A:102",
      "A:103",
      "A:104",
      "A:105",
      "A:106",
      "A:107",
      "A:108",
      "A:109",
      "A:110",
      "A:111",
      "A:112",
      "A:113",
      "A:114",
      "A:115",
      "A:116",
      "A:117",
      "A:118",
      "A:119",
      "A:120",
      "A:121",
      "A:122",
      "A:123",
      "A:124",
      "A:198",
      "A:199",
      "A:200",
      "A:201",
      "A:202",
      "A:203",
      "A:204",
      "A:205",
      "A:206",
      "A:207",
      "A:208",
      "A:209",
      "A:210",
      "A:211",
      "A:212",
      "A:213",
      "A:214",
      "A:215",
      "A:216",
      "A:217",
      "A:218",
      "A:219",
      "A:220",
      "A:221",
      "A:222",
      "A:223",
      "A:224",
      "A:225",
      "A:226",
      "A:227",
      "A:228",
      "A:229",
      "A:230",
      "A:231",
      "A:232",
      "A:233",
      "A:234",
      "A:235",
      "A:236",
      "A:237",
      "A:238",
      "A:239",
      "A:240",
      "A:241",
      "A:242",
      "A:243",
      "A:244",
      "A:245",
      "A:246",
      "A:247",
      "A:248",
      "A:249",
      "A:250",
      "A:251",
      "A:252",
      "A:253",
      "A:254",
      "A:255",
      "A:256",
      "A:257",
      "A:258",
      "A:259",
      "A:260",
      "A:261",
      "A:262",
      "A:263",
      "A:264",
      "A:265",
      "A:266",
      "A:267",
      "A:268",
      "A:269",
      "A:270",
      "A:271",
      "A:272",
      "A:273",
      "A:274",
      "A:275",
      "A:276",
      "A:277",
      "A:278",
      "A:279",
      "A:280",
      "A:281",
      "A:282",
      "A:283",
      "A:284",
      "A:285",
      "A:286",
      "A:287",
      "A:288",
      "A:289",
      "A:290",
      "A:291",
      "A:292",
      "A:293",
      "A:294",
      "A:295",
      "A:296",
      "A:297",
      "A:298",
      "A:299",
      "A:300",
      "A:325",
      "A:326",
      "A:327",
      "A:328",
      "A:329",
      "A:330",
      "A:331",
      "A:332",
      "A:333",
      "A:334",
      "A:335",
      "A:336",
      "A:337",
      "A:338",
      "A:339",
      "A:340",
      "A:341",
      "A:342",
      "A:343",
      "A:344",
      "A:345",
      "A:346",
      "A:347",
      "A:348",
      "A:349",
      "A:350",
      "A:351",
      "A:352",
      "A:353",
      "A:354",
      "A:356",
      "A:357",
      "A:358",
      "A:359",
      "A:360",
      "A:361",
      "A:362",
      "A:363",
      "A:364",
      "A:365",
      "A:366",
      "A:367",
      "A:368",
      "A:369",
      "A:370",
      "A:371",
      "A:372",
      "A:373",
      "A:374",
      "A:375",
      "A:376",
      "A:377",
      "A:378",
      "A:379",
      "A:380",
      "A:381",
      "A:382",
      "A:383",
      "A:384",
      "A:385",
      "A:386",
      "A:387",
      "A:388",
      "A:389",
      "A:390",
      "A:391",
      "A:392",
      "A:393",
      "A:394",
      "A:395",
      "A:396",
      "A:397",
      "A:398",
      "A:399",
      "A:403",
      "A:404",
      "A:405",
      "A:406",
      "A:407",
      "A:408",
      "A:409",
      "A:410",
      "A:411",
      "A:412",
      "A:413",
      "A:414",
      "A:415",
      "A:416",
      "A:417",
      "A:418",
      "A:419",
      "A:420",
      "A:421",
      "A:422",
      "A:423",
      "A:424",
      "A:425",
      "A:426",
      "A:427",
      "A:428",
      "A:429",
      "A:430",
      "A:431",
      "A:432",
      "A:433",
      "A:434",
      "A:435",
      "A:436",
      "A:437",
      "A:438",
      "A:439",
      "A:44",
      "A:440",
      "A:441",
      "A:442",
      "A:443",
      "A:444",
      "A:445",
      "A:446",
      "A:447",
      "A:448",
      "A:449",
      "A:45",
      "A:450",
      "A:451",
      "A:452",
      "A:453",
      "A:454",
      "A:455",
      "A:456",
      "A:457",
      "A:458",
      "A:459",
      "A:46",
      "A:460",
      "A:463",
      "A:464",
      "A:465",
      "A:466",
      "A:467",
      "A:468",
      "A:469",
      "A:47",
      "A:470",
      "A:471",
      "A:472",
      "A:473",
      "A:474",
      "A:475",
      "A:476",
      "A:477",
      "A:478",
      "A:479",
      "A:48",
      "A:480",
      "A:481",
      "A:482",
      "A:483",
      "A:484",
      "A:485",
      "A:486",
      "A:487",
      "A:488",
      "A:489",
      "A:49",
      "A:490",
      "A:491",
      "A:492",
      "A:50",
      "A:51",
      "A:52",
      "A:53",
      "A:54",
      "A:55",
      "A:56",
      "A:57",
      "A:58",
      "A:59",
      "A:60",
      "A:61",
      "A:62",
      "A:63",
      "A:64",
      "A:65",
      "A:66",
      "A:68",
      "A:69",
      "A:70",
      "A:71",
      "A:72",
      "A:73",
      "A:74",
      "A:75",
      "A:76",
      "A:77",
      "A:78",
      "A:79",
      "A:80",
      "A:81",
      "A:82",
      "A:83",
      "A:84",
      "A:85",
      "A:86",
      "A:87",
      "A:88",
      "A:89",
      "A:90",
      "A:91",
      "A:92",
      "A:93",
      "A:94",
      "A:95",
      "A:96",
      "A:97",
      "A:98",
      "A:99"
    ],
    "A:68": [
      "A:100",
      "A:101",
      "A:102",
      "A:103",
      "A:104",
      "A:105",
      "A:106",
      "A:107",
      "A:108",
      "A:109",
      "A:110",
      "A:111",
      "A:112",
      "A:113",
      "A:114",
      "A:115",
      "A:116",
      "A:117",
      "A:118",
      "A:119",
      "A:120",
      "A:121",
      "A:122",
      "A:123",
      "A:124",
      "A:198",
      "A:199",
      "A:200",
      "A:201",
      "A:202",
      "A:203",
      "A:204",
      "A:205",
      "A:206",
      "A:207",
      "A:208",
      "A:209",
      "A:210",
      "A:211",
      "A:212",
      "A:213",
      "A:214",
      "A:215",
      "A:216",
      "A:217",
      "A:218",
      "A:219",
      "A:220",
      "A:221",
      "A:222",
      "A:223",
      "A:224",
      "A:225",
      "A:226",
      "A:227",
      "A:228",
      "A:229",
      "A:230",
      "A:231",
      "A:232",
      "A:233",
      "A:234",
      "A:235",
      "A:236",
      "A:237",
      "A:238",
      "A:239",
      "A:240",
      "A:241",
      "A:242",
      "A:243",
      "A:244",
      "A:245",
      "A:246",
      "A:247",
      "A:248",
      "A:249",
      "A:250",
      "A:251",
      "A:252",
      "A:253",
      "A:254",
      "A:255",
      "A:256",
      "A:257",
      "A:258",
      "A:259",
      "A:260",
      "A:261",
      "A:262",
      "A:263",
      "A:264",
      "A:265",
      "A:266",
      "A:267",
      "A:268",
      "A:269",
      "A:270",
      "A:271",
      "A:272",
      "A:273",
      "A:274",
      "A:275",
      "A:276",
      "A:277",
      "A:278",
      "A:279",
      "A:280",
      "A:281",
      "A:282",
      "A:283",
      "A:284",
      "A:285",
      "A:286",
      "A:287",
      "A:288",
      "A:289",
      "A:290",
      "A:291",
      "A:292",
      "A:293",
      "A:294",
      "A:295",
      "A:296",
      "A:297",
      "A:298",
      "A:299",
      "A:300",
      "A:325",
      "A:326",
      "A:327",
      "A:328",
      "A:329",
      "A:330",
      "A:331",
      "A:332",
      "A:333",
      "A:334",
      "A:335",
      "A:336",
      "A:337",
      "A:338",
      "A:339",
      "A:340",
      "A:341",
      "A:342",
      "A:343",
      "A:344",
      "A:345",
      "A:346",
      "A:347",
      "A:348",
      "A:349",
      "A:350",
      "A:351",
      "A:352",
      "A:353",
      "A:354",
      "A:356",
      "A:357",
      "A:358",
      "A:359",
      "A:360",
      "A:361",
      "A:362",
      "A:363",
      "A:364",
      "A:365",
      "A:366",
      "A:367",
      "A:368",
      "A:369",
      "A:370",
      "A:371",
      "A:372",
      "A:373",
      "A:374",
      "A:375",
      "A:376",
      "A:377",
      "A:378",
      "A:379",
      "A:380",
      "A:381",
      "A:382",
      "A:383",
      "A:384",
      "A:385",
      "A:386",
      "A:387",
      "A:388",
      "A:389",
      "A:390",
      "A:391",
      "A:392",
      "A:393",
      "A:394",
      "A:395",
      "A:396",
      "A:397",
      "A:398",
      "A:399",
      "A:403",
      "A:404",
      "A:405",
      "A:406",
      "A:407",
      "A:408",
      "A:409",
      "A:410",
      "A:411",
      "A:412",
      "A:413",
      "A:414",
      "A:415",
      "A:416",
      "A:417",
      "A:418",
      "A:419",
      "A:420",
      "A:421",
      "A:422",
      "A:423",
      "A:424",
      "A:425",
      "A:426",
      "A:427",
      "A:428",
      "A:429",
      "A:430",
      "A:431",
      "A:432",
      "A:433",
      "A:434",
      "A:435",
      "A:436",
      "A:437",
      "A:438",
      "A:439",
      "A:44",
      "A:440",
      "A:441",
      "A:442",
      "A:443",
      "A:444",
      "A:445",
      "A:446",
      "A:447",
      "A:448",
      "A:449",
      "A:45",
      "A:450",
      "A:451",
      "A:452",
      "A:453",
      "A:454",
      "A:455",
      "A:456",
      "A:457",
      "A:458",
      "A:459",
      "A:46",
      "A:460",
      "A:463",
      "A:464",
      "A:465",
      "A:466",
      "A:467",
      "A:468",
      "A:469",
      "A:47",
      "A:470",
      "A:471",
      "A:472",
      "A:473",
      "A:474",
      "A:475",
      "A:476",
      "A:477",
      "A:478",
      "A:479",
      "A:48",
      "A:480",
      "A:481",
      "A:482",
      "A:483",
      "A:484",
      "A:485",
      "A:486",
      "A:487",
      "A:488",
      "A:489",
      "A:49",
      "A:490",
      "A:491",
      "A:492",
      "A:50",
      "A:51",
      "A:52",
      "A:53",
      "A:54",
      "A:55",
      "A:56",
      "A:57",
      "A:58",
      "A:59",
      "A:60",
      "A:61",
      "A:62",
      "A:63",
      "A:64",
      "A:65",
      "A:66",
      "A:67",
      "A:69",
      "A:70",
      "A:71",
      "A:72",
      "A:73",
      "A:74",
      "A:75",
      "A:76",
      "A:77",
      "A:78",
      "A:79",
      "A:80",
      "A:81",
      "A:82",
      "A:83",
      "A:84",
      "A:85",
      "A:86",
      "A:87",
      "A:88",
      "A:89",
      "A:90",
      "A:91",
      "A:92",
      "A:93",
      "A:94",
      "A:95",
      "A:96",
      "A:97",
      "A:98",
      "A:99"
    ],
    "A:69": [
      "A:100",
      "A:101",
      "A:102",
      "A:103",
      "A:104",
      "A:105",
      "A:106",
      "A:107",
      "A:108",
      "A:109",
      "A:110",
      "A:111",
      "A:112",
      "A:113",
      "A:114",
      "A:115",
      "A:116",
      "A:117",
      "A:118",
      "A:119",
      "A:120",
      "A:121",
      "A:122",
      "A:123",
      "A:124",
      "A:198",
      "A:199",
      "A:200",
      "A:201",
      "A:202",
      "A:203",
      "A:204",
      "A:205",
      "A:206",
      "A:207",
      "A:208",
      "A:209",
      "A:210",
      "A:211",
      "A:212",
      "A:213",
      "A:214",
      "A:215",
      "A:216",
      "A:217",
      "A:218",
      "A:219",
      "A:220",
      "A:221",
      "A:222",
      "A:223",
      "A:224",
      "A:225",
      "A:226",
      "A:227",
      "A:228",
      "A:229",
      "A:230",
      "A:231",
      "A:232",
      "A:233",
      "A:234",
      "A:235",
      "A:236",
      "A:237",
      "A:238",
      "A:239",
      "A:240",
      "A:241",
      "A:242",
      "A:243",
      "A:244",
      "A:245",
      "A:246",
      "A:247",
      "A:248",
      "A:249",
      "A:250",
      "A:251",
      "A:252",
      "A:253",
      "A:254",
      "A:255",
      "A:256",
      "A:257",
      "A:258",
      "A:259",
      "A:260",
      "A:261",
      "A:262",
      "A:263",
      "A:264",
      "A:265",
      "A:266",
      "A:267",
      "A:268",
      "A:269",
      "A:270",
      "A:271",
      "A:272",
      "A:273",
      "A:274",
      "A:275",
      "A:276",
      "A:277",
      "A:278",
      "A:279",
      "A:280",
      "A:281",
      "A:282",
      "A:283",
      "A:284",
      "A:285",
      "A:286",
      "A:287",
      "A:288",
      "A:289",
      "A:290",
      "A:291",
      "A:292",
      "A:293",
      "A:294",
      "A:295",
      "A:296",
      "A:297",
      "A:298",
      "A:299",
      "A:300",
      "A:325",
      "A:326",
      "A:327",
      "A:328",
      "A:329",
      "A:330",
      "A:331",
      "A:332",
      "A:333",
      "A:334",
      "A:335",
      "A:336",
      "A:337",
      "A:338",
      "A:339",
      "A:340",
      "A:341",
      "A:342",
      "A:343",
      "A:344",
      "A:345",
      "A:346",
      "A:347",
      "A:348",
      "A:349",
      "A:350",
      "A:351",
      "A:352",
      "A:353",
      "A:354",
      "A:356",
      "A:357",
      "A:358",
      "A:359",
      "A:360",
      "A:361",
      "A:362",
      "A:363",
      "A:364",
      "A:365",
      "A:366",
      "A:367",
      "A:368",
      "A:369",
      "A:370",
      "A:371",
      "A:372",
      "A:373",
      "A:374",
      "A:375",
      "A:376",
      "A:377",
      "A:378",
      "A:379",
      "A:380",
      "A:381",
      "A:382",
      "A:383",
      "A:384",
      "A:385",
      "A:386",
      "A:387",
      "A:388",
      "A:389",
      "A:390",
      "A:391",
      "A:392",
      "A:393",
      "A:394",
      "A:395",
      "A:396",
      "A:397",
      "A:398",
      "A:399",
      "A:403",
      "A:404",
      "A:405",
      "A:406",
      "A:407",
      "A:408",
      "A:409",
      "A:410",
      "A:411",
      "A:412",
      "A:413",
      "A:414",
      "A:415",
      "A:416",
      "A:417",
      "A:418",
      "A:419",
      "A:420",
      "A:421",
      "A:422",
      "A:423",
      "A:424",
      "A:425",
      "A:426",
      "A:427",
      "A:428",
      "A:429",
      "A:430",
      "A:431",
      "A:432",
      "A:433",
      "A:434",
      "A:435",
      "A:436",
      "A:437",
      "A:438",
      "A:439",
      "A:44",
      "A:440",
      "A:441",
      "A:442",
      "A:443",
      "A:444",
      "A:445",
      "A:446",
      "A:447",
      "A:448",
      "A:449",
      "A:45",
      "A:450",
      "A:451",
      "A:452",
      "A:453",
      "A:454",
      "A:455",
      "A:456",
      "A:457",
      "A:458",
      "A:459",
      "A:46",
      "A:460",
      "A:463",
      "A:464",
      "A:465",
      "A:466",
      "A:467",
      "A:468",
      "A:469",
      "A:47",
      "A:470",
      "A:471",
      "A:472",
      "A:473",
      "A:474",
      "A:475",
      "A:476",
      "A:477",
      "A:478",
      "A:479",
      "A:48",
      "A:480",
      "A:481",
      "A:482",
      "A:483",
      "A:484",
      "A:485",
      "A:486",
      "A:487",
      "A:488",
      "A:489",
      "A:49",
      "A:490",
      "A:491",
      "A:492",
      "A:50",
      "A:51",
      "A:52",
      "A:53",
      "A:54",
      "A:55",
      "A:56",
      "A:57",
      "A:58",
      "A:59",
      "A:60",
      "A:61",
      "A:62",
      "A:63",
      "A:64",
      "A:65",
      "A:66",
      "A:67",
      "A:68",
      "A:70",
      "A:71",
      "A:72",
      "A:73",
      "A:74",
      "A:75",
      "A:76",
      "A:77",
      "A:78",
      "A:79",
      "A:80",
      "A:81",
      "A:82",
      "A:83",
      "A:84",
      "A:85",
      "A:86",
      "A:87",
      "A:88",
      "A:89",
      "A:90",
      "A:91",
      "A:92",
      "A:93",
      "A:94",
      "A:95",
      "A:96",
      "A:97",
      "A:98",
      "A:99"
    ],
    "A:70": [
      "A:100",
      "A:101",
      "A:102",
      "A:103",
      "A:104",
      "A:105",
      "A:106",
      "A:107",
      "A:108",
      "A:109",
      "A:110",
      "A:111",
      "A:112",
      "A:113",
      "A:114",
      "A:115",
      "A:116",
      "A:117",
      "A:118",
      "A:119",
      "A:120",
      "A:121",
      "A:122",
      "A:123",
      "A:124",
      "A:198",
      "A:199",
      "A:200",
      "A:201",
      "A:202",
      "A:203",
      "A:204",
      "A:205",
      "A:206",
      "A:207",
      "A:208",
      "A:209",
      "A:210",
      "A:211",
      "A:212",
      "A:213",
      "A:214",
      "A:215",
      "A:216",
      "A:217",
      "A:218",
      "A:219",
      "A:220",
      "A:221",
      "A:222",
      "A:223",
      "A:224",
      "A:225",
      "A:226",
      "A:227",
      "A:228",
      "A:229",
      "A:230",
      "A:231",
      "A:232",
      "A:233",
      "A:234",
      "A:235",
      "A:236",
      "A:237",
      "A:238",
      "A:239",
      "A:240",
      "A:241",
      "A:242",
      "A:243",
      "A:244",
      "A:245",
      "A:246",
      "A:247",
      "A:248",
      "A:249",
      "A:250",
      "A:251",
      "A:252",
      "A:253",
      "A:254",
      "A:255",
      "A:256",
      "A:257",
      "A:258",
      "A:259",
      "A:260",
      "A:261",
      "A:262",
      "A:263",
      "A:264",
      "A:265",
      "A:266",
      "A:267",
      "A:268",
      "A:269",
      "A:270",
      "A:271",
      "A:272",
      "A:273",
      "A:274",
      "A:275",
      "A:276",
      "A:277",
      "A:278",
      "A:279",
      "A:280",
      "A:281",
      "A:282",
      "A:283",
      "A:284",
      "A:285",
      "A:286",
      "A:287",
      "A:288",
      "A:289",
      "A:290",
      "A:291",
      "A:292",
      "A:293",
      "A:294",
      "A:295",
      "A:296",
      "A:297",
      "A:298",
      "A:299",
      "A:300",
      "A:325",
      "A:326",
      "A:327",
      "A:328",
      "A:329",
      "A:330",
      "A:331",
      "A:332",
      "A:333",
      "A:334",
      "A:335",
      "A:336",
      "A:337",
      "A:338",
      "A:339",
      "A:340",
      "A:341",
      "A:342",
      "A:343",
      "A:344",
      "A:345",
      "A:346",
      "A:347",
      "A:348",
      "A:349",
      "A:350",
      "A:351",
      "A:352",
      "A:353",
      "A:354",
      "A:356",
      "A:357",
      "A:358",
      "A:359",
      "A:360",
      "A:361",
      "A:362",
      "A:363",
      "A:364",
      "A:365",
      "A:366",
      "A:367",
      "A:368",
      "A:369",
      "A:370",
      "A:371",
      "A:372",
      "A:373",
      "A:374",
      "A:375",
      "A:376",
      "A:377",
      "A:378",
      "A:379",
      "A:380",
      "A:381",
      "A:382",
      "A:383",
      "A:384",
      "A:385",
      "A:386",
      "A:387",
      "A:388",
      "A:389",
      "A:390",
      "A:391",
      "A:392",
      "A:393",
      "A:394",
      "A:395",
      "A:396",
      "A:397",
      "A:398",
      "A:399",
      "A:403",
      "A:404",
      "A:405",
      "A:406",
      "A:407",
      "A:408",
      "A:409",
      "A:410",
      "A:411",
      "A:412",
      "A:413",
      "A:414",
      "A:415",
      "A:416",
      "A:417",
      "A:418",
      "A:419",
      "A:420",
      "A:421",
      "A:422",
      "A:423",
      "A:424",
      "A:425",
      "A:426",
      "A:427",
      "A:428",
      "A:429",
      "A:430",
      "A:431",
      "A:432",
      "A:433",
      "A:434",
      "A:435",
      "A:436",
      "A:437",
      "A:438",
      "A:439",
      "A:44",
      "A:440",
      "A:441",
      "A:442",
      "A:443",
      "A:444",
      "A:445",
      "A:446",
      "A:447",
      "A:448",
      "A:449",
      "A:45",
      "A:450",
      "A:451",
      "A:452",
      "A:453",
      "A:454",
      "A:455",
      "A:456",
      "A:457",
      "A:458",
      "A:459",
      "A:46",
      "A:460",
      "A:463",
      "A:464",
      "A:465",
      "A:466",
      "A:467",
      "A:468",
      "A:469",
      "A:47",
      "A:470",
      "A:471",
      "A:472",
      "A:473",
      "A:474",
      "A:475",
      "A:476",
      "A:477",
      "A:478",
      "A:479",
      "A:48",
      "A:480",
      "A:481",
      "A:482",
      "A:483",
      "A:484",
      "A:485",
      "A:486",
      "A:487",
      "A:488",
      "A:489",
      "A:49",
      "A:490",
      "A:491",
      "A:492",
      "A:50",
      "A:51",
      "A:52",
      "A:53",
      "A:54",
      "A:55",
      "A:56",
      "A:57",
      "A:58",
      "A:59",
      "A:60",
      "A:61",
      "A:62",
      "A:63",
      "A:64",
      "A:65",
      "A:66",
      "A:67",
      "A:68",
      "A:69",
      "A:71",
      "A:72",
      "A:73",
      "A:74",
      "A:75",
      "A:76",
      "A:77",
      "A:78",
      "A:79",
      "A:80",
      "A:81",
      "A:82",
      "A:83",
      "A:84",
      "A:85",
      "A:86",
      "A:87",
      "A:88",
      "A:89",
      "A:90",
      "A:91",
      "A:92",
      "A:93",
      "A:94",
      "A:95",
      "A:96",
      "A:97",
      "A:98",
      "A:99"
    ],
    "A:71": [
      "A:100",
      "A:101",
      "A:102",
      "A:103",
      "A:104",
      "A:105",
      "A:106",
      "A:107",
      "A:108",
      "A:109",
      "A:110",
      "A:111",
      "A:112",
      "A:113",
      "A:114",
      "A:115",
      "A:116",
      "A:117",
      "A:118",
      "A:119",
      "A:120",
      "A:121",
      "A:122",
      "A:123",
      "A:124",
      "A:198",
      "A:199",
      "A:200",
      "A:201",
      "A:202",
      "A:203",
      "A:204",
      "A:205",
      "A:206",
      "A:207",
      "A:208",
      "A:209",
      "A:210",
      "A:211",
      "A:212",
      "A:213",
      "A:214",
      "A:215",
      "A:216",
      "A:217",
      "A:218",
      "A:219",
      "A:220",
      "A:221",
      "A:222",
      "A:223",
      "A:224",
      "A:225",
      "A:226",
      "A:227",
      "A:228",
      "A:229",
      "A:230",
      "A:231",
      "A:232",
      "A:233",
      "A:234",
      "A:235",
      "A:236",
      "A:237",
      "A:238",
      "A:239",
      "A:240",
      "A:241",
      "A:242",
      "A:243",
      "A:244",
      "A:245",
      "A:246",
      "A:247",
      "A:248",
      "A:249",
      "A:250",
      "A:251",
      "A:252",
      "A:253",
      "A:254",
      "A:255",
      "A:256",
      "A:257",
      "A:258",
      "A:259",
      "A:260",
      "A:261",
      "A:262",
      "A:263",
      "A:264",
      "A:265",
      "A:266",
      "A:267",
      "A:268",
      "A:269",
      "A:270",
      "A:271",
      "A:272",
      "A:273",
      "A:274",
      "A:275",
      "A:276",
      "A:277",
      "A:278",
      "A:279",
      "A:280",
      "A:281",
      "A:282",
      "A:283",
      "A:284",
      "A:285",
      "A:286",
      "A:287",
      "A:288",
      "A:289",
      "A:290",
      "A:291",
      "A:292",
      "A:293",
      "A:294",
      "A:295",
      "A:296",
      "A:297",
      "A:298",
      "A:299",
      "A:300",
      "A:325",
      "A:326",
      "A:327",
      "A:328",
      "A:329",
      "A:330",
      "A:331",
      "A:332",
      "A:333",
      "A:334",
      "A:335",
      "A:336",
      "A:337",
      "A:338",
      "A:339",
      "A:340",
      "A:341",
      "A:342",
      "A:343",
      "A:344",
      "A:345",
      "A:346",
      "A:347",
      "A:348",
      "A:349",
      "A:350",
      "A:351",
      "A:352",
      "A:353",
      "A:354",
      "A:356",
      "A:357",
      "A:358",
      "A:359",
      "A:360",
      "A:361",
      "A:362",
      "A:363",
      "A:364",
      "A:365",
      "A:366",
      "A:367",
      "A:368",
      "A:369",
      "A:370",
      "A:371",
      "A:372",
      "A:373",
      "A:374",
      "A:375",
      "A:376",
      "A:377",
      "A:378",
      "A:379",
      "A:380",
      "A:381",
      "A:382",
      "A:383",
      "A:384",
      "A:385",
      "A:386",
      "A:387",
      "A:388",
      "A:389",
      "A:390",
      "A:391",
      "A:392",
      "A:393",
      "A:394",
      "A:395",
      "A:396",
      "A:397",
      "A:398",
      "A:399",
      "A:403",
      "A:404",
      "A:405",
      "A:406",
      "A:407",
      "A:408",
      "A:409",
      "A:410",
      "A:411",
      "A:412",
      "A:413",
      "A:414",
      "A:415",
      "A:416",
      "A:417",
      "A:418",
      "A:419",
      "A:420",
      "A:421",
      "A:422",
      "A:423",
      "A:424",
      "A:425",
      "A:426",
      "A:427",
      "A:428",
      "A:429",
      "A:430",
      "A:431",
      "A:432",
      "A:433",
      "A:434",
      "A:435",
      "A:436",
      "A:437",
      "A:438",
      "A:439",
      "A:44",
      "A:440",
      "A:441",
      "A:442",
      "A:443",
      "A:444",
      "A:445",
      "A:446",
      "A:447",
      "A:448",
      "A:449",
      "A:45",
      "A:450",
      "A:451",
      "A:452",
      "A:453",
      "A:454",
      "A:455",
      "A:456",
      "A:457",
      "A:458",
      "A:459",
      "A:46",
      "A:460",
      "A:463",
      "A:464",
      "A:465",
      "A:466",
      "A:467",
      "A:468",
      "A:469",
      "A:47",
      "A:470",
      "A:471",
      "A:472",
      "A:473",
      "A:474",
      "A:475",
      "A:476",
      "A:477",
      "A:478",
      "A:479",
      "A:48",
      "A:480",
      "A:481",
      "A:482",
      "A:483",
      "A:484",
      "A:485",
      "A:486",
      "A:487",
      "A:488",
      "A:489",
      "A:49",
      "A:490",
      "A:491",
      "A:492",
      "A:50",
      "A:51",
      "A:52",
      "A:53",
      "A:54",
      "A:55",
      "A:56",
      "A:57",
      "A:58",
      "A:59",
      "A:60",
      "A:61",
      "A:62",
      "A:63",
      "A:64",
      "A:65",
      "A:66",
      "A:67",
      "A:68",
      "A:69",
      "A:70",
      "A:72",
      "A:73",
      "A:74",
      "A:75",
      "A:76",
      "A:77",
      "A:78",
      "A:79",
      "A:80",
      "A:81",
      "A:82",
      "A:83",
      "A:84",
      "A:85",
      "A:86",
      "A:87",
      "A:88",
      "A:89",
      "A:90",
      "A:91",
      "A:92",
      "A:93",
      "A:94",
      "A:95",
      "A:96",
      "A:97",
      "A:98",
      "A:99"
    ],
    "A:72": [
      "A:100",
      "A:101",
      "A:102",
      "A:103",
      "A:104",
      "A:105",
      "A:106",
      "A:107",
      "A:108",
      "A:109",
      "A:110",
      "A:111",
      "A:112",
      "A:113",
      "A:114",
      "A:115",
      "A:116",
      "A:117",
      "A:118",
      "A:119",
      "A:120",
      "A:121",
      "A:122",
      "A:123",
      "A:124",
      "A:198",
      "A:199",
      "A:200",
      "A:201",
      "A:202",
      "A:203",
      "A:204",
      "A:205",
      "A:206",
      "A:207",
      "A:208",
      "A:209",
      "A:210",
      "A:211",
      "A:212",
      "A:213",
      "A:214",
      "A:215",
      "A:216",
      "A:217",
      "A:218",
      "A:219",
      "A:220",
      "A:221",
      "A:222",
      "A:223",
      "A:224",
      "A:225",
      "A:226",
      "A:227",
      "A:228",
      "A:229",
      "A:230",
      "A:231",
      "A:232",
      "A:233",
      "A:234",
      "A:235",
      "A:236",
      "A:237",
      "A:238",
      "A:239",
      "A:240",
      "A:241",
      "A:242",
      "A:243",
      "A:244",
      "A:245",
      "A:246",
      "A:247",
      "A:248",
      "A:249",
      "A:250",
      "A:251",
      "A:252",
      "A:253",
      "A:254",
      "A:255",
      "A:256",
      "A:257",
      "A:258",
      "A:259",
      "A:260",
      "A:261",
      "A:262",
      "A:263",
      "A:264",
      "A:265",
      "A:266",
      "A:267",
      "A:268",
      "A:269",
      "A:270",
      "A:271",
      "A:272",
      "A:273",
      "A:274",
      "A:275",
      "A:276",
      "A:277",
      "A:278",
      "A:279",
      "A:280",
      "A:281",
      "A:282",
      "A:283",
      "A:284",
      "A:285",
      "A:286",
      "A:287",
      "A:288",
      "A:289",
      "A:290",
      "A:291",
      "A:292",
      "A:293",
      "A:294",
      "A:295",
      "A:296",
      "A:297",
      "A:298",
      "A:299",
      "A:300",
      "A:325",
      "A:326",
      "A:327",
      "A:328",
      "A:329",
      "A:330",
      "A:331",
      "A:332",
      "A:333",
      "A:334",
      "A:335",
      "A:336",
      "A:337",
      "A:338",
      "A:339",
      "A:340",
      "A:341",
      "A:342",
      "A:343",
      "A:344",
      "A:345",
      "A:346",
      "A:347",
      "A:348",
      "A:349",
      "A:350",
      "A:351",
      "A:352",
      "A:353",
      "A:354",
      "A:356",
      "A:357",
      "A:358",
      "A:359",
      "A:360",
      "A:361",
      "A:362",
      "A:363",
      "A:364",
      "A:365",
      "A:366",
      "A:367",
      "A:368",
      "A:369",
      "A:370",
      "A:371",
      "A:372",
      "A:373",
      "A:374",
      "A:375",
      "A:376",
      "A:377",
      "A:378",
      "A:379",
      "A:380",
      "A:381",
      "A:382",
      "A:383",
      "A:384",
      "A:385",
      "A:386",
      "A:387",
      "A:388",
      "A:389",
      "A:390",
      "A:391",
      "A:392",
      "A:393",
      "A:394",
      "A:395",
      "A:396",
      "A:397",
      "A:398",
      "A:399",
      "A:403",
      "A:404",
      "A:405",
      "A:406",
      "A:407",
      "A:408",
      "A:409",
      "A:410",
      "A:411",
      "A:412",
      "A:413",
      "A:414",
      "A:415",
      "A:416",
      "A:417",
      "A:418",
      "A:419",
      "A:420",
      "A:421",
      "A:422",
      "A:423",
      "A:424",
      "A:425",
      "A:426",
      "A:427",
      "A:428",
      "A:429",
      "A:430",
      "A:431",
      "A:432",
      "A:433",
      "A:434",
      "A:435",
      "A:436",
      "A:437",
      "A:438",
      "A:439",
      "A:44",
      "A:440",
      "A:441",
      "A:442",
      "A:443",
      "A:444",
      "A:445",
      "A:446",
      "A:447",
      "A:448",
      "A:449",
      "A:45",
      "A:450",
      "A:451",
      "A:452",
      "A:453",
      "A:454",
      "A:455",
      "A:456",
      "A:457",
      "A:458",
      "A:459",
      "A:46",
      "A:460",
      "A:463",
      "A:464",
      "A:465",
      "A:466",
      "A:467",
      "A:468",
      "A:469",
      "A:47",
      "A:470",
      "A:471",
      "A:472",
      "A:473",
      "A:474",
      "A:475",
      "A:476",
      "A:477",
      "A:478",
      "A:479",
      "A:48",
      "A:480",
      "A:481",
      "A:482",
      "A:483",
      "A:484",
      "A:485",
      "A:486",
      "A:487",
      "A:488",
      "A:489",
      "A:49",
      "A:490",
      "A:491",
      "A:492",
      "A:50",
      "A:51",
      "A:52",
      "A:53",
      "A:54",
      "A:55",
      "A:56",
      "A:57",
      "A:58",
      "A:59",
      "A:60",
      "A:61",
      "A:62",
      "A:63",
      "A:64",
      "A:65",
      "A:66",
      "A:67",
      "A:68",
      "A:69",
      "A:70",
      "A:71",
      "A:73",
      "A:74",
      "A:75",
      "A:76",
      "A:77",
      "A:78",
      "A:79",
      "A:80",
      "A:81",
      "A:82",
      "A:83",
      "A:84",
      "A:85",
      "A:86",
      "A:87",
      "A:88",
      "A:89",
      "A:90",
      "A:91",
      "A:92",
      "A:93",
      "A:94",
      "A:95",
      "A:96",
      "A:97",
      "A:98",
      "A:99"
    ],
    "A:73": [
      "A:100",
      "A:101",
      "A:102",
      "A:103",
      "A:104",
      "A:105",
      "A:106",
      "A:107",
      "A:108",
      "A:109",
      "A:110",
      "A:111",
      "A:112",
      "A:113",
      "A:114",
      "A:115",
      "A:116",
      "A:117",
      "A:118",
      "A:119",
      "A:120",
      "A:121",
      "A:122",
      "A:123",
      "A:124",
      "A:198",
      "A:199",
      "A:200",
      "A:201",
      "A:202",
      "A:203",
      "A:204",
      "A:205",
      "A:206",
      "A:207",
      "A:208",
      "A:209",
      "A:210",
      "A:211",
      "A:212",
      "A:213",
      "A:214",
      "A:215",
      "A:216",
      "A:217",
      "A:218",
      "A:219",
      "A:220",
      "A:221",
      "A:222",
      "A:223",
      "A:224",
      "A:225",
      "A:226",
      "A:227",
      "A:228",
      "A:229",
      "A:230",
      "A:231",
      "A:232",
      "A:233",
      "A:234",
      "A:235",
      "A:236",
      "A:237",
      "A:238",
      "A:239",
      "A:240",
      "A:241",
      "A:242",
      "A:243",
      "A:244",
      "A:245",
      "A:246",
      "A:247",
      "A:248",
      "A:249",
      "A:250",
      "A:251",
      "A:252",
      "A:253",
      "A:254",
      "A:255",
      "A:256",
      "A:257",
      "A:258",
      "A:259",
      "A:260",
      "A:261",
      "A:262",
      "A:263",
      "A:264",
      "A:265",
      "A:266",
      "A:267",
      "A:268",
      "A:269",
      "A:270",
      "A:271",
      "A:272",
      "A:273",
      "A:274",
      "A:275",
      "A:276",
      "A:277",
      "A:278",
      "A:279",
      "A:280",
      "A:281",
      "A:282",
      "A:283",
      "A:284",
      "A:285",
      "A:286",
      "A:287",
      "A:288",
      "A:289",
      "A:290",
      "A:291",
      "A:292",
      "A:293",
      "A:294",
      "A:295",
      "A:296",
      "A:297",
      "A:298",
      "A:299",
      "A:300",
      "A:325",
      "A:326",
      "A:327",
      "A:328",
      "A:329",
      "A:330",
      "A:331",
      "A:332",
      "A:333",
      "A:334",
      "A:335",
      "A:336",
      "A:337",
      "A:338",
      "A:339",
      "A:340",
      "A:341",
      "A:342",
      "A:343",
      "A:344",
      "A:345",
      "A:346",
      "A:347",
      "A:348",
      "A:349",
      "A:350",
      "A:351",
      "A:352",
      "A:353",
      "A:354",
      "A:356",
      "A:357",
      "A:358",
      "A:359",
      "A:360",
      "A:361",
      "A:362",
      "A:363",
      "A:364",
      "A:365",
      "A:366",
      "A:367",
      "A:368",
      "A:369",
      "A:370",
      "A:371",
      "A:372",
      "A:373",
      "A:374",
      "A:375",
      "A:376",
      "A:377",
      "A:378",
      "A:379",
      "A:380",
      "A:381",
      "A:382",
      "A:383",
      "A:384",
      "A:385",
      "A:386",
      "A:387",
      "A:388",
      "A:389",
      "A:390",
      "A:391",
      "A:392",
      "A:393",
      "A:394",
      "A:395",
      "A:396",
      "A:397",
      "A:398",
      "A:399",
      "A:403",
      "A:404",
      "A:405",
      "A:406",
      "A:407",
      "A:408",
      "A:409",
      "A:410",
      "A:411",
      "A:412",
      "A:413",
      "A:414",
      "A:415",
      "A:416",
      "A:417",
      "A:418",
      "A:419",
      "A:420",
      "A:421",
      "A:422",
      "A:423",
      "A:424",
      "A:425",
      "A:426",
      "A:427",
      "A:428",
      "A:429",
      "A:430",
      "A:431",
      "A:432",
      "A:433",
      "A:434",
      "A:435",
      "A:436",
      "A:437",
      "A:438",
      "A:439",
      "A:44",
      "A:440",
      "A:441",
      "A:442",
      "A:443",
      "A:444",
      "A:445",
      "A:446",
      "A:447",
      "A:448",
      "A:449",
      "A:45",
      "A:450",
      "A:451",
      "A:452",
      "A:453",
      "A:454",
      "A:455",
      "A:456",
      "A:457",
      "A:458",
      "A:459",
      "A:46",
      "A:460",
      "A:463",
      "A:464",
      "A:465",
      "A:466",
      "A:467",
      "A:468",
      "A:469",
      "A:47",
      "A:470",
      "A:471",
      "A:472",
      "A:473",
      "A:474",
      "A:475",
      "A:476",
      "A:477",
      "A:478",
      "A:479",
      "A:48",
      "A:480",
      "A:481",
      "A:482",
      "A:483",
      "A:484",
      "A:485",
      "A:486",
      "A:487",
      "A:488",
      "A:489",
      "A:49",
      "A:490",
      "A:491",
      "A:492",
      "A:50",
      "A:51",
      "A:52",
      "A:53",
      "A:54",
      "A:55",
      "A:56",
      "A:57",
      "A:58",
      "A:59",
      "A:60",
      "A:61",
      "A:62",
      "A:63",
      "A:64",
      "A:65",
      "A:66",
      "A:67",
      "A:68",
      "A:69",
      "A:70",
      "A:71",
      "A:72",
      "A:74",
      "A:75",
      "A:76",
      "A:77",
      "A:78",
      "A:79",
      "A:80",
      "A:81",
      "A:82",
      "A:83",
      "A:84",
      "A:85",
      "A:86",
      "A:87",
      "A:88",
      "A:89",
      "A:90",
      "A:91",
      "A:92",
      "A:93",
      "A:94",
      "A:95",
      "A:96",
      "A:97",
      "A:98",
      "A:99"
    ],
    "A:74": [
      "A:100",
      "A:101",
      "A:102",
      "A:103",
      "A:104",
      "A:105",
      "A:106",
      "A:107",
      "A:108",
      "A:109",
      "A:110",
      "A:111",
      "A:112",
      "A:113",
      "A:114",
      "A:115",
      "A:116",
      "A:117",
      "A:118",
      "A:119",
      "A:120",
      "A:121",
      "A:122",
      "A:123",
      "A:124",
      "A:198",
      "A:199",
      "A:200",
      "A:201",
      "A:202",
      "A:203",
      "A:204",
      "A:205",
      "A:206",
      "A:207",
      "A:208",
      "A:209",
      "A:210",
      "A:211",
      "A:212",
      "A:213",
      "A:214",
      "A:215",
      "A:216",
      "A:217",
      "A:218",
      "A:219",
      "A:220",
      "A:221",
      "A:222",
      "A:223",
      "A:224",
      "A:225",
      "A:226",
      "A:227",
      "A:228",
      "A:229",
      "A:230",
      "A:231",
      "A:232",
      "A:233",
      "A:234",
      "A:235",
      "A:236",
      "A:237",
      "A:238",
      "A:239",
      "A:240",
      "A:241",
      "A:242",
      "A:243",
      "A:244",
      "A:245",
      "A:246",
      "A:247",
      "A:248",
      "A:249",
      "A:250",
      "A:251",
      "A:252",
      "A:253",
      "A:254",
      "A:255",
      "A:256",
      "A:257",
      "A:258",
      "A:259",
      "A:260",
      "A:261",
      "A:262",
      "A:263",
      "A:264",
      "A:265",
      "A:266",
      "A:267",
      "A:268",
      "A:269",
      "A:270",
      "A:271",
      "A:272",
      "A:273",
      "A:274",
      "A:275",
      "A:276",
      "A:277",
      "A:278",
      "A:279",
      "A:280",
      "A:281",
      "A:282",
      "A:283",
      "A:284",
      "A:285",
      "A:286",
      "A:287",
      "A:288",
      "A:289",
      "A:290",
      "A:291",
      "A:292",
      "A:293",
      "A:294",
      "A:295",
      "A:296",
      "A:297",
      "A:298",
      "A:299",
      "A:300",
      "A:325",
      "A:326",
      "A:327",
      "A:328",
      "A:329",
      "A:330",
      "A:331",
      "A:332",
      "A:333",
      "A:334",
      "A:335",
      "A:336",
      "A:337",
      "A:338",
      "A:339",
      "A:340",
      "A:341",
      "A:342",
      "A:343",
      "A:344",
      "A:345",
      "A:346",
      "A:347",
      "A:348",
      "A:349",
      "A:350",
      "A:351",
      "A:352",
      "A:353",
      "A:354",
      "A:356",
      "A:357",
      "A:358",
      "A:359",
      "A:360",
      "A:361",
      "A:362",
      "A:363",
      "A:364",
      "A:365",
      "A:366",
      "A:367",
      "A:368",
      "A:369",
      "A:370",
      "A:371",
      "A:372",
      "A:373",
      "A:374",
      "A:375",
      "A:376",
      "A:377",
      "A:378",
      "A:379",
      "A:380",
      "A:381",
      "A:382",
      "A:383",
      "A:384",
      "A:385",
      "A:386",
      "A:387",
      "A:388",
      "A:389",
      "A:390",
      "A:391",
      "A:392",
      "A:393",
      "A:394",
      "A:395",
      "A:396",
      "A:397",
      "A:398",
      "A:399",
      "A:403",
      "A:404",
      "A:405",
      "A:406",
      "A:407",
      "A:408",
      "A:409",
      "A:410",
      "A:411",
      "A:412",
      "A:413",
      "A:414",
      "A:415",
      "A:416",
      "A:417",
      "A:418",
      "A:419",
      "A:420",
      "A:421",
      "A:422",
      "A:423",
      "A:424",
      "A:425",
      "A:426",
      "A:427",
      "A:428",
      "A:429",
      "A:430",
      "A:431",
      "A:432",
      "A:433",
      "A:434",
      "A:435",
      "A:436",
      "A:437",
      "A:438",
      "A:439",
      "A:44",
      "A:440",
      "A:441",
      "A:442",
      "A:443",
      "A:444",
      "A:445",
      "A:446",
      "A:447",
      "A:448",
      "A:449",
      "A:45",
      "A:450",
      "A:451",
      "A:452",
      "A:453",
      "A:454",
      "A:455",
      "A:456",
      "A:457",
      "A:458",
      "A:459",
      "A:46",
      "A:460",
      "A:463",
      "A:464",
      "A:465",
      "A:466",
      "A:467",
      "A:468",
      "A:469",
      "A:47",
      "A:470",
      "A:471",
      "A:472",
      "A:473",
      "A:474",
      "A:475",
      "A:476",
      "A:477",
      "A:478",
      "A:479",
      "A:48",
      "A:480",
      "A:481",
      "A:482",
      "A:483",
      "A:484",
      "A:485",
      "A:486",
      "A:487",
      "A:488",
      "A:489",
      "A:49",
      "A:490",
      "A:491",
      "A:492",
      "A:50",
      "A:51",
      "A:52",
      "A:53",
      "A:54",
      "A:55",
      "A:56",
      "A:57",
      "A:58",
      "A:59",
      "A:60",
      "A:61",
      "A:62",
      "A:63",
      "A:64",
      "A:65",
      "A:66",
      "A:67",
      "A:68",
      "A:69",
      "A:70",
      "A:71",
      "A:72",
      "A:73",
      "A:75",
      "A:76",
      "A:77",
      "A:78",
      "A:79",
      "A:80",
      "A:81",
      "A:82",
      "A:83",
      "A:84",
      "A:85",
      "A:86",
      "A:87",
      "A:88",
      "A:89",
      "A:90",
      "A:91",
      "A:92",
      "A:93",
      "A:94",
      "A:95",
      "A:96",
      "A:97",
      "A:98",
      "A:99"
    ],
    "A:75": [
      "A:100",
      "A:101",
      "A:102",
      "A:103",
      "A:104",
      "A:105",
      "A:106",
      "A:107",
      "A:108",
      "A:109",
      "A:110",
      "A:111",
      "A:112",
      "A:113",
      "A:114",
      "A:115",
      "A:116",
      "A:117",
      "A:118",
      "A:119",
      "A:120",
      "A:121",
      "A:122",
      "A:123",
      "A:124",
      "A:198",
      "A:199",
      "A:200",
      "A:201",
      "A:202",
      "A:203",
      "A:204",
      "A:205",
      "A:206",
      "A:207",
      "A:208",
      "A:209",
      "A:210",
      "A:211",
      "A:212",
      "A:213",
      "A:214",
      "A:215",
      "A:216",
      "A:217",
      "A:218",
      "A:219",
      "A:220",
      "A:221",
      "A:222",
      "A:223",
      "A:224",
      "A:225",
      "A:226",
      "A:227",
      "A:228",
      "A:229",
      "A:230",
      "A:231",
      "A:232",
      "A:233",
      "A:234",
      "A:235",
      "A:236",
      "A:237",
      "A:238",
      "A:239",
      "A:240",
      "A:241",
      "A:242",
      "A:243",
      "A:244",
      "A:245",
      "A:246",
      "A:247",
      "A:248",
      "A:249",
      "A:250",
      "A:251",
      "A:252",
      "A:253",
      "A:254",
      "A:255",
      "A:256",
      "A:257",
      "A:258",
      "A:259",
      "A:260",
      "A:261",
      "A:262",
      "A:263",
      "A:264",
      "A:265",
      "A:266",
      "A:267",
      "A:268",
      "A:269",
      "A:270",
      "A:271",
      "A:272",
      "A:273",
      "A:274",
      "A:275",
      "A:276",
      "A:277",
      "A:278",
      "A:279",
      "A:280",
      "A:281",
      "A:282",
      "A:283",
      "A:284",
      "A:285",
      "A:286",
      "A:287",
      "A:288",
      "A:289",
      "A:290",
      "A:291",
      "A:292",
      "A:293",
      "A:294",
      "A:295",
      "A:296",
      "A:297",
      "A:298",
      "A:299",
      "A:300",
      "A:325",
      "A:326",
      "A:327",
      "A:328",
      "A:329",
      "A:330",
      "A:331",
      "A:332",
      "A:333",
      "A:334",
      "A:335",
      "A:336",
      "A:337",
      "A:338",
      "A:339",
      "A:340",
      "A:341",
      "A:342",
      "A:343",
      "A:344",
      "A:345",
      "A:346",
      "A:347",
      "A:348",
      "A:349",
      "A:350",
      "A:351",
      "A:352",
      "A:353",
      "A:354",
      "A:356",
      "A:357",
      "A:358",
      "A:359",
      "A:360",
      "A:361",
      "A:362",
      "A:363",
      "A:364",
      "A:365",
      "A:366",
      "A:367",
      "A:368",
      "A:369",
      "A:370",
      "A:371",
      "A:372",
      "A:373",
      "A:374",
      "A:375",
      "A:376",
      "A:377",
      "A:378",
      "A:379",
      "A:380",
      "A:381",
      "A:382",
      "A:383",
      "A:384",
      "A:385",
      "A:386",
      "A:387",
      "A:388",
      "A:389",
      "A:390",
      "A:391",
      "A:392",
      "A:393",
      "A:394",
      "A:395",
      "A:396",
      "A:397",
      "A:398",
      "A:399",
      "A:403",
      "A:404",
      "A:405",
      "A:406",
      "A:407",
      "A:408",
      "A:409",
      "A:410",
      "A:411",
      "A:412",
      "A:413",
      "A:414",
      "A:415",
      "A:416",
      "A:417",
      "A:418",
      "A:419",
      "A:420",
      "A:421",
      "A:422",
      "A:423",
      "A:424",
      "A:425",
      "A:426",
      "A:427",
      "A:428",
      "A:429",
      "A:430",
      "A:431",
      "A:432",
      "A:433",
      "A:434",
      "A:435",
      "A:436",
      "A:437",
      "A:438",
      "A:439",
      "A:44",
      "A:440",
      "A:441",
      "A:442",
      "A:443",
      "A:444",
      "A:445",
      "A:446",
      "A:447",
      "A:448",
      "A:449",
      "A:45",
      "A:450",
      "A:451",
      "A:452",
      "A:453",
      "A:454",
      "A:455",
      "A:456",
      "A:457",
      "A:458",
      "A:459",
      "A:46",
      "A:460",
      "A:463",
      "A:464",
      "A:465",
      "A:466",
      "A:467",
      "A:468",
      "A:469",
      "A:47",
      "A:470",
      "A:471",
      "A:472",
      "A:473",
      "A:474",
      "A:475",
      "A:476",
      "A:477",
      "A:478",
      "A:479",
      "A:48",
      "A:480",
      "A:481",
      "A:482",
      "A:483",
      "A:484",
      "A:485",
      "A:486",
      "A:487",
      "A:488",
      "A:489",
      "A:49",
      "A:490",
      "A:491",
      "A:492",
      "A:50",
      "A:51",
      "A:52",
      "A:53",
      "A:54",
      "A:55",
      "A:56",
      "A:57",
      "A:58",
      "A:59",
      "A:60",
      "A:61",
      "A:62",
      "A:63",
      "A:64",
      "A:65",
      "A:66",
      "A:67",
      "A:68",
      "A:69",
      "A:70",
      "A:71",
      "A:72",
      "A:73",
      "A:74",
      "A:76",
      "A:77",
      "A:78",
      "A:79",
      "A:80",
      "A:81",
      "A:82",
      "A:83",
      "A:84",
      "A:85",
      "A:86",
      "A:87",
      "A:88",
      "A:89",
      "A:90",
      "A:91",
      "A:92",
      "A:93",
      "A:94",
      "A:95",
      "A:96",
      "A:97",
      "A:98",
      "A:99"
    ],
    "A:76": [
      "A:100",
      "A:101",
      "A:102",
      "A:103",
      "A:104",
      "A:105",
      "A:106",
      "A:107",
      "A:108",
      "A:109",
      "A:110",
      "A:111",
      "A:112",
      "A:113",
      "A:114",
      "A:115",
      "A:116",
      "A:117",
      "A:118",
      "A:119",
      "A:120",
      "A:121",
      "A:122",
      "A:123",
      "A:124",
      "A:198",
      "A:199",
      "A:200",
      "A:201",
      "A:202",
      "A:203",
      "A:204",
      "A:205",
      "A:206",
      "A:207",
      "A:208",
      "A:209",
      "A:210",
      "A:211",
      "A:212",
      "A:213",
      "A:214",
      "A:215",
      "A:216",
      "A:217",
      "A:218",
      "A:219",
      "A:220",
      "A:221",
      "A:222",
      "A:223",
      "A:224",
      "A:225",
      "A:226",
      "A:227",
      "A:228",
      "A:229",
      "A:230",
      "A:231",
      "A:232",
      "A:233",
      "A:234",
      "A:235",
      "A:236",
      "A:237",
      "A:238",
      "A:239",
      "A:240",
      "A:241",
      "A:242",
      "A:243",
      "A:244",
      "A:245",
      "A:246",
      "A:247",
      "A:248",
      "A:249",
      "A:250",
      "A:251",
      "A:252",
      "A:253",
      "A:254",
      "A:255",
      "A:256",
      "A:257",
      "A:258",
      "A:259",
      "A:260",
      "A:261",
      "A:262",
      "A:263",
      "A:264",
      "A:265",
      "A:266",
      "A:267",
      "A:268",
      "A:269",
      "A:270",
      "A:271",
      "A:272",
      "A:273",
      "A:274",
      "A:275",
      "A:276",
      "A:277",
      "A:278",
      "A:279",
      "A:280",
      "A:281",
      "A:282",
      "A:283",
      "A:284",
      "A:285",
      "A:286",
      "A:287",
      "A:288",
      "A:289",
      "A:290",
      "A:291",
      "A:292",
      "A:293",
      "A:294",
      "A:295",
      "A:296",
      "A:297",
      "A:298",
      "A:299",
      "A:300",
      "A:325",
      "A:326",
      "A:327",
      "A:328",
      "A:329",
      "A:330",
      "A:331",
      "A:332",
      "A:333",
      "A:334",
      "A:335",
      "A:336",
      "A:337",
      "A:338",
      "A:339",
      "A:340",
      "A:341",
      "A:342",
      "A:343",
      "A:344",
      "A:345",
      "A:346",
      "A:347",
      "A:348",
      "A:349",
      "A:350",
      "A:351",
      "A:352",
      "A:353",
      "A:354",
      "A:356",
      "A:357",
      "A:358",
      "A:359",
      "A:360",
      "A:361",
      "A:362",
      "A:363",
      "A:364",
      "A:365",
      "A:366",
      "A:367",
      "A:368",
      "A:369",
      "A:370",
      "A:371",
      "A:372",
      "A:373",
      "A:374",
      "A:375",
      "A:376",
      "A:377",
      "A:378",
      "A:379",
      "A:380",
      "A:381",
      "A:382",
      "A:383",
      "A:384",
      "A:385",
      "A:386",
      "A:387",
      "A:388",
      "A:389",
      "A:390",
      "A:391",
      "A:392",
      "A:393",
      "A:394",
      "A:395",
      "A:396",
      "A:397",
      "A:398",
      "A:399",
      "A:403",
      "A:404",
      "A:405",
      "A:406",
      "A:407",
      "A:408",
      "A:409",
      "A:410",
      "A:411",
      "A:412",
      "A:413",
      "A:414",
      "A:415",
      "A:416",
      "A:417",
      "A:418",
      "A:419",
      "A:420",
      "A:421",
      "A:422",
      "A:423",
      "A:424",
      "A:425",
      "A:426",
      "A:427",
      "A:428",
      "A:429",
      "A:430",
      "A:431",
      "A:432",
      "A:433",
      "A:434",
      "A:435",
      "A:436",
      "A:437",
      "A:438",
      "A:439",
      "A:44",
      "A:440",
      "A:441",
      "A:442",
      "A:443",
      "A:444",
      "A:445",
      "A:446",
      "A:447",
      "A:448",
      "A:449",
      "A:45",
      "A:450",
      "A:451",
      "A:452",
      "A:453",
      "A:454",
      "A:455",
      "A:456",
      "A:457",
      "A:458",
      "A:459",
      "A:46",
      "A:460",
      "A:463",
      "A:464",
      "A:465",
      "A:466",
      "A:467",
      "A:468",
      "A:469",
      "A:47",
      "A:470",
      "A:471",
      "A:472",
      "A:473",
      "A:474",
      "A:475",
      "A:476",
      "A:477",
      "A:478",
      "A:479",
      "A:48",
      "A:480",
      "A:481",
      "A:482",
      "A:483",
      "A:484",
      "A:485",
      "A:486",
      "A:487",
      "A:488",
      "A:489",
      "A:49",
      "A:490",
      "A:491",
      "A:492",
      "A:50",
      "A:51",
      "A:52",
      "A:53",
      "A:54",
      "A:55",
      "A:56",
      "A:57",
      "A:58",
      "A:59",
      "A:60",
      "A:61",
      "A:62",
      "A:63",
      "A:64",
      "A:65",
      "A:66",
      "A:67",
      "A:68",
      "A:69",
      "A:70",
      "A:71",
      "A:72",
      "A:73",
      "A:74",
      "A:75",
      "A:77",
      "A:78",
      "A:79",
      "A:80",
      "A:81",
      "A:82",
      "A:83",
      "A:84",
      "A:85",
      "A:86",
      "A:87",
      "A:88",
      "A:89",
      "A:90",
      "A:91",
      "A:92",
      "A:93",
      "A:94",
      "A:95",
      "A:96",
      "A:97",
      "A:98",
      "A:99"
    ],
    "A:77": [
      "A:100",
      "A:101",
      "A:102",
      "A:103",
      "A:104",
      "A:105",
      "A:106",
      "A:107",
      "A:108",
      "A:109",
      "A:110",
      "A:111",
      "A:112",
      "A:113",
      "A:114",
      "A:115",
      "A:116",
      "A:117",
      "A:118",
      "A:119",
      "A:120",
      "A:121",
      "A:122",
      "A:123",
      "A:124",
      "A:198",
      "A:199",
      "A:200",
      "A:201",
      "A:202",
      "A:203",
      "A:204",
      "A:205",
      "A:206",
      "A:207",
      "A:208",
      "A:209",
      "A:210",
      "A:211",
      "A:212",
      "A:213",
      "A:214",
      "A:215",
      "A:216",
      "A:217",
      "A:218",
      "A:219",
      "A:220",
      "A:221",
      "A:222",
      "A:223",
      "A:224",
      "A:225",
      "A:226",
      "A:227",
      "A:228",
      "A:229",
      "A:230",
      "A:231",
      "A:232",
      "A:233",
      "A:234",
      "A:235",
      "A:236",
      "A:237",
      "A:238",
      "A:239",
      "A:240",
      "A:241",
      "A:242",
      "A:243",
      "A:244",
      "A:245",
      "A:246",
      "A:247",
      "A:248",
      "A:249",
      "A:250",
      "A:251",
      "A:252",
      "A:253",
      "A:254",
      "A:255",
      "A:256",
      "A:257",
      "A:258",
      "A:259",
      "A:260",
      "A:261",
      "A:262",
      "A:263",
      "A:264",
      "A:265",
      "A:266",
      "A:267",
      "A:268",
      "A:269",
      "A:270",
      "A:271",
      "A:272",
      "A:273",
      "A:274",
      "A:275",
      "A:276",
      "A:277",
      "A:278",
      "A:279",
      "A:280",
      "A:281",
      "A:282",
      "A:283",
      "A:284",
      "A:285",
      "A:286",
      "A:287",
      "A:288",
      "A:289",
      "A:290",
      "A:291",
      "A:292",
      "A:293",
      "A:294",
      "A:295",
      "A:296",
      "A:297",
      "A:298",
      "A:299",
      "A:300",
      "A:325",
      "A:326",
      "A:327",
      "A:328",
      "A:329",
      "A:330",
      "A:331",
      "A:332",
      "A:333",
      "A:334",
      "A:335",
      "A:336",
      "A:337",
      "A:338",
      "A:339",
      "A:340",
      "A:341",
      "A:342",
      "A:343",
      "A:344",
      "A:345",
      "A:346",
      "A:347",
      "A:348",
      "A:349",
      "A:350",
      "A:351",
      "A:352",
      "A:353",
      "A:354",
      "A:356",
      "A:357",
      "A:358",
      "A:359",
      "A:360",
      "A:361",
      "A:362",
      "A:363",
      "A:364",
      "A:365",
      "A:366",
      "A:367",
      "A:368",
      "A:369",
      "A:370",
      "A:371",
      "A:372",
      "A:373",
      "A:374",
      "A:375",
      "A:376",
      "A:377",
      "A:378",
      "A:379",
      "A:380",
      "A:381",
      "A:382",
      "A:383",
      "A:384",
      "A:385",
      "A:386",
      "A:387",
      "A:388",
      "A:389",
      "A:390",
      "A:391",
      "A:392",
      "A:393",
      "A:394",
      "A:395",
      "A:396",
      "A:397",
      "A:398",
      "A:399",
      "A:403",
      "A:404",
      "A:405",
      "A:406",
      "A:407",
      "A:408",
      "A:409",
      "A:410",
      "A:411",
      "A:412",
      "A:413",
      "A:414",
      "A:415",
      "A:416",
      "A:417",
      "A:418",
      "A:419",
      "A:420",
      "A:421",
      "A:422",
      "A:423",
      "A:424",
      "A:425",
      "A:426",
      "A:427",
      "A:428",
      "A:429",
      "A:430",
      "A:431",
      "A:432",
      "A:433",
      "A:434",
      "A:435",
      "A:436",
      "A:437",
      "A:438",
      "A:439",
      "A:44",
      "A:440",
      "A:441",
      "A:442",
      "A:443",
      "A:444",
      "A:445",
      "A:446",
      "A:447",
      "A:448",
      "A:449",
      "A:45",
      "A:450",
      "A:451",
      "A:452",
      "A:453",
      "A:454",
      "A:455",
      "A:456",
      "A:457",
      "A:458",
      "A:459",
      "A:46",
      "A:460",
      "A:463",
      "A:464",
      "A:465",
      "A:466",
      "A:467",
      "A:468",
      "A:469",
      "A:47",
      "A:470",
      "A:471",
      "A:472",
      "A:473",
      "A:474",
      "A:475",
      "A:476",
      "A:477",
      "A:478",
      "A:479",
      "A:48",
      "A:480",
      "A:481",
      "A:482",
      "A:483",
      "A:484",
      "A:485",
      "A:486",
      "A:487",
      "A:488",
      "A:489",
      "A:49",
      "A:490",
      "A:491",
      "A:492",
      "A:50",
      "A:51",
      "A:52",
      "A:53",
      "A:54",
      "A:55",
      "A:56",
      "A:57",
      "A:58",
      "A:59",
      "A:60",
      "A:61",
      "A:62",
      "A:63",
      "A:64",
      "A:65",
      "A:66",
      "A:67",
      "A:68",
      "A:69",
      "A:70",
      "A:71",
      "A:72",
      "A:73",
      "A:74",
      "A:75",
      "A:76",
      "A:78",
      "A:79",
      "A:80",
      "A:81",
      "A:82",
      "A:83",
      "A:84",
      "A:85",
      "A:86",
      "A:87",
      "A:88",
      "A:89",
      "A:90",
      "A:91",
      "A:92",
      "A:93",
      "A:94",
      "A:95",
      "A:96",
      "A:97",
      "A:98",
      "A:99"
    ],
    "A:78": [
      "A:100",
      "A:101",
      "A:102",
      "A:103",
      "A:104",
      "A:105",
      "A:106",
      "A:107",
      "A:108",
      "A:109",
      "A:110",
      "A:111",
      "A:112",
      "A:113",
      "A:114",
      "A:115",
      "A:116",
      "A:117",
      "A:118",
      "A:119",
      "A:120",
      "A:121",
      "A:122",
      "A:123",
      "A:124",
      "A:198",
      "A:199",
      "A:200",
      "A:201",
      "A:202",
      "A:203",
      "A:204",
      "A:205",
      "A:206",
      "A:207",
      "A:208",
      "A:209",
      "A:210",
      "A:211",
      "A:212",
      "A:213",
      "A:214",
      "A:215",
      "A:216",
      "A:217",
      "A:218",
      "A:219",
      "A:220",
      "A:221",
      "A:222",
      "A:223",
      "A:224",
      "A:225",
      "A:226",
      "A:227",
      "A:228",
      "A:229",
      "A:230",
      "A:231",
      "A:232",
      "A:233",
      "A:234",
      "A:235",
      "A:236",
      "A:237",
      "A:238",
      "A:239",
      "A:240",
      "A:241",
      "A:242",
      "A:243",
      "A:244",
      "A:245",
      "A:246",
      "A:247",
      "A:248",
      "A:249",
      "A:250",
      "A:251",
      "A:252",
      "A:253",
      "A:254",
      "A:255",
      "A:256",
      "A:257",
      "A:258",
      "A:259",
      "A:260",
      "A:261",
      "A:262",
      "A:263",
      "A:264",
      "A:265",
      "A:266",
      "A:267",
      "A:268",
      "A:269",
      "A:270",
      "A:271",
      "A:272",
      "A:273",
      "A:274",
      "A:275",
      "A:276",
      "A:277",
      "A:278",
      "A:279",
      "A:280",
      "A:281",
      "A:282",
      "A:283",
      "A:284",
      "A:285",
      "A:286",
      "A:287",
      "A:288",
      "A:289",
      "A:290",
      "A:291",
      "A:292",
      "A:293",
      "A:294",
      "A:295",
      "A:296",
      "A:297",
      "A:298",
      "A:299",
      "A:300",
      "A:325",
      "A:326",
      "A:327",
      "A:328",
      "A:329",
      "A:330",
      "A:331",
      "A:332",
      "A:333",
      "A:334",
      "A:335",
      "A:336",
      "A:337",
      "A:338",
      "A:339",
      "A:340",
      "A:341",
      "A:342",
      "A:343",
      "A:344",
      "A:345",
      "A:346",
      "A:347",
      "A:348",
      "A:349",
      "A:350",
      "A:351",
      "A:352",
      "A:353",
      "A:354",
      "A:356",
      "A:357",
      "A:358",
      "A:359",
      "A:360",
      "A:361",
      "A:362",
      "A:363",
      "A:364",
      "A:365",
      "A:366",
      "A:367",
      "A:368",
      "A:369",
      "A:370",
      "A:371",
      "A:372",
      "A:373",
      "A:374",
      "A:375",
      "A:376",
      "A:377",
      "A:378",
      "A:379",
      "A:380",
      "A:381",
      "A:382",
      "A:383",
      "A:384",
      "A:385",
      "A:386",
      "A:387",
      "A:388",
      "A:389",
      "A:390",
      "A:391",
      "A:392",
      "A:393",
      "A:394",
      "A:395",
      "A:396",
      "A:397",
      "A:398",
      "A:399",
      "A:403",
      "A:404",
      "A:405",
      "A:406",
      "A:407",
      "A:408",
      "A:409",
      "A:410",
      "A:411",
      "A:412",
      "A:413",
      "A:414",
      "A:415",
      "A:416",
      "A:417",
      "A:418",
      "A:419",
      "A:420",
      "A:421",
      "A:422",
      "A:423",
      "A:424",
      "A:425",
      "A:426",
      "A:427",
      "A:428",
      "A:429",
      "A:430",
      "A:431",
      "A:432",
      "A:433",
      "A:434",
      "A:435",
      "A:436",
      "A:437",
      "A:438",
      "A:439",
      "A:44",
      "A:440",
      "A:441",
      "A:442",
      "A:443",
      "A:444",
      "A:445",
      "A:446",
      "A:447",
      "A:448",
      "A:449",
      "A:45",
      "A:450",
      "A:451",
      "A:452",
      "A:453",
      "A:454",
      "A:455",
      "A:456",
      "A:457",
      "A:458",
      "A:459",
      "A:46",
      "A:460",
      "A:463",
      "A:464",
      "A:465",
      "A:466",
      "A:467",
      "A:468",
      "A:469",
      "A:47",
      "A:470",
      "A:471",
      "A:472",
      "A:473",
      "A:474",
      "A:475",
      "A:476",
      "A:477",
      "A:478",
      "A:479",
      "A:48",
      "A:480",
      "A:481",
      "A:482",
      "A:483",
      "A:484",
      "A:485",
      "A:486",
      "A:487",
      "A:488",
      "A:489",
      "A:49",
      "A:490",
      "A:491",
      "A:492",
      "A:50",
      "A:51",
      "A:52",
      "A:53",
      "A:54",
      "A:55",
      "A:56",
      "A:57",
      "A:58",
      "A:59",
      "A:60",
      "A:61",
      "A:62",
      "A:63",
      "A:64",
      "A:65",
      "A:66",
      "A:67",
      "A:68",
      "A:69",
      "A:70",
      "A:71",
      "A:72",
      "A:73",
      "A:74",
      "A:75",
      "A:76",
      "A:77",
      "A:79",
      "A:80",
      "A:81",
      "A:82",
      "A:83",
      "A:84",
      "A:85",
      "A:86",
      "A:87",
      "A:88",
      "A:89",
      "A:90",
      "A:91",
      "A:92",
      "A:93",
      "A:94",
      "A:95",
      "A:96",
      "A:97",
      "A:98",
      "A:99"
    ],
    "A:79": [
      "A:100",
      "A:101",
      "A:102",
      "A:103",
      "A:104",
      "A:105",
      "A:106",
      "A:107",
      "A:108",
      "A:109",
      "A:110",
      "A:111",
      "A:112",
      "A:113",
      "A:114",
      "A:115",
      "A:116",
      "A:117",
      "A:118",
      "A:119",
      "A:120",
      "A:121",
      "A:122",
      "A:123",
      "A:124",
      "A:198",
      "A:199",
      "A:200",
      "A:201",
      "A:202",
      "A:203",
      "A:204",
      "A:205",
      "A:206",
      "A:207",
      "A:208",
      "A:209",
      "A:210",
      "A:211",
      "A:212",
      "A:213",
      "A:214",
      "A:215",
      "A:216",
      "A:217",
      "A:218",
      "A:219",
      "A:220",
      "A:221",
      "A:222",
      "A:223",
      "A:224",
      "A:225",
      "A:226",
      "A:227",
      "A:228",
      "A:229",
      "A:230",
      "A:231",
      "A:232",
      "A:233",
      "A:234",
      "A:235",
      "A:236",
      "A:237",
      "A:238",
      "A:239",
      "A:240",
      "A:241",
      "A:242",
      "A:243",
      "A:244",
      "A:245",
      "A:246",
      "A:247",
      "A:248",
      "A:249",
      "A:250",
      "A:251",
      "A:252",
      "A:253",
      "A:254",
      "A:255",
      "A:256",
      "A:257",
      "A:258",
      "A:259",
      "A:260",
      "A:261",
      "A:262",
      "A:263",
      "A:264",
      "A:265",
      "A:266",
      "A:267",
      "A:268",
      "A:269",
      "A:270",
      "A:271",
      "A:272",
      "A:273",
      "A:274",
      "A:275",
      "A:276",
      "A:277",
      "A:278",
      "A:279",
      "A:280",
      "A:281",
      "A:282",
      "A:283",
      "A:284",
      "A:285",
      "A:286",
      "A:287",
      "A:288",
      "A:289",
      "A:290",
      "A:291",
      "A:292",
      "A:293",
      "A:294",
      "A:295",
      "A:296",
      "A:297",
      "A:298",
      "A:299",
      "A:300",
      "A:325",
      "A:326",
      "A:327",
      "A:328",
      "A:329",
      "A:330",
      "A:331",
      "A:332",
      "A:333",
      "A:334",
      "A:335",
      "A:336",
      "A:337",
      "A:338",
      "A:339",
      "A:340",
      "A:341",
      "A:342",
      "A:343",
      "A:344",
      "A:345",
      "A:346",
      "A:347",
      "A:348",
      "A:349",
      "A:350",
      "A:351",
      "A:352",
      "A:353",
      "A:354",
      "A:356",
      "A:357",
      "A:358",
      "A:359",
      "A:360",
      "A:361",
      "A:362",
      "A:363",
      "A:364",
      "A:365",
      "A:366",
      "A:367",
      "A:368",
      "A:369",
      "A:370",
      "A:371",
      "A:372",
      "A:373",
      "A:374",
      "A:375",
      "A:376",
      "A:377",
      "A:378",
      "A:379",
      "A:380",
      "A:381",
      "A:382",
      "A:383",
      "A:384",
      "A:385",
      "A:386",
      "A:387",
      "A:388",
      "A:389",
      "A:390",
      "A:391",
      "A:392",
      "A:393",
      "A:394",
      "A:395",
      "A:396",
      "A:397",
      "A:398",
      "A:399",
      "A:403",
      "A:404",
      "A:405",
      "A:406",
      "A:407",
      "A:408",
      "A:409",
      "A:410",
      "A:411",
      "A:412",
      "A:413",
      "A:414",
      "A:415",
      "A:416",
      "A:417",
      "A:418",
      "A:419",
      "A:420",
      "A:421",
      "A:422",
      "A:423",
      "A:424",
      "A:425",
      "A:426",
      "A:427",
      "A:428",
      "A:429",
      "A:430",
      "A:431",
      "A:432",
      "A:433",
      "A:434",
      "A:435",
      "A:436",
      "A:437",
      "A:438",
      "A:439",
      "A:44",
      "A:440",
      "A:441",
      "A:442",
      "A:443",
      "A:444",
      "A:445",
      "A:446",
      "A:447",
      "A:448",
      "A:449",
      "A:45",
      "A:450",
      "A:451",
      "A:452",
      "A:453",
      "A:454",
      "A:455",
      "A:456",
      "A:457",
      "A:458",
      "A:459",
      "A:46",
      "A:460",
      "A:463",
      "A:464",
      "A:465",
      "A:466",
      "A:467",
      "A:468",
      "A:469",
      "A:47",
      "A:470",
      "A:471",
      "A:472",
      "A:473",
      "A:474",
      "A:475",
      "A:476",
      "A:477",
      "A:478",
      "A:479",
      "A:48",
      "A:480",
      "A:481",
      "A:482",
      "A:483",
      "A:484",
      "A:485",
      "A:486",
      "A:487",
      "A:488",
      "A:489",
      "A:49",
      "A:490",
      "A:491",
      "A:492",
      "A:50",
      "A:51",
      "A:52",
      "A:53",
      "A:54",
      "A:55",
      "A:56",
      "A:57",
      "A:58",
      "A:59",
      "A:60",
      "A:61",
      "A:62",
      "A:63",
      "A:64",
      "A:65",
      "A:66",
      "A:67",
      "A:68",
      "A:69",
      "A:70",
      "A:71",
      "A:72",
      "A:73",
      "A:74",
      "A:75",
      "A:76",
      "A:77",
      "A:78",
      "A:80",
      "A:81",
      "A:82",
      "A:83",
      "A:84",
      "A:85",
      "A:86",
      "A:87",
      "A:88",
      "A:89",
      "A:90",
      "A:91",
      "A:92",
      "A:93",
      "A:94",
      "A:95",
      "A:96",
      "A:97",
      "A:98",
      "A:99"
    ],
    "A:80": [
      "A:100",
      "A:101",
      "A:102",
      "A:103",
      "A:104",
      "A:105",
      "A:106",
      "A:107",
      "A:108",
      "A:109",
      "A:110",
      "A:111",
      "A:112",
      "A:113",
      "A:114",
      "A:115",
      "A:116",
      "A:117",
      "A:118",
      "A:119",
      "A:120",
      "A:121",
      "A:122",
      "A:123",
      "A:124",
      "A:198",
      "A:199",
      "A:200",
      "A:201",
      "A:202",
      "A:203",
      "A:204",
      "A:205",
      "A:206",
      "A:207",
      "A:208",
      "A:209",
      "A:210",
      "A:211",
      "A:212",
      "A:213",
      "A:214",
      "A:215",
      "A:216",
      "A:217",
      "A:218",
      "A:219",
      "A:220",
      "A:221",
      "A:222",
      "A:223",
      "A:224",
      "A:225",
      "A:226",
      "A:227",
      "A:228",
      "A:229",
      "A:230",
      "A:231",
      "A:232",
      "A:233",
      "A:234",
      "A:235",
      "A:236",
      "A:237",
      "A:238",
      "A:239",
      "A:240",
      "A:241",
      "A:242",
      "A:243",
      "A:244",
      "A:245",
      "A:246",
      "A:247",
      "A:248",
      "A:249",
      "A:250",
      "A:251",
      "A:252",
      "A:253",
      "A:254",
      "A:255",
      "A:256",
      "A:257",
      "A:258",
      "A:259",
      "A:260",
      "A:261",
      "A:262",
      "A:263",
      "A:264",
      "A:265",
      "A:266",
      "A:267",
      "A:268",
      "A:269",
      "A:270",
      "A:271",
      "A:272",
      "A:273",
      "A:274",
      "A:275",
      "A:276",
      "A:277",
      "A:278",
      "A:279",
      "A:280",
      "A:281",
      "A:282",
      "A:283",
      "A:284",
      "A:285",
      "A:286",
      "A:287",
      "A:288",
      "A:289",
      "A:290",
      "A:291",
      "A:292",
      "A:293",
      "A:294",
      "A:295",
      "A:296",
      "A:297",
      "A:298",
      "A:299",
      "A:300",
      "A:325",
      "A:326",
      "A:327",
      "A:328",
      "A:329",
      "A:330",
      "A:331",
      "A:332",
      "A:333",
      "A:334",
      "A:335",
      "A:336",
      "A:337",
      "A:338",
      "A:339",
      "A:340",
      "A:341",
      "A:342",
      "A:343",
      "A:344",
      "A:345",
      "A:346",
      "A:347",
      "A:348",
      "A:349",
      "A:350",
      "A:351",
      "A:352",
      "A:353",
      "A:354",
      "A:356",
      "A:357",
      "A:358",
      "A:359",
      "A:360",
      "A:361",
      "A:362",
      "A:363",
      "A:364",
      "A:365",
      "A:366",
      "A:367",
      "A:368",
      "A:369",
      "A:370",
      "A:371",
      "A:372",
      "A:373",
      "A:374",
      "A:375",
      "A:376",
      "A:377",
      "A:378",
      "A:379",
      "A:380",
      "A:381",
      "A:382",
      "A:383",
      "A:384",
      "A:385",
      "A:386",
      "A:387",
      "A:388",
      "A:389",
      "A:390",
      "A:391",
      "A:392",
      "A:393",
      "A:394",
      "A:395",
      "A:396",
      "A:397",
      "A:398",
      "A:399",
      "A:403",
      "A:404",
      "A:405",
      "A:406",
      "A:407",
      "A:408",
      "A:409",
      "A:410",
      "A:411",
      "A:412",
      "A:413",
      "A:414",
      "A:415",
      "A:416",
      "A:417",
      "A:418",
      "A:419",
      "A:420",
      "A:421",
      "A:422",
      "A:423",
      "A:424",
      "A:425",
      "A:426",
      "A:427",
      "A:428",
      "A:429",
      "A:430",
      "A:431",
      "A:432",
      "A:433",
      "A:434",
      "A:435",
      "A:436",
      "A:437",
      "A:438",
      "A:439",
      "A:44",
      "A:440",
      "A:441",
      "A:442",
      "A:443",
      "A:444",
      "A:445",
      "A:446",
      "A:447",
      "A:448",
      "A:449",
      "A:45",
      "A:450",
      "A:451",
      "A:452",
      "A:453",
      "A:454",
      "A:455",
      "A:456",
      "A:457",
      "A:458",
      "A:459",
      "A:46",
      "A:460",
      "A:463",
      "A:464",
      "A:465",
      "A:466",
      "A:467",
      "A:468",
      "A:469",
      "A:47",
      "A:470",
      "A:471",
      "A:472",
      "A:473",
      "A:474",
      "A:475",
      "A:476",
      "A:477",
      "A:478",
      "A:479",
      "A:48",
      "A:480",
      "A:481",
      "A:482",
      "A:483",
      "A:484",
      "A:485",
      "A:486",
      "A:487",
      "A:488",
      "A:489",
      "A:49",
      "A:490",
      "A:491",
      "A:492",
      "A:50",
      "A:51",
      "A:52",
      "A:53",
      "A:54",
      "A:55",
      "A:56",
      "A:57",
      "A:58",
      "A:59",
      "A:60",
      "A:61",
      "A:62",
      "A:63",
      "A:64",
      "A:65",
      "A:66",
      "A:67",
      "A:68",
      "A:69",
      "A:70",
      "A:71",
      "A:72",
      "A:73",
      "A:74",
      "A:75",
      "A:76",
      "A:77",
      "A:78",
      "A:79",
      "A:81",
      "A:82",
      "A:83",
      "A:84",
      "A:85",
      "A:86",
      "A:87",
      "A:88",
      "A:89",
      "A:90",
      "A:91",
      "A:92",
      "A:93",
      "A:94",
      "A:95",
      "A:96",
      "A:97",
      "A:98",
      "A:99"
    ],
    "A:81": [
      "A:100",
      "A:101",
      "A:102",
      "A:103",
      "A:104",
      "A:105",
      "A:106",
      "A:107",
      "A:108",
      "A:109",
      "A:110",
      "A:111",
      "A:112",
      "A:113",
      "A:114",
      "A:115",
      "A:116",
      "A:117",
      "A:118",
      "A:119",
      "A:120",
      "A:121",
      "A:122",
      "A:123",
      "A:124",
      "A:198",
      "A:199",
      "A:200",
      "A:201",
      "A:202",
      "A:203",
      "A:204",
      "A:205",
      "A:206",
      "A:207",
      "A:208",
      "A:209",
      "A:210",
      "A:211",
      "A:212",
      "A:213",
      "A:214",
      "A:215",
      "A:216",
      "A:217",
      "A:218",
      "A:219",
      "A:220",
      "A:221",
      "A:222",
      "A:223",
      "A:224",
      "A:225",
      "A:226",
      "A:227",
      "A:228",
      "A:229",
      "A:230",
      "A:231",
      "A:232",
      "A:233",
      "A:234",
      "A:235",
      "A:236",
      "A:237",
      "A:238",
      "A:239",
      "A:240",
      "A:241",
      "A:242",
      "A:243",
      "A:244",
      "A:245",
      "A:246",
      "A:247",
      "A:248",
      "A:249",
      "A:250",
      "A:251",
      "A:252",
      "A:253",
      "A:254",
      "A:255",
      "A:256",
      "A:257",
      "A:258",
      "A:259",
      "A:260",
      "A:261",
      "A:262",
      "A:263",
      "A:264",
      "A:265",
      "A:266",
      "A:267",
      "A:268",
      "A:269",
      "A:270",
      "A:271",
      "A:272",
      "A:273",
      "A:274",
      "A:275",
      "A:276",
      "A:277",
      "A:278",
      "A:279",
      "A:280",
      "A:281",
      "A:282",
      "A:283",
      "A:284",
      "A:285",
      "A:286",
      "A:287",
      "A:288",
      "A:289",
      "A:290",
      "A:291",
      "A:292",
      "A:293",
      "A:294",
      "A:295",
      "A:296",
      "A:297",
      "A:298",
      "A:299",
      "A:300",
      "A:325",
      "A:326",
      "A:327",
      "A:328",
      "A:329",
      "A:330",
      "A:331",
      "A:332",
      "A:333",
      "A:334",
      "A:335",
      "A:336",
      "A:337",
      "A:338",
      "A:339",
      "A:340",
      "A:341",
      "A:342",
      "A:343",
      "A:344",
      "A:345",
      "A:346",
      "A:347",
      "A:348",
      "A:349",
      "A:350",
      "A:351",
      "A:352",
      "A:353",
      "A:354",
      "A:356",
      "A:357",
      "A:358",
      "A:359",
      "A:360",
      "A:361",
      "A:362",
      "A:363",
      "A:364",
      "A:365",
      "A:366",
      "A:367",
      "A:368",
      "A:369",
      "A:370",
      "A:371",
      "A:372",
      "A:373",
      "A:374",
      "A:375",
      "A:376",
      "A:377",
      "A:378",
      "A:379",
      "A:380",
      "A:381",
      "A:382",
      "A:383",
      "A:384",
      "A:385",
      "A:386",
      "A:387",
      "A:388",
      "A:389",
      "A:390",
      "A:391",
      "A:392",
      "A:393",
      "A:394",
      "A:395",
      "A:396",
      "A:397",
      "A:398",
      "A:399",
      "A:403",
      "A:404",
      "A:405",
      "A:406",
      "A:407",
      "A:408",
      "A:409",
      "A:410",
      "A:411",
      "A:412",
      "A:413",
      "A:414",
      "A:415",
      "A:416",
      "A:417",
      "A:418",
      "A:419",
      "A:420",
      "A:421",
      "A:422",
      "A:423",
      "A:424",
      "A:425",
      "A:426",
      "A:427",
      "A:428",
      "A:429",
      "A:430",
      "A:431",
      "A:432",
      "A:433",
      "A:434",
      "A:435",
      "A:436",
      "A:437",
      "A:438",
      "A:439",
      "A:44",
      "A:440",
      "A:441",
      "A:442",
      "A:443",
      "A:444",
      "A:445",
      "A:446",
      "A:447",
      "A:448",
      "A:449",
      "A:45",
      "A:450",
      "A:451",
      "A:452",
      "A:453",
      "A:454",
      "A:455",
      "A:456",
      "A:457",
      "A:458",
      "A:459",
      "A:46",
      "A:460",
      "A:463",
      "A:464",
      "A:465",
      "A:466",
      "A:467",
      "A:468",
      "A:469",
      "A:47",
      "A:470",
      "A:471",
      "A:472",
      "A:473",
      "A:474",
      "A:475",
      "A:476",
      "A:477",
      "A:478",
      "A:479",
      "A:48",
      "A:480",
      "A:481",
      "A:482",
      "A:483",
      "A:484",
      "A:485",
      "A:486",
      "A:487",
      "A:488",
      "A:489",
      "A:49",
      "A:490",
      "A:491",
      "A:492",
      "A:50",
      "A:51",
      "A:52",
      "A:53",
      "A:54",
      "A:55",
      "A:56",
      "A:57",
      "A:58",
      "A:59",
      "A:60",
      "A:61",
      "A:62",
      "A:63",
      "A:64",
      "A:65",
      "A:66",
      "A:67",
      "A:68",
      "A:69",
      "A:70",
      "A:71",
      "A:72",
      "A:73",
      "A:74",
      "A:75",
      "A:76",
      "A:77",
      "A:78",
      "A:79",
      "A:80",
      "A:82",
      "A:83",
      "A:84",
      "A:85",
      "A:86",
      "A:87",
      "A:88",
      "A:89",
      "A:90",
      "A:91",
      "A:92",
      "A:93",
      "A:94",
      "A:95",
      "A:96",
      "A:97",
      "A:98",
      "A:99"
    ],
    "A:82": [
      "A:100",
      "A:101",
      "A:102",
      "A:103",
      "A:104",
      "A:105",
      "A:106",
      "A:107",
      "A:108",
      "A:109",
      "A:110",
      "A:111",
      "A:112",
      "A:113",
      "A:114",
      "A:115",
      "A:116",
      "A:117",
      "A:118",
      "A:119",
      "A:120",
      "A:121",
      "A:122",
      "A:123",
      "A:124",
      "A:198",
      "A:199",
      "A:200",
      "A:201",
      "A:202",
      "A:203",
      "A:204",
      "A:205",
      "A:206",
      "A:207",
      "A:208",
      "A:209",
      "A:210",
      "A:211",
      "A:212",
      "A:213",
      "A:214",
      "A:215",
      "A:216",
      "A:217",
      "A:218",
      "A:219",
      "A:220",
      "A:221",
      "A:222",
      "A:223",
      "A:224",
      "A:225",
      "A:226",
      "A:227",
      "A:228",
      "A:229",
      "A:230",
      "A:231",
      "A:232",
      "A:233",
      "A:234",
      "A:235",
      "A:236",
      "A:237",
      "A:238",
      "A:239",
      "A:240",
      "A:241",
      "A:242",
      "A:243",
      "A:244",
      "A:245",
      "A:246",
      "A:247",
      "A:248",
      "A:249",
      "A:250",
      "A:251",
      "A:252",
      "A:253",
      "A:254",
      "A:255",
      "A:256",
      "A:257",
      "A:258",
      "A:259",
      "A:260",
      "A:261",
      "A:262",
      "A:263",
      "A:264",
      "A:265",
      "A:266",
      "A:267",
      "A:268",
      "A:269",
      "A:270",
      "A:271",
      "A:272",
      "A:273",
      "A:274",
      "A:275",
      "A:276",
      "A:277",
      "A:278",
      "A:279",
      "A:280",
      "A:281",
      "A:282",
      "A:283",
      "A:284",
      "A:285",
      "A:286",
      "A:287",
      "A:288",
      "A:289",
      "A:290",
      "A:291",
      "A:292",
      "A:293",
      "A:294",
      "A:295",
      "A:296",
      "A:297",
      "A:298",
      "A:299",
      "A:300",
      "A:325",
      "A:326",
      "A:327",
      "A:328",
      "A:329",
      "A:330",
      "A:331",
      "A:332",
      "A:333",
      "A:334",
      "A:335",
      "A:336",
      "A:337",
      "A:338",
      "A:339",
      "A:340",
      "A:341",
      "A:342",
      "A:343",
      "A:344",
      "A:345",
      "A:346",
      "A:347",
      "A:348",
      "A:349",
      "A:350",
      "A:351",
      "A:352",
      "A:353",
      "A:354",
      "A:356",
      "A:357",
      "A:358",
      "A:359",
      "A:360",
      "A:361",
      "A:362",
      "A:363",
      "A:364",
      "A:365",
      "A:366",
      "A:367",
      "A:368",
      "A:369",
      "A:370",
      "A:371",
      "A:372",
      "A:373",
      "A:374",
      "A:375",
      "A:376",
      "A:377",
      "A:378",
      "A:379",
      "A:380",
      "A:381",
      "A:382",
      "A:383",
      "A:384",
      "A:385",
      "A:386",
      "A:387",
      "A:388",
      "A:389",
      "A:390",
      "A:391",
      "A:392",
      "A:393",
      "A:394",
      "A:395",
      "A:396",
      "A:397",
      "A:398",
      "A:399",
      "A:403",
      "A:404",
      "A:405",
      "A:406",
      "A:407",
      "A:408",
      "A:409",
      "A:410",
      "A:411",
      "A:412",
      "A:413",
      "A:414",
      "A:415",
      "A:416",
      "A:417",
      "A:418",
      "A:419",
      "A:420",
      "A:421",
      "A:422",
      "A:423",
      "A:424",
      "A:425",
      "A:426",
      "A:427",
      "A:428",
      "A:429",
      "A:430",
      "A:431",
      "A:432",
      "A:433",
      "A:434",
      "A:435",
      "A:436",
      "A:437",
      "A:438",
      "A:439",
      "A:44",
      "A:440",
      "A:441",
      "A:442",
      "A:443",
      "A:444",
      "A:445",
      "A:446",
      "A:447",
      "A:448",
      "A:449",
      "A:45",
      "A:450",
      "A:451",
      "A:452",
      "A:453",
      "A:454",
      "A:455",
      "A:456",
      "A:457",
      "A:458",
      "A:459",
      "A:46",
      "A:460",
      "A:463",
      "A:464",
      "A:465",
      "A:466",
      "A:467",
      "A:468",
      "A:469",
      "A:47",
      "A:470",
      "A:471",
      "A:472",
      "A:473",
      "A:474",
      "A:475",
      "A:476",
      "A:477",
      "A:478",
      "A:479",
      "A:48",
      "A:480",
      "A:481",
      "A:482",
      "A:483",
      "A:484",
      "A:485",
      "A:486",
      "A:487",
      "A:488",
      "A:489",
      "A:49",
      "A:490",
      "A:491",
      "A:492",
      "A:50",
      "A:51",
      "A:52",
      "A:53",
      "A:54",
      "A:55",
      "A:56",
      "A:57",
      "A:58",
      "A:59",
      "A:60",
      "A:61",
      "A:62",
      "A:63",
      "A:64",
      "A:65",
      "A:66",
      "A:67",
      "A:68",
      "A:69",
      "A:70",
      "A:71",
      "A:72",
      "A:73",
      "A:74",
      "A:75",
      "A:76",
      "A:77",
      "A:78",
      "A:79",
      "A:80",
      "A:81",
      "A:83",
      "A:84",
      "A:85",
      "A:86",
      "A:87",
      "A:88",
      "A:89",
      "A:90",
      "A:91",
      "A:92",
      "A:93",
      "A:94",
      "A:95",
      "A:96",
      "A:97",
      "A:98",
      "A:99"
    ],
    "A:83": [
      "A:100",
      "A:101",
      "A:102",
      "A:103",
      "A:104",
      "A:105",
      "A:106",
      "A:107",
      "A:108",
      "A:109",
      "A:110",
      "A:111",
      "A:112",
      "A:113",
      "A:114",
      "A:115",
      "A:116",
      "A:117",
      "A:118",
      "A:119",
      "A:120",
      "A:121",
      "A:122",
      "A:123",
      "A:124",
      "A:198",
      "A:199",
      "A:200",
      "A:201",
      "A:202",
      "A:203",
      "A:204",
      "A:205",
      "A:206",
      "A:207",
      "A:208",
      "A:209",
      "A:210",
      "A:211",
      "A:212",
      "A:213",
      "A:214",
      "A:215",
      "A:216",
      "A:217",
      "A:218",
      "A:219",
      "A:220",
      "A:221",
      "A:222",
      "A:223",
      "A:224",
      "A:225",
      "A:226",
      "A:227",
      "A:228",
      "A:229",
      "A:230",
      "A:231",
      "A:232",
      "A:233",
      "A:234",
      "A:235",
      "A:236",
      "A:237",
      "A:238",
      "A:239",
      "A:240",
      "A:241",
      "A:242",
      "A:243",
      "A:244",
      "A:245",
      "A:246",
      "A:247",
      "A:248",
      "A:249",
      "A:250",
      "A:251",
      "A:252",
      "A:253",
      "A:254",
      "A:255",
      "A:256",
      "A:257",
      "A:258",
      "A:259",
      "A:260",
      "A:261",
      "A:262",
      "A:263",
      "A:264",
      "A:265",
      "A:266",
      "A:267",
      "A:268",
      "A:269",
      "A:270",
      "A:271",
      "A:272",
      "A:273",
      "A:274",
      "A:275",
      "A:276",
      "A:277",
      "A:278",
      "A:279",
      "A:280",
      "A:281",
      "A:282",
      "A:283",
      "A:284",
      "A:285",
      "A:286",
      "A:287",
      "A:288",
      "A:289",
      "A:290",
      "A:291",
      "A:292",
      "A:293",
      "A:294",
      "A:295",
      "A:296",
      "A:297",
      "A:298",
      "A:299",
      "A:300",
      "A:325",
      "A:326",
      "A:327",
      "A:328",
      "A:329",
      "A:330",
      "A:331",
      "A:332",
      "A:333",
      "A:334",
      "A:335",
      "A:336",
      "A:337",
      "A:338",
      "A:339",
      "A:340",
      "A:341",
      "A:342",
      "A:343",
      "A:344",
      "A:345",
      "A:346",
      "A:347",
      "A:348",
      "A:349",
      "A:350",
      "A:351",
      "A:352",
      "A:353",
      "A:354",
      "A:356",
      "A:357",
      "A:358",
      "A:359",
      "A:360",
      "A:361",
      "A:362",
      "A:363",
      "A:364",
      "A:365",
      "A:366",
      "A:367",
      "A:368",
      "A:369",
      "A:370",
      "A:371",
      "A:372",
      "A:373",
      "A:374",
      "A:375",
      "A:376",
      "A:377",
      "A:378",
      "A:379",
      "A:380",
      "A:381",
      "A:382",
      "A:383",
      "A:384",
      "A:385",
      "A:386",
      "A:387",
      "A:388",
      "A:389",
      "A:390",
      "A:391",
      "A:392",
      "A:393",
      "A:394",
      "A:395",
      "A:396",
      "A:397",
      "A:398",
      "A:399",
      "A:403",
      "A:404",
      "A:405",
      "A:406",
      "A:407",
      "A:408",
      "A:409",
      "A:410",
      "A:411",
      "A:412",
      "A:413",
      "A:414",
      "A:415",
      "A:416",
      "A:417",
      "A:418",
      "A:419",
      "A:420",
      "A:421",
      "A:422",
      "A:423",
      "A:424",
      "A:425",
      "A:426",
      "A:427",
      "A:428",
      "A:429",
      "A:430",
      "A:431",
      "A:432",
      "A:433",
      "A:434",
      "A:435",
      "A:436",
      "A:437",
      "A:438",
      "A:439",
      "A:44",
      "A:440",
      "A:441",
      "A:442",
      "A:443",
      "A:444",
      "A:445",
      "A:446",
      "A:447",
      "A:448",
      "A:449",
      "A:45",
      "A:450",
      "A:451",
      "A:452",
      "A:453",
      "A:454",
      "A:455",
      "A:456",
      "A:457",
      "A:458",
      "A:459",
      "A:46",
      "A:460",
      "A:463",
      "A:464",
      "A:465",
      "A:466",
      "A:467",
      "A:468",
      "A:469",
      "A:47",
      "A:470",
      "A:471",
      "A:472",
      "A:473",
      "A:474",
      "A:475",
      "A:476",
      "A:477",
      "A:478",
      "A:479",
      "A:48",
      "A:480",
      "A:481",
      "A:482",
      "A:483",
      "A:484",
      "A:485",
      "A:486",
      "A:487",
      "A:488",
      "A:489",
      "A:49",
      "A:490",
      "A:491",
      "A:492",
      "A:50",
      "A:51",
      "A:52",
      "A:53",
      "A:54",
      "A:55",
      "A:56",
      "A:57",
      "A:58",
      "A:59",
      "A:60",
      "A:61",
      "A:62",
      "A:63",
      "A:64",
      "A:65",
      "A:66",
      "A:67",
      "A:68",
      "A:69",
      "A:70",
      "A:71",
      "A:72",
      "A:73",
      "A:74",
      "A:75",
      "A:76",
      "A:77",
      "A:78",
      "A:79",
      "A:80",
      "A:81",
      "A:82",
      "A:84",
      "A:85",
      "A:86",
      "A:87",
      "A:88",
      "A:89",
      "A:90",
      "A:91",
      "A:92",
      "A:93",
      "A:94",
      "A:95",
      "A:96",
      "A:97",
      "A:98",
      "A:99"
    ],
    "A:84": [
      "A:100",
      "A:101",
      "A:102",
      "A:103",
      "A:104",
      "A:105",
      "A:106",
      "A:107",
      "A:108",
      "A:109",
      "A:110",
      "A:111",
      "A:112",
      "A:113",
      "A:114",
      "A:115",
      "A:116",
      "A:117",
      "A:118",
      "A:119",
      "A:120",
      "A:121",
      "A:122",
      "A:123",
      "A:124",
      "A:198",
      "A:199",
      "A:200",
      "A:201",
      "A:202",
      "A:203",
      "A:204",
      "A:205",
      "A:206",
      "A:207",
      "A:208",
      "A:209",
      "A:210",
      "A:211",
      "A:212",
      "A:213",
      "A:214",
      "A:215",
      "A:216",
      "A:217",
      "A:218",
      "A:219",
      "A:220",
      "A:221",
      "A:222",
      "A:223",
      "A:224",
      "A:225",
      "A:226",
      "A:227",
      "A:228",
      "A:229",
      "A:230",
      "A:231",
      "A:232",
      "A:233",
      "A:234",
      "A:235",
      "A:236",
      "A:237",
      "A:238",
      "A:239",
      "A:240",
      "A:241",
      "A:242",
      "A:243",
      "A:244",
      "A:245",
      "A:246",
      "A:247",
      "A:248",
      "A:249",
      "A:250",
      "A:251",
      "A:252",
      "A:253",
      "A:254",
      "A:255",
      "A:256",
      "A:257",
      "A:258",
      "A:259",
      "A:260",
      "A:261",
      "A:262",
      "A:263",
      "A:264",
      "A:265",
      "A:266",
      "A:267",
      "A:268",
      "A:269",
      "A:270",
      "A:271",
      "A:272",
      "A:273",
      "A:274",
      "A:275",
      "A:276",
      "A:277",
      "A:278",
      "A:279",
      "A:280",
      "A:281",
      "A:282",
      "A:283",
      "A:284",
      "A:285",
      "A:286",
      "A:287",
      "A:288",
      "A:289",
      "A:290",
      "A:291",
      "A:292",
      "A:293",
      "A:294",
      "A:295",
      "A:296",
      "A:297",
      "A:298",
      "A:299",
      "A:300",
      "A:325",
      "A:326",
      "A:327",
      "A:328",
      "A:329",
      "A:330",
      "A:331",
      "A:332",
      "A:333",
      "A:334",
      "A:335",
      "A:336",
      "A:337",
      "A:338",
      "A:339",
      "A:340",
      "A:341",
      "A:342",
      "A:343",
      "A:344",
      "A:345",
      "A:346",
      "A:347",
      "A:348",
      "A:349",
      "A:350",
      "A:351",
      "A:352",
      "A:353",
      "A:354",
      "A:356",
      "A:357",
      "A:358",
      "A:359",
      "A:360",
      "A:361",
      "A:362",
      "A:363",
      "A:364",
      "A:365",
      "A:366",
      "A:367",
      "A:368",
      "A:369",
      "A:370",
      "A:371",
      "A:372",
      "A:373",
      "A:374",
      "A:375",
      "A:376",
      "A:377",
      "A:378",
      "A:379",
      "A:380",
      "A:381",
      "A:382",
      "A:383",
      "A:384",
      "A:385",
      "A:386",
      "A:387",
      "A:388",
      "A:389",
      "A:390",
      "A:391",
      "A:392",
      "A:393",
      "A:394",
      "A:395",
      "A:396",
      "A:397",
      "A:398",
      "A:399",
      "A:403",
      "A:404",
      "A:405",
      "A:406",
      "A:407",
      "A:408",
      "A:409",
      "A:410",
      "A:411",
      "A:412",
      "A:413",
      "A:414",
      "A:415",
      "A:416",
      "A:417",
      "A:418",
      "A:419",
      "A:420",
      "A:421",
      "A:422",
      "A:423",
      "A:424",
      "A:425",
      "A:426",
      "A:427",
      "A:428",
      "A:429",
      "A:430",
      "A:431",
      "A:432",
      "A:433",
      "A:434",
      "A:435",
      "A:436",
      "A:437",
      "A:438",
      "A:439",
      "A:44",
      "A:440",
      "A:441",
      "A:442",
      "A:443",
      "A:444",
      "A:445",
      "A:446",
      "A:447",
      "A:448",
      "A:449",
      "A:45",
      "A:450",
      "A:451",
      "A:452",
      "A:453",
      "A:454",
      "A:455",
      "A:456",
      "A:457",
      "A:458",
      "A:459",
      "A:46",
      "A:460",
      "A:463",
      "A:464",
      "A:465",
      "A:466",
      "A:467",
      "A:468",
      "A:469",
      "A:47",
      "A:470",
      "A:471",
      "A:472",
      "A:473",
      "A:474",
      "A:475",
      "A:476",
      "A:477",
      "A:478",
      "A:479",
      "A:48",
      "A:480",
      "A:481",
      "A:482",
      "A:483",
      "A:484",
      "A:485",
      "A:486",
      "A:487",
      "A:488",
      "A:489",
      "A:49",
      "A:490",
      "A:491",
      "A:492",
      "A:50",
      "A:51",
      "A:52",
      "A:53",
      "A:54",
      "A:55",
      "A:56",
      "A:57",
      "A:58",
      "A:59",
      "A:60",
      "A:61",
      "A:62",
      "A:63",
      "A:64",
      "A:65",
      "A:66",
      "A:67",
      "A:68",
      "A:69",
      "A:70",
      "A:71",
      "A:72",
      "A:73",
      "A:74",
      "A:75",
      "A:76",
      "A:77",
      "A:78",
      "A:79",
      "A:80",
      "A:81",
      "A:82",
      "A:83",
      "A:85",
      "A:86",
      "A:87",
      "A:88",
      "A:89",
      "A:90",
      "A:91",
      "A:92",
      "A:93",
      "A:94",
      "A:95",
      "A:96",
      "A:97",
      "A:98",
      "A:99"
    ],
    "A:85": [
      "A:100",
      "A:101",
      "A:102",
      "A:103",
      "A:104",
      "A:105",
      "A:106",
      "A:107",
      "A:108",
      "A:109",
      "A:110",
      "A:111",
      "A:112",
      "A:113",
      "A:114",
      "A:115",
      "A:116",
      "A:117",
      "A:118",
      "A:119",
      "A:120",
      "A:121",
      "A:122",
      "A:123",
      "A:124",
      "A:198",
      "A:199",
      "A:200",
      "A:201",
      "A:202",
      "A:203",
      "A:204",
      "A:205",
      "A:206",
      "A:207",
      "A:208",
      "A:209",
      "A:210",
      "A:211",
      "A:212",
      "A:213",
      "A:214",
      "A:215",
      "A:216",
      "A:217",
      "A:218",
      "A:219",
      "A:220",
      "A:221",
      "A:222",
      "A:223",
      "A:224",
      "A:225",
      "A:226",
      "A:227",
      "A:228",
      "A:229",
      "A:230",
      "A:231",
      "A:232",
      "A:233",
      "A:234",
      "A:235",
      "A:236",
      "A:237",
      "A:238",
      "A:239",
      "A:240",
      "A:241",
      "A:242",
      "A:243",
      "A:244",
      "A:245",
      "A:246",
      "A:247",
      "A:248",
      "A:249",
      "A:250",
      "A:251",
      "A:252",
      "A:253",
      "A:254",
      "A:255",
      "A:256",
      "A:257",
      "A:258",
      "A:259",
      "A:260",
      "A:261",
      "A:262",
      "A:263",
      "A:264",
      "A:265",
      "A:266",
      "A:267",
      "A:268",
      "A:269",
      "A:270",
      "A:271",
      "A:272",
      "A:273",
      "A:274",
      "A:275",
      "A:276",
      "A:277",
      "A:278",
      "A:279",
      "A:280",
      "A:281",
      "A:282",
      "A:283",
      "A:284",
      "A:285",
      "A:286",
      "A:287",
      "A:288",
      "A:289",
      "A:290",
      "A:291",
      "A:292",
      "A:293",
      "A:294",
      "A:295",
      "A:296",
      "A:297",
      "A:298",
      "A:299",
      "A:300",
      "A:325",
      "A:326",
      "A:327",
      "A:328",
      "A:329",
      "A:330",
      "A:331",
      "A:332",
      "A:333",
      "A:334",
      "A:335",
      "A:336",
      "A:337",
      "A:338",
      "A:339",
      "A:340",
      "A:341",
      "A:342",
      "A:343",
      "A:344",
      "A:345",
      "A:346",
      "A:347",
      "A:348",
      "A:349",
      "A:350",
      "A:351",
      "A:352",
      "A:353",
      "A:354",
      "A:356",
      "A:357",
      "A:358",
      "A:359",
      "A:360",
      "A:361",
      "A:362",
      "A:363",
      "A:364",
      "A:365",
      "A:366",
      "A:367",
      "A:368",
      "A:369",
      "A:370",
      "A:371",
      "A:372",
      "A:373",
      "A:374",
      "A:375",
      "A:376",
      "A:377",
      "A:378",
      "A:379",
      "A:380",
      "A:381",
      "A:382",
      "A:383",
      "A:384",
      "A:385",
      "A:386",
      "A:387",
      "A:388",
      "A:389",
      "A:390",
      "A:391",
      "A:392",
      "A:393",
      "A:394",
      "A:395",
      "A:396",
      "A:397",
      "A:398",
      "A:399",
      "A:403",
      "A:404",
      "A:405",
      "A:406",
      "A:407",
      "A:408",
      "A:409",
      "A:410",
      "A:411",
      "A:412",
      "A:413",
      "A:414",
      "A:415",
      "A:416",
      "A:417",
      "A:418",
      "A:419",
      "A:420",
      "A:421",
      "A:422",
      "A:423",
      "A:424",
      "A:425",
      "A:426",
      "A:427",
      "A:428",
      "A:429",
      "A:430",
      "A:431",
      "A:432",
      "A:433",
      "A:434",
      "A:435",
      "A:436",
      "A:437",
      "A:438",
      "A:439",
      "A:44",
      "A:440",
      "A:441",
      "A:442",
      "A:443",
      "A:444",
      "A:445",
      "A:446",
      "A:447",
      "A:448",
      "A:449",
      "A:45",
      "A:450",
      "A:451",
      "A:452",
      "A:453",
      "A:454",
      "A:455",
      "A:456",
      "A:457",
      "A:458",
      "A:459",
      "A:46",
      "A:460",
      "A:463",
      "A:464",
      "A:465",
      "A:466",
      "A:467",
      "A:468",
      "A:469",
      "A:47",
      "A:470",
      "A:471",
      "A:472",
      "A:473",
      "A:474",
      "A:475",
      "A:476",
      "A:477",
      "A:478",
      "A:479",
      "A:48",
      "A:480",
      "A:481",
      "A:482",
      "A:483",
      "A:484",
      "A:485",
      "A:486",
      "A:487",
      "A:488",
      "A:489",
      "A:49",
      "A:490",
      "A:491",
      "A:492",
      "A:50",
      "A:51",
      "A:52",
      "A:53",
      "A:54",
      "A:55",
      "A:56",
      "A:57",
      "A:58",
      "A:59",
      "A:60",
      "A:61",
      "A:62",
      "A:63",
      "A:64",
      "A:65",
      "A:66",
      "A:67",
      "A:68",
      "A:69",
      "A:70",
      "A:71",
      "A:72",
      "A:73",
      "A:74",
      "A:75",
      "A:76",
      "A:77",
      "A:78",
      "A:79",
      "A:80",
      "A:81",
      "A:82",
      "A:83",
      "A:84",
      "A:86",
      "A:87",
      "A:88",
      "A:89",
      "A:90",
      "A:91",
      "A:92",
      "A:93",
      "A:94",
      "A:95",
      "A:96",
      "A:97",
      "A:98",
      "A:99"
    ],
    "A:86": [
      "A:100",
      "A:101",
      "A:102",
      "A:103",
      "A:104",
      "A:105",
      "A:106",
      "A:107",
      "A:108",
      "A:109",
      "A:110",
      "A:111",
      "A:112",
      "A:113",
      "A:114",
      "A:115",
      "A:116",
      "A:117",
      "A:118",
      "A:119",
      "A:120",
      "A:121",
      "A:122",
      "A:123",
      "A:124",
      "A:198",
      "A:199",
      "A:200",
      "A:201",
      "A:202",
      "A:203",
      "A:204",
      "A:205",
      "A:206",
      "A:207",
      "A:208",
      "A:209",
      "A:210",
      "A:211",
      "A:212",
      "A:213",
      "A:214",
      "A:215",
      "A:216",
      "A:217",
      "A:218",
      "A:219",
      "A:220",
      "A:221",
      "A:222",
      "A:223",
      "A:224",
      "A:225",
      "A:226",
      "A:227",
      "A:228",
      "A:229",
      "A:230",
      "A:231",
      "A:232",
      "A:233",
      "A:234",
      "A:235",
      "A:236",
      "A:237",
      "A:238",
      "A:239",
      "A:240",
      "A:241",
      "A:242",
      "A:243",
      "A:244",
      "A:245",
      "A:246",
      "A:247",
      "A:248",
      "A:249",
      "A:250",
      "A:251",
      "A:252",
      "A:253",
      "A:254",
      "A:255",
      "A:256",
      "A:257",
      "A:258",
      "A:259",
      "A:260",
      "A:261",
      "A:262",
      "A:263",
      "A:264",
      "A:265",
      "A:266",
      "A:267",
      "A:268",
      "A:269",
      "A:270",
      "A:271",
      "A:272",
      "A:273",
      "A:274",
      "A:275",
      "A:276",
      "A:277",
      "A:278",
      "A:279",
      "A:280",
      "A:281",
      "A:282",
      "A:283",
      "A:284",
      "A:285",
      "A:286",
      "A:287",
      "A:288",
      "A:289",
      "A:290",
      "A:291",
      "A:292",
      "A:293",
      "A:294",
      "A:295",
      "A:296",
      "A:297",
      "A:298",
      "A:299",
      "A:300",
      "A:325",
      "A:326",
      "A:327",
      "A:328",
      "A:329",
      "A:330",
      "A:331",
      "A:332",
      "A:333",
      "A:334",
      "A:335",
      "A:336",
      "A:337",
      "A:338",
      "A:339",
      "A:340",
      "A:341",
      "A:342",
      "A:343",
      "A:344",
      "A:345",
      "A:346",
      "A:347",
      "A:348",
      "A:349",
      "A:350",
      "A:351",
      "A:352",
      "A:353",
      "A:354",
      "A:356",
      "A:357",
      "A:358",
      "A:359",
      "A:360",
      "A:361",
      "A:362",
      "A:363",
      "A:364",
      "A:365",
      "A:366",
      "A:367",
      "A:368",
      "A:369",
      "A:370",
      "A:371",
      "A:372",
      "A:373",
      "A:374",
      "A:375",
      "A:376",
      "A:377",
      "A:378",
      "A:379",
      "A:380",
      "A:381",
      "A:382",
      "A:383",
      "A:384",
      "A:385",
      "A:386",
      "A:387",
      "A:388",
      "A:389",
      "A:390",
      "A:391",
      "A:392",
      "A:393",
      "A:394",
      "A:395",
      "A:396",
      "A:397",
      "A:398",
      "A:399",
      "A:403",
      "A:404",
      "A:405",
      "A:406",
      "A:407",
      "A:408",
      "A:409",
      "A:410",
      "A:411",
      "A:412",
      "A:413",
      "A:414",
      "A:415",
      "A:416",
      "A:417",
      "A:418",
      "A:419",
      "A:420",
      "A:421",
      "A:422",
      "A:423",
      "A:424",
      "A:425",
      "A:426",
      "A:427",
      "A:428",
      "A:429",
      "A:430",
      "A:431",
      "A:432",
      "A:433",
      "A:434",
      "A:435",
      "A:436",
      "A:437",
      "A:438",
      "A:439",
      "A:44",
      "A:440",
      "A:441",
      "A:442",
      "A:443",
      "A:444",
      "A:445",
      "A:446",
      "A:447",
      "A:448",
      "A:449",
      "A:45",
      "A:450",
      "A:451",
      "A:452",
      "A:453",
      "A:454",
      "A:455",
      "A:456",
      "A:457",
      "A:458",
      "A:459",
      "A:46",
      "A:460",
      "A:463",
      "A:464",
      "A:465",
      "A:466",
      "A:467",
      "A:468",
      "A:469",
      "A:47",
      "A:470",
      "A:471",
      "A:472",
      "A:473",
      "A:474",
      "A:475",
      "A:476",
      "A:477",
      "A:478",
      "A:479",
      "A:48",
      "A:480",
      "A:481",
      "A:482",
      "A:483",
      "A:484",
      "A:485",
      "A:486",
      "A:487",
      "A:488",
      "A:489",
      "A:49",
      "A:490",
      "A:491",
      "A:492",
      "A:50",
      "A:51",
      "A:52",
      "A:53",
      "A:54",
      "A:55",
      "A:56",
      "A:57",
      "A:58",
      "A:59",
      "A:60",
      "A:61",
      "A:62",
      "A:63",
      "A:64",
      "A:65",
      "A:66",
      "A:67",
      "A:68",
      "A:69",
      "A:70",
      "A:71",
      "A:72",
      "A:73",
      "A:74",
      "A:75",
      "A:76",
      "A:77",
      "A:78",
      "A:79",
      "A:80",
      "A:81",
      "A:82",
      "A:83",
      "A:84",
      "A:85",
      "A:87",
      "A:88",
      "A:89",
      "A:90",
      "A:91",
      "A:92",
      "A:93",
      "A:94",
      "A:95",
      "A:96",
      "A:97",
      "A:98",
      "A:99"
    ],
    "A:87": [
      "A:100",
      "A:101",
      "A:102",
      "A:103",
      "A:104",
      "A:105",
      "A:106",
      "A:107",
      "A:108",
      "A:109",
      "A:110",
      "A:111",
      "A:112",
      "A:113",
      "A:114",
      "A:115",
      "A:116",
      "A:117",
      "A:118",
      "A:119",
      "A:120",
      "A:121",
      "A:122",
      "A:123",
      "A:124",
      "A:198",
      "A:199",
      "A:200",
      "A:201",
      "A:202",
      "A:203",
      "A:204",
      "A:205",
      "A:206",
      "A:207",
      "A:208",
      "A:209",
      "A:210",
      "A:211",
      "A:212",
      "A:213",
      "A:214",
      "A:215",
      "A:216",
      "A:217",
      "A:218",
      "A:219",
      "A:220",
      "A:221",
      "A:222",
      "A:223",
      "A:224",
      "A:225",
      "A:226",
      "A:227",
      "A:228",
      "A:229",
      "A:230",
      "A:231",
      "A:232",
      "A:233",
      "A:234",
      "A:235",
      "A:236",
      "A:237",
      "A:238",
      "A:239",
      "A:240",
      "A:241",
      "A:242",
      "A:243",
      "A:244",
      "A:245",
      "A:246",
      "A:247",
      "A:248",
      "A:249",
      "A:250",
      "A:251",
      "A:252",
      "A:253",
      "A:254",
      "A:255",
      "A:256",
      "A:257",
      "A:258",
      "A:259",
      "A:260",
      "A:261",
      "A:262",
      "A:263",
      "A:264",
      "A:265",
      "A:266",
      "A:267",
      "A:268",
      "A:269",
      "A:270",
      "A:271",
      "A:272",
      "A:273",
      "A:274",
      "A:275",
      "A:276",
      "A:277",
      "A:278",
      "A:279",
      "A:280",
      "A:281",
      "A:282",
      "A:283",
      "A:284",
      "A:285",
      "A:286",
      "A:287",
      "A:288",
      "A:289",
      "A:290",
      "A:291",
      "A:292",
      "A:293",
      "A:294",
      "A:295",
      "A:296",
      "A:297",
      "A:298",
      "A:299",
      "A:300",
      "A:325",
      "A:326",
      "A:327",
      "A:328",
      "A:329",
      "A:330",
      "A:331",
      "A:332",
      "A:333",
      "A:334",
      "A:335",
      "A:336",
      "A:337",
      "A:338",
      "A:339",
      "A:340",
      "A:341",
      "A:342",
      "A:343",
      "A:344",
      "A:345",
      "A:346",
      "A:347",
      "A:348",
      "A:349",
      "A:350",
      "A:351",
      "A:352",
      "A:353",
      "A:354",
      "A:356",
      "A:357",
      "A:358",
      "A:359",
      "A:360",
      "A:361",
      "A:362",
      "A:363",
      "A:364",
      "A:365",
      "A:366",
      "A:367",
      "A:368",
      "A:369",
      "A:370",
      "A:371",
      "A:372",
      "A:373",
      "A:374",
      "A:375",
      "A:376",
      "A:377",
      "A:378",
      "A:379",
      "A:380",
      "A:381",
      "A:382",
      "A:383",
      "A:384",
      "A:385",
      "A:386",
      "A:387",
      "A:388",
      "A:389",
      "A:390",
      "A:391",
      "A:392",
      "A:393",
      "A:394",
      "A:395",
      "A:396",
      "A:397",
      "A:398",
      "A:399",
      "A:403",
      "A:404",
      "A:405",
      "A:406",
      "A:407",
      "A:408",
      "A:409",
      "A:410",
      "A:411",
      "A:412",
      "A:413",
      "A:414",
      "A:415",
      "A:416",
      "A:417",
      "A:418",
      "A:419",
      "A:420",
      "A:421",
      "A:422",
      "A:423",
      "A:424",
      "A:425",
      "A:426",
      "A:427",
      "A:428",
      "A:429",
      "A:430",
      "A:431",
      "A:432",
      "A:433",
      "A:434",
      "A:435",
      "A:436",
      "A:437",
      "A:438",
      "A:439",
      "A:44",
      "A:440",
      "A:441",
      "A:442",
      "A:443",
      "A:444",
      "A:445",
      "A:446",
      "A:447",
      "A:448",
      "A:449",
      "A:45",
      "A:450",
      "A:451",
      "A:452",
      "A:453",
      "A:454",
      "A:455",
      "A:456",
      "A:457",
      "A:458",
      "A:459",
      "A:46",
      "A:460",
      "A:463",
      "A:464",
      "A:465",
      "A:466",
      "A:467",
      "A:468",
      "A:469",
      "A:47",
      "A:470",
      "A:471",
      "A:472",
      "A:473",
      "A:474",
      "A:475",
      "A:476",
      "A:477",
      "A:478",
      "A:479",
      "A:48",
      "A:480",
      "A:481",
      "A:482",
      "A:483",
      "A:484",
      "A:485",
      "A:486",
      "A:487",
      "A:488",
      "A:489",
      "A:49",
      "A:490",
      "A:491",
      "A:492",
      "A:50",
      "A:51",
      "A:52",
      "A:53",
      "A:54",
      "A:55",
      "A:56",
      "A:57",
      "A:58",
      "A:59",
      "A:60",
      "A:61",
      "A:62",
      "A:63",
      "A:64",
      "A:65",
      "A:66",
      "A:67",
      "A:68",
      "A:69",
      "A:70",
      "A:71",
      "A:72",
      "A:73",
      "A:74",
      "A:75",
      "A:76",
      "A:77",
      "A:78",
      "A:79",
      "A:80",
      "A:81",
      "A:82",
      "A:83",
      "A:84",
      "A:85",
      "A:86",
      "A:88",
      "A:89",
      "A:90",
      "A:91",
      "A:92",
      "A:93",
      "A:94",
      "A:95",
      "A:96",
      "A:97",
      "A:98",
      "A:99"
    ],
    "A:88": [
      "A:100",
      "A:101",
      "A:102",
      "A:103",
      "A:104",
      "A:105",
      "A:106",
      "A:107",
      "A:108",
      "A:109",
      "A:110",
      "A:111",
      "A:112",
      "A:113",
      "A:114",
      "A:115",
      "A:116",
      "A:117",
      "A:118",
      "A:119",
      "A:120",
      "A:121",
      "A:122",
      "A:123",
      "A:124",
      "A:198",
      "A:199",
      "A:200",
      "A:201",
      "A:202",
      "A:203",
      "A:204",
      "A:205",
      "A:206",
      "A:207",
      "A:208",
      "A:209",
      "A:210",
      "A:211",
      "A:212",
      "A:213",
      "A:214",
      "A:215",
      "A:216",
      "A:217",
      "A:218",
      "A:219",
      "A:220",
      "A:221",
      "A:222",
      "A:223",
      "A:224",
      "A:225",
      "A:226",
      "A:227",
      "A:228",
      "A:229",
      "A:230",
      "A:231",
      "A:232",
      "A:233",
      "A:234",
      "A:235",
      "A:236",
      "A:237",
      "A:238",
      "A:239",
      "A:240",
      "A:241",
      "A:242",
      "A:243",
      "A:244",
      "A:245",
      "A:246",
      "A:247",
      "A:248",
      "A:249",
      "A:250",
      "A:251",
      "A:252",
      "A:253",
      "A:254",
      "A:255",
      "A:256",
      "A:257",
      "A:258",
      "A:259",
      "A:260",
      "A:261",
      "A:262",
      "A:263",
      "A:264",
      "A:265",
      "A:266",
      "A:267",
      "A:268",
      "A:269",
      "A:270",
      "A:271",
      "A:272",
      "A:273",
      "A:274",
      "A:275",
      "A:276",
      "A:277",
      "A:278",
      "A:279",
      "A:280",
      "A:281",
      "A:282",
      "A:283",
      "A:284",
      "A:285",
      "A:286",
      "A:287",
      "A:288",
      "A:289",
      "A:290",
      "A:291",
      "A:292",
      "A:293",
      "A:294",
      "A:295",
      "A:296",
      "A:297",
      "A:298",
      "A:299",
      "A:300",
      "A:325",
      "A:326",
      "A:327",
      "A:328",
      "A:329",
      "A:330",
      "A:331",
      "A:332",
      "A:333",
      "A:334",
      "A:335",
      "A:336",
      "A:337",
      "A:338",
      "A:339",
      "A:340",
      "A:341",
      "A:342",
      "A:343",
      "A:344",
      "A:345",
      "A:346",
      "A:347",
      "A:348",
      "A:349",
      "A:350",
      "A:351",
      "A:352",
      "A:353",
      "A:354",
      "A:356",
      "A:357",
      "A:358",
      "A:359",
      "A:360",
      "A:361",
      "A:362",
      "A:363",
      "A:364",
      "A:365",
      "A:366",
      "A:367",
      "A:368",
      "A:369",
      "A:370",
      "A:371",
      "A:372",
      "A:373",
      "A:374",
      "A:375",
      "A:376",
      "A:377",
      "A:378",
      "A:379",
      "A:380",
      "A:381",
      "A:382",
      "A:383",
      "A:384",
      "A:385",
      "A:386",
      "A:387",
      "A:388",
      "A:389",
      "A:390",
      "A:391",
      "A:392",
      "A:393",
      "A:394",
      "A:395",
      "A:396",
      "A:397",
      "A:398",
      "A:399",
      "A:403",
      "A:404",
      "A:405",
      "A:406",
      "A:407",
      "A:408",
      "A:409",
      "A:410",
      "A:411",
      "A:412",
      "A:413",
      "A:414",
      "A:415",
      "A:416",
      "A:417",
      "A:418",
      "A:419",
      "A:420",
      "A:421",
      "A:422",
      "A:423",
      "A:424",
      "A:425",
      "A:426",
      "A:427",
      "A:428",
      "A:429",
      "A:430",
      "A:431",
      "A:432",
      "A:433",
      "A:434",
      "A:435",
      "A:436",
      "A:437",
      "A:438",
      "A:439",
      "A:44",
      "A:440",
      "A:441",
      "A:442",
      "A:443",
      "A:444",
      "A:445",
      "A:446",
      "A:447",
      "A:448",
      "A:449",
      "A:45",
      "A:450",
      "A:451",
      "A:452",
      "A:453",
      "A:454",
      "A:455",
      "A:456",
      "A:457",
      "A:458",
      "A:459",
      "A:46",
      "A:460",
      "A:463",
      "A:464",
      "A:465",
      "A:466",
      "A:467",
      "A:468",
      "A:469",
      "A:47",
      "A:470",
      "A:471",
      "A:472",
      "A:473",
      "A:474",
      "A:475",
      "A:476",
      "A:477",
      "A:478",
      "A:479",
      "A:48",
      "A:480",
      "A:481",
      "A:482",
      "A:483",
      "A:484",
      "A:485",
      "A:486",
      "A:487",
      "A:488",
      "A:489",
      "A:49",
      "A:490",
      "A:491",
      "A:492",
      "A:50",
      "A:51",
      "A:52",
      "A:53",
      "A:54",
      "A:55",
      "A:56",
      "A:57",
      "A:58",
      "A:59",
      "A:60",
      "A:61",
      "A:62",
      "A:63",
      "A:64",
      "A:65",
      "A:66",
      "A:67",
      "A:68",
      "A:69",
      "A:70",
      "A:71",
      "A:72",
      "A:73",
      "A:74",
      "A:75",
      "A:76",
      "A:77",
      "A:78",
      "A:79",
      "A:80",
      "A:81",
      "A:82",
      "A:83",
      "A:84",
      "A:85",
      "A:86",
      "A:87",
      "A:89",
      "A:90",
      "A:91",
      "A:92",
      "A:93",
      "A:94",
      "A:95",
      "A:96",
      "A:97",
      "A:98",
      "A:99"
    ],
    "A:89": [
      "A:100",
      "A:101",
      "A:102",
      "A:103",
      "A:104",
      "A:105",
      "A:106",
      "A:107",
      "A:108",
      "A:109",
      "A:110",
      "A:111",
      "A:112",
      "A:113",
      "A:114",
      "A:115",
      "A:116",
      "A:117",
      "A:118",
      "A:119",
      "A:120",
      "A:121",
      "A:122",
      "A:123",
      "A:124",
      "A:198",
      "A:199",
      "A:200",
      "A:201",
      "A:202",
      "A:203",
      "A:204",
      "A:205",
      "A:206",
      "A:207",
      "A:208",
      "A:209",
      "A:210",
      "A:211",
      "A:212",
      "A:213",
      "A:214",
      "A:215",
      "A:216",
      "A:217",
      "A:218",
      "A:219",
      "A:220",
      "A:221",
      "A:222",
      "A:223",
      "A:224",
      "A:225",
      "A:226",
      "A:227",
      "A:228",
      "A:229",
      "A:230",
      "A:231",
      "A:232",
      "A:233",
      "A:234",
      "A:235",
      "A:236",
      "A:237",
      "A:238",
      "A:239",
      "A:240",
      "A:241",
      "A:242",
      "A:243",
      "A:244",
      "A:245",
      "A:246",
      "A:247",
      "A:248",
      "A:249",
      "A:250",
      "A:251",
      "A:252",
      "A:253",
      "A:254",
      "A:255",
      "A:256",
      "A:257",
      "A:258",
      "A:259",
      "A:260",
      "A:261",
      "A:262",
      "A:263",
      "A:264",
      "A:265",
      "A:266",
      "A:267",
      "A:268",
      "A:269",
      "A:270",
      "A:271",
      "A:272",
      "A:273",
      "A:274",
      "A:275",
      "A:276",
      "A:277",
      "A:278",
      "A:279",
      "A:280",
      "A:281",
      "A:282",
      "A:283",
      "A:284",
      "A:285",
      "A:286",
      "A:287",
      "A:288",
      "A:289",
      "A:290",
      "A:291",
      "A:292",
      "A:293",
      "A:294",
      "A:295",
      "A:296",
      "A:297",
      "A:298",
      "A:299",
      "A:300",
      "A:325",
      "A:326",
      "A:327",
      "A:328",
      "A:329",
      "A:330",
      "A:331",
      "A:332",
      "A:333",
      "A:334",
      "A:335",
      "A:336",
      "A:337",
      "A:338",
      "A:339",
      "A:340",
      "A:341",
      "A:342",
      "A:343",
      "A:344",
      "A:345",
      "A:346",
      "A:347",
      "A:348",
      "A:349",
      "A:350",
      "A:351",
      "A:352",
      "A:353",
      "A:354",
      "A:356",
      "A:357",
      "A:358",
      "A:359",
      "A:360",
      "A:361",
      "A:362",
      "A:363",
      "A:364",
      "A:365",
      "A:366",
      "A:367",
      "A:368",
      "A:369",
      "A:370",
      "A:371",
      "A:372",
      "A:373",
      "A:374",
      "A:375",
      "A:376",
      "A:377",
      "A:378",
      "A:379",
      "A:380",
      "A:381",
      "A:382",
      "A:383",
      "A:384",
      "A:385",
      "A:386",
      "A:387",
      "A:388",
      "A:389",
      "A:390",
      "A:391",
      "A:392",
      "A:393",
      "A:394",
      "A:395",
      "A:396",
      "A:397",
      "A:398",
      "A:399",
      "A:403",
      "A:404",
      "A:405",
      "A:406",
      "A:407",
      "A:408",
      "A:409",
      "A:410",
      "A:411",
      "A:412",
      "A:413",
      "A:414",
      "A:415",
      "A:416",
      "A:417",
      "A:418",
      "A:419",
      "A:420",
      "A:421",
      "A:422",
      "A:423",
      "A:424",
      "A:425",
      "A:426",
      "A:427",
      "A:428",
      "A:429",
      "A:430",
      "A:431",
      "A:432",
      "A:433",
      "A:434",
      "A:435",
      "A:436",
      "A:437",
      "A:438",
      "A:439",
      "A:44",
      "A:440",
      "A:441",
      "A:442",
      "A:443",
      "A:444",
      "A:445",
      "A:446",
      "A:447",
      "A:448",
      "A:449",
      "A:45",
      "A:450",
      "A:451",
      "A:452",
      "A:453",
      "A:454",
      "A:455",
      "A:456",
      "A:457",
      "A:458",
      "A:459",
      "A:46",
      "A:460",
      "A:463",
      "A:464",
      "A:465",
      "A:466",
      "A:467",
      "A:468",
      "A:469",
      "A:47",
      "A:470",
      "A:471",
      "A:472",
      "A:473",
      "A:474",
      "A:475",
      "A:476",
      "A:477",
      "A:478",
      "A:479",
      "A:48",
      "A:480",
      "A:481",
      "A:482",
      "A:483",
      "A:484",
      "A:485",
      "A:486",
      "A:487",
      "A:488",
      "A:489",
      "A:49",
      "A:490",
      "A:491",
      "A:492",
      "A:50",
      "A:51",
      "A:52",
      "A:53",
      "A:54",
      "A:55",
      "A:56",
      "A:57",
      "A:58",
      "A:59",
      "A:60",
      "A:61",
      "A:62",
      "A:63",
      "A:64",
      "A:65",
      "A:66",
      "A:67",
      "A:68",
      "A:69",
      "A:70",
      "A:71",
      "A:72",
      "A:73",
      "A:74",
      "A:75",
      "A:76",
      "A:77",
      "A:78",
      "A:79",
      "A:80",
      "A:81",
      "A:82",
      "A:83",
      "A:84",
      "A:85",
      "A:86",
      "A:87",
      "A:88",
      "A:90",
      "A:91",
      "A:92",
      "A:93",
      "A:94",
      "A:95",
      "A:96",
      "A:97",
      "A:98",
      "A:99"
    ],
    "A:90": [
      "A:100",
      "A:101",
      "A:102",
      "A:103",
      "A:104",
      "A:105",
      "A:106",
      "A:107",
      "A:108",
      "A:109",
      "A:110",
      "A:111",
      "A:112",
      "A:113",
      "A:114",
      "A:115",
      "A:116",
      "A:117",
      "A:118",
      "A:119",
      "A:120",
      "A:121",
      "A:122",
      "A:123",
      "A:124",
      "A:198",
      "A:199",
      "A:200",
      "A:201",
      "A:202",
      "A:203",
      "A:204",
      "A:205",
      "A:206",
      "A:207",
      "A:208",
      "A:209",
      "A:210",
      "A:211",
      "A:212",
      "A:213",
      "A:214",
      "A:215",
      "A:216",
      "A:217",
      "A:218",
      "A:219",
      "A:220",
      "A:221",
      "A:222",
      "A:223",
      "A:224",
      "A:225",
      "A:226",
      "A:227",
      "A:228",
      "A:229",
      "A:230",
      "A:231",
      "A:232",
      "A:233",
      "A:234",
      "A:235",
      "A:236",
      "A:237",
      "A:238",
      "A:239",
      "A:240",
      "A:241",
      "A:242",
      "A:243",
      "A:244",
      "A:245",
      "A:246",
      "A:247",
      "A:248",
      "A:249",
      "A:250",
      "A:251",
      "A:252",
      "A:253",
      "A:254",
      "A:255",
      "A:256",
      "A:257",
      "A:258",
      "A:259",
      "A:260",
      "A:261",
      "A:262",
      "A:263",
      "A:264",
      "A:265",
      "A:266",
      "A:267",
      "A:268",
      "A:269",
      "A:270",
      "A:271",
      "A:272",
      "A:273",
      "A:274",
      "A:275",
      "A:276",
      "A:277",
      "A:278",
      "A:279",
      "A:280",
      "A:281",
      "A:282",
      "A:283",
      "A:284",
      "A:285",
      "A:286",
      "A:287",
      "A:288",
      "A:289",
      "A:290",
      "A:291",
      "A:292",
      "A:293",
      "A:294",
      "A:295",
      "A:296",
      "A:297",
      "A:298",
      "A:299",
      "A:300",
      "A:325",
      "A:326",
      "A:327",
      "A:328",
      "A:329",
      "A:330",
      "A:331",
      "A:332",
      "A:333",
      "A:334",
      "A:335",
      "A:336",
      "A:337",
      "A:338",
      "A:339",
      "A:340",
      "A:341",
      "A:342",
      "A:343",
      "A:344",
      "A:345",
      "A:346",
      "A:347",
      "A:348",
      "A:349",
      "A:350",
      "A:351",
      "A:352",
      "A:353",
      "A:354",
      "A:356",
      "A:357",
      "A:358",
      "A:359",
      "A:360",
      "A:361",
      "A:362",
      "A:363",
      "A:364",
      "A:365",
      "A:366",
      "A:367",
      "A:368",
      "A:369",
      "A:370",
      "A:371",
      "A:372",
      "A:373",
      "A:374",
      "A:375",
      "A:376",
      "A:377",
      "A:378",
      "A:379",
      "A:380",
      "A:381",
      "A:382",
      "A:383",
      "A:384",
      "A:385",
      "A:386",
      "A:387",
      "A:388",
      "A:389",
      "A:390",
      "A:391",
      "A:392",
      "A:393",
      "A:394",
      "A:395",
      "A:396",
      "A:397",
      "A:398",
      "A:399",
      "A:403",
      "A:404",
      "A:405",
      "A:406",
      "A:407",
      "A:408",
      "A:409",
      "A:410",
      "A:411",
      "A:412",
      "A:413",
      "A:414",
      "A:415",
      "A:416",
      "A:417",
      "A:418",
      "A:419",
      "A:420",
      "A:421",
      "A:422",
      "A:423",
      "A:424",
      "A:425",
      "A:426",
      "A:427",
      "A:428",
      "A:429",
      "A:430",
      "A:431",
      "A:432",
      "A:433",
      "A:434",
      "A:435",
      "A:436",
      "A:437",
      "A:438",
      "A:439",
      "A:44",
      "A:440",
      "A:441",
      "A:442",
      "A:443",
      "A:444",
      "A:445",
      "A:446",
      "A:447",
      "A:448",
      "A:449",
      "A:45",
      "A:450",
      "A:451",
      "A:452",
      "A:453",
      "A:454",
      "A:455",
      "A:456",
      "A:457",
      "A:458",
      "A:459",
      "A:46",
      "A:460",
      "A:463",
      "A:464",
      "A:465",
      "A:466",
      "A:467",
      "A:468",
      "A:469",
      "A:47",
      "A:470",
      "A:471",
      "A:472",
      "A:473",
      "A:474",
      "A:475",
      "A:476",
      "A:477",
      "A:478",
      "A:479",
      "A:48",
      "A:480",
      "A:481",
      "A:482",
      "A:483",
      "A:484",
      "A:485",
      "A:486",
      "A:487",
      "A:488",
      "A:489",
      "A:49",
      "A:490",
      "A:491",
      "A:492",
      "A:50",
      "A:51",
      "A:52",
      "A:53",
      "A:54",
      "A:55",
      "A:56",
      "A:57",
      "A:58",
      "A:59",
      "A:60",
      "A:61",
      "A:62",
      "A:63",
      "A:64",
      "A:65",
      "A:66",
      "A:67",
      "A:68",
      "A:69",
      "A:70",
      "A:71",
      "A:72",
      "A:73",
      "A:74",
      "A:75",
      "A:76",
      "A:77",
      "A:78",
      "A:79",
      "A:80",
      "A:81",
      "A:82",
      "A:83",
      "A:84",
      "A:85",
      "A:86",
      "A:87",
      "A:88",
      "A:89",
      "A:91",
      "A:92",
      "A:93",
      "A:94",
      "A:95",
      "A:96",
      "A:97",
      "A:98",
      "A:99"
    ],
    "A:91": [
      "A:100",
      "A:101",
      "A:102",
      "A:103",
      "A:104",
      "A:105",
      "A:106",
      "A:107",
      "A:108",
      "A:109",
      "A:110",
      "A:111",
      "A:112",
      "A:113",
      "A:114",
      "A:115",
      "A:116",
      "A:117",
      "A:118",
      "A:119",
      "A:120",
      "A:121",
      "A:122",
      "A:123",
      "A:124",
      "A:198",
      "A:199",
      "A:200",
      "A:201",
      "A:202",
      "A:203",
      "A:204",
      "A:205",
      "A:206",
      "A:207",
      "A:208",
      "A:209",
      "A:210",
      "A:211",
      "A:212",
      "A:213",
      "A:214",
      "A:215",
      "A:216",
      "A:217",
      "A:218",
      "A:219",
      "A:220",
      "A:221",
      "A:222",
      "A:223",
      "A:224",
      "A:225",
      "A:226",
      "A:227",
      "A:228",
      "A:229",
      "A:230",
      "A:231",
      "A:232",
      "A:233",
      "A:234",
      "A:235",
      "A:236",
      "A:237",
      "A:238",
      "A:239",
      "A:240",
      "A:241",
      "A:242",
      "A:243",
      "A:244",
      "A:245",
      "A:246",
      "A:247",
      "A:248",
      "A:249",
      "A:250",
      "A:251",
      "A:252",
      "A:253",
      "A:254",
      "A:255",
      "A:256",
      "A:257",
      "A:258",
      "A:259",
      "A:260",
      "A:261",
      "A:262",
      "A:263",
      "A:264",
      "A:265",
      "A:266",
      "A:267",
      "A:268",
      "A:269",
      "A:270",
      "A:271",
      "A:272",
      "A:273",
      "A:274",
      "A:275",
      "A:276",
      "A:277",
      "A:278",
      "A:279",
      "A:280",
      "A:281",
      "A:282",
      "A:283",
      "A:284",
      "A:285",
      "A:286",
      "A:287",
      "A:288",
      "A:289",
      "A:290",
      "A:291",
      "A:292",
      "A:293",
      "A:294",
      "A:295",
      "A:296",
      "A:297",
      "A:298",
      "A:299",
      "A:300",
      "A:325",
      "A:326",
      "A:327",
      "A:328",
      "A:329",
      "A:330",
      "A:331",
      "A:332",
      "A:333",
      "A:334",
      "A:335",
      "A:336",
      "A:337",
      "A:338",
      "A:339",
      "A:340",
      "A:341",
      "A:342",
      "A:343",
      "A:344",
      "A:345",
      "A:346",
      "A:347",
      "A:348",
      "A:349",
      "A:350",
      "A:351",
      "A:352",
      "A:353",
      "A:354",
      "A:356",
      "A:357",
      "A:358",
      "A:359",
      "A:360",
      "A:361",
      "A:362",
      "A:363",
      "A:364",
      "A:365",
      "A:366",
      "A:367",
      "A:368",
      "A:369",
      "A:370",
      "A:371",
      "A:372",
      "A:373",
      "A:374",
      "A:375",
      "A:376",
      "A:377",
      "A:378",
      "A:379",
      "A:380",
      "A:381",
      "A:382",
      "A:383",
      "A:384",
      "A:385",
      "A:386",
      "A:387",
      "A:388",
      "A:389",
      "A:390",
      "A:391",
      "A:392",
      "A:393",
      "A:394",
      "A:395",
      "A:396",
      "A:397",
      "A:398",
      "A:399",
      "A:403",
      "A:404",
      "A:405",
      "A:406",
      "A:407",
      "A:408",
      "A:409",
      "A:410",
      "A:411",
      "A:412",
      "A:413",
      "A:414",
      "A:415",
      "A:416",
      "A:417",
      "A:418",
      "A:419",
      "A:420",
      "A:421",
      "A:422",
      "A:423",
      "A:424",
      "A:425",
      "A:426",
      "A:427",
      "A:428",
      "A:429",
      "A:430",
      "A:431",
      "A:432",
      "A:433",
      "A:434",
      "A:435",
      "A:436",
      "A:437",
      "A:438",
      "A:439",
      "A:44",
      "A:440",
      "A:441",
      "A:442",
      "A:443",
      "A:444",
      "A:445",
      "A:446",
      "A:447",
      "A:448",
      "A:449",
      "A:45",
      "A:450",
      "A:451",
      "A:452",
      "A:453",
      "A:454",
      "A:455",
      "A:456",
      "A:457",
      "A:458",
      "A:459",
      "A:46",
      "A:460",
      "A:463",
      "A:464",
      "A:465",
      "A:466",
      "A:467",
      "A:468",
      "A:469",
      "A:47",
      "A:470",
      "A:471",
      "A:472",
      "A:473",
      "A:474",
      "A:475",
      "A:476",
      "A:477",
      "A:478",
      "A:479",
      "A:48",
      "A:480",
      "A:481",
      "A:482",
      "A:483",
      "A:484",
      "A:485",
      "A:486",
      "A:487",
      "A:488",
      "A:489",
      "A:49",
      "A:490",
      "A:491",
      "A:492",
      "A:50",
      "A:51",
      "A:52",
      "A:53",
      "A:54",
      "A:55",
      "A:56",
      "A:57",
      "A:58",
      "A:59",
      "A:60",
      "A:61",
      "A:62",
      "A:63",
      "A:64",
      "A:65",
      "A:66",
      "A:67",
      "A:68",
      "A:69",
      "A:70",
      "A:71",
      "A:72",
      "A:73",
      "A:74",
      "A:75",
      "A:76",
      "A:77",
      "A:78",
      "A:79",
      "A:80",
      "A:81",
      "A:82",
      "A:83",
      "A:84",
      "A:85",
      "A:86",
      "A:87",
      "A:88",
      "A:89",
      "A:90",
      "A:92",
      "A:93",
      "A:94",
      "A:95",
      "A:96",
      "A:97",
      "A:98",
      "A:99"
    ],
    "A:92": [
      "A:100",
      "A:101",
      "A:102",
      "A:103",
      "A:104",
      "A:105",
      "A:106",
      "A:107",
      "A:108",
      "A:109",
      "A:110",
      "A:111",
      "A:112",
      "A:113",
      "A:114",
      "A:115",
      "A:116",
      "A:117",
      "A:118",
      "A:119",
      "A:120",
      "A:121",
      "A:122",
      "A:123",
      "A:124",
      "A:198",
      "A:199",
      "A:200",
      "A:201",
      "A:202",
      "A:203",
      "A:204",
      "A:205",
      "A:206",
      "A:207",
      "A:208",
      "A:209",
      "A:210",
      "A:211",
      "A:212",
      "A:213",
      "A:214",
      "A:215",
      "A:216",
      "A:217",
      "A:218",
      "A:219",
      "A:220",
      "A:221",
      "A:222",
      "A:223",
      "A:224",
      "A:225",
      "A:226",
      "A:227",
      "A:228",
      "A:229",
      "A:230",
      "A:231",
      "A:232",
      "A:233",
      "A:234",
      "A:235",
      "A:236",
      "A:237",
      "A:238",
      "A:239",
      "A:240",
      "A:241",
      "A:242",
      "A:243",
      "A:244",
      "A:245",
      "A:246",
      "A:247",
      "A:248",
      "A:249",
      "A:250",
      "A:251",
      "A:252",
      "A:253",
      "A:254",
      "A:255",
      "A:256",
      "A:257",
      "A:258",
      "A:259",
      "A:260",
      "A:261",
      "A:262",
      "A:263",
      "A:264",
      "A:265",
      "A:266",
      "A:267",
      "A:268",
      "A:269",
      "A:270",
      "A:271",
      "A:272",
      "A:273",
      "A:274",
      "A:275",
      "A:276",
      "A:277",
      "A:278",
      "A:279",
      "A:280",
      "A:281",
      "A:282",
      "A:283",
      "A:284",
      "A:285",
      "A:286",
      "A:287",
      "A:288",
      "A:289",
      "A:290",
      "A:291",
      "A:292",
      "A:293",
      "A:294",
      "A:295",
      "A:296",
      "A:297",
      "A:298",
      "A:299",
      "A:300",
      "A:325",
      "A:326",
      "A:327",
      "A:328",
      "A:329",
      "A:330",
      "A:331",
      "A:332",
      "A:333",
      "A:334",
      "A:335",
      "A:336",
      "A:337",
      "A:338",
      "A:339",
      "A:340",
      "A:341",
      "A:342",
      "A:343",
      "A:344",
      "A:345",
      "A:346",
      "A:347",
      "A:348",
      "A:349",
      "A:350",
      "A:351",
      "A:352",
      "A:353",
      "A:354",
      "A:356",
      "A:357",
      "A:358",
      "A:359",
      "A:360",
      "A:361",
      "A:362",
      "A:363",
      "A:364",
      "A:365",
      "A:366",
      "A:367",
      "A:368",
      "A:369",
      "A:370",
      "A:371",
      "A:372",
      "A:373",
      "A:374",
      "A:375",
      "A:376",
      "A:377",
      "A:378",
      "A:379",
      "A:380",
      "A:381",
      "A:382",
      "A:383",
      "A:384",
      "A:385",
      "A:386",
      "A:387",
      "A:388",
      "A:389",
      "A:390",
      "A:391",
      "A:392",
      "A:393",
      "A:394",
      "A:395",
      "A:396",
      "A:397",
      "A:398",
      "A:399",
      "A:403",
      "A:404",
      "A:405",
      "A:406",
      "A:407",
      "A:408",
      "A:409",
      "A:410",
      "A:411",
      "A:412",
      "A:413",
      "A:414",
      "A:415",
      "A:416",
      "A:417",
      "A:418",
      "A:419",
      "A:420",
      "A:421",
      "A:422",
      "A:423",
      "A:424",
      "A:425",
      "A:426",
      "A:427",
      "A:428",
      "A:429",
      "A:430",
      "A:431",
      "A:432",
      "A:433",
      "A:434",
      "A:435",
      "A:436",
      "A:437",
      "A:438",
      "A:439",
      "A:44",
      "A:440",
      "A:441",
      "A:442",
      "A:443",
      "A:444",
      "A:445",
      "A:446",
      "A:447",
      "A:448",
      "A:449",
      "A:45",
      "A:450",
      "A:451",
      "A:452",
      "A:453",
      "A:454",
      "A:455",
      "A:456",
      "A:457",
      "A:458",
      "A:459",
      "A:46",
      "A:460",
      "A:463",
      "A:464",
      "A:465",
      "A:466",
      "A:467",
      "A:468",
      "A:469",
      "A:47",
      "A:470",
      "A:471",
      "A:472",
      "A:473",
      "A:474",
      "A:475",
      "A:476",
      "A:477",
      "A:478",
      "A:479",
      "A:48",
      "A:480",
      "A:481",
      "A:482",
      "A:483",
      "A:484",
      "A:485",
      "A:486",
      "A:487",
      "A:488",
      "A:489",
      "A:49",
      "A:490",
      "A:491",
      "A:492",
      "A:50",
      "A:51",
      "A:52",
      "A:53",
      "A:54",
      "A:55",
      "A:56",
      "A:57",
      "A:58",
      "A:59",
      "A:60",
      "A:61",
      "A:62",
      "A:63",
      "A:64",
      "A:65",
      "A:66",
      "A:67",
      "A:68",
      "A:69",
      "A:70",
      "A:71",
      "A:72",
      "A:73",
      "A:74",
      "A:75",
      "A:76",
      "A:77",
      "A:78",
      "A:79",
      "A:80",
      "A:81",
      "A:82",
      "A:83",
      "A:84",
      "A:85",
      "A:86",
      "A:87",
      "A:88",
      "A:89",
      "A:90",
      "A:91",
      "A:93",
      "A:94",
      "A:95",
      "A:96",
      "A:97",
      "A:98",
      "A:99"
    ],
    "A:93": [
      "A:100",
      "A:101",
      "A:102",
      "A:103",
      "A:104",
      "A:105",
      "A:106",
      "A:107",
      "A:108",
      "A:109",
      "A:110",
      "A:111",
      "A:112",
      "A:113",
      "A:114",
      "A:115",
      "A:116",
      "A:117",
      "A:118",
      "A:119",
      "A:120",
      "A:121",
      "A:122",
      "A:123",
      "A:124",
      "A:198",
      "A:199",
      "A:200",
      "A:201",
      "A:202",
      "A:203",
      "A:204",
      "A:205",
      "A:206",
      "A:207",
      "A:208",
      "A:209",
      "A:210",
      "A:211",
      "A:212",
      "A:213",
      "A:214",
      "A:215",
      "A:216",
      "A:217",
      "A:218",
      "A:219",
      "A:220",
      "A:221",
      "A:222",
      "A:223",
      "A:224",
      "A:225",
      "A:226",
      "A:227",
      "A:228",
      "A:229",
      "A:230",
      "A:231",
      "A:232",
      "A:233",
      "A:234",
      "A:235",
      "A:236",
      "A:237",
      "A:238",
      "A:239",
      "A:240",
      "A:241",
      "A:242",
      "A:243",
      "A:244",
      "A:245",
      "A:246",
      "A:247",
      "A:248",
      "A:249",
      "A:250",
      "A:251",
      "A:252",
      "A:253",
      "A:254",
      "A:255",
      "A:256",
      "A:257",
      "A:258",
      "A:259",
      "A:260",
      "A:261",
      "A:262",
      "A:263",
      "A:264",
      "A:265",
      "A:266",
      "A:267",
      "A:268",
      "A:269",
      "A:270",
      "A:271",
      "A:272",
      "A:273",
      "A:274",
      "A:275",
      "A:276",
      "A:277",
      "A:278",
      "A:279",
      "A:280",
      "A:281",
      "A:282",
      "A:283",
      "A:284",
      "A:285",
      "A:286",
      "A:287",
      "A:288",
      "A:289",
      "A:290",
      "A:291",
      "A:292",
      "A:293",
      "A:294",
      "A:295",
      "A:296",
      "A:297",
      "A:298",
      "A:299",
      "A:300",
      "A:325",
      "A:326",
      "A:327",
      "A:328",
      "A:329",
      "A:330",
      "A:331",
      "A:332",
      "A:333",
      "A:334",
      "A:335",
      "A:336",
      "A:337",
      "A:338",
      "A:339",
      "A:340",
      "A:341",
      "A:342",
      "A:343",
      "A:344",
      "A:345",
      "A:346",
      "A:347",
      "A:348",
      "A:349",
      "A:350",
      "A:351",
      "A:352",
      "A:353",
      "A:354",
      "A:356",
      "A:357",
      "A:358",
      "A:359",
      "A:360",
      "A:361",
      "A:362",
      "A:363",
      "A:364",
      "A:365",
      "A:366",
      "A:367",
      "A:368",
      "A:369",
      "A:370",
      "A:371",
      "A:372",
      "A:373",
      "A:374",
      "A:375",
      "A:376",
      "A:377",
      "A:378",
      "A:379",
      "A:380",
      "A:381",
      "A:382",
      "A:383",
      "A:384",
      "A:385",
      "A:386",
      "A:387",
      "A:388",
      "A:389",
      "A:390",
      "A:391",
      "A:392",
      "A:393",
      "A:394",
      "A:395",
      "A:396",
      "A:397",
      "A:398",
      "A:399",
      "A:403",
      "A:404",
      "A:405",
      "A:406",
      "A:407",
      "A:408",
      "A:409",
      "A:410",
      "A:411",
      "A:412",
      "A:413",
      "A:414",
      "A:415",
      "A:416",
      "A:417",
      "A:418",
      "A:419",
      "A:420",
      "A:421",
      "A:422",
      "A:423",
      "A:424",
      "A:425",
      "A:426",
      "A:427",
      "A:428",
      "A:429",
      "A:430",
      "A:431",
      "A:432",
      "A:433",
      "A:434",
      "A:435",
      "A:436",
      "A:437",
      "A:438",
      "A:439",
      "A:44",
      "A:440",
      "A:441",
      "A:442",
      "A:443",
      "A:444",
      "A:445",
      "A:446",
      "A:447",
      "A:448",
      "A:449",
      "A:45",
      "A:450",
      "A:451",
      "A:452",
      "A:453",
      "A:454",
      "A:455",
      "A:456",
      "A:457",
      "A:458",
      "A:459",
      "A:46",
      "A:460",
      "A:463",
      "A:464",
      "A:465",
      "A:466",
      "A:467",
      "A:468",
      "A:469",
      "A:47",
      "A:470",
      "A:471",
      "A:472",
      "A:473",
      "A:474",
      "A:475",
      "A:476",
      "A:477",
      "A:478",
      "A:479",
      "A:48",
      "A:480",
      "A:481",
      "A:482",
      "A:483",
      "A:484",
      "A:485",
      "A:486",
      "A:487",
      "A:488",
      "A:489",
      "A:49",
      "A:490",
      "A:491",
      "A:492",
      "A:50",
      "A:51",
      "A:52",
      "A:53",
      "A:54",
      "A:55",
      "A:56",
      "A:57",
      "A:58",
      "A:59",
      "A:60",
      "A:61",
      "A:62",
      "A:63",
      "A:64",
      "A:65",
      "A:66",
      "A:67",
      "A:68",
      "A:69",
      "A:70",
      "A:71",
      "A:72",
      "A:73",
      "A:74",
      "A:75",
      "A:76",
      "A:77",
      "A:78",
      "A:79",
      "A:80",
      "A:81",
      "A:82",
      "A:83",
      "A:84",
      "A:85",
      "A:86",
      "A:87",
      "A:88",
      "A:89",
      "A:90",
      "A:91",
      "A:92",
      "A:94",
      "A:95",
      "A:96",
      "A:97",
      "A:98",
      "A:99"
    ],
    "A:94": [
      "A:100",
      "A:101",
      "A:102",
      "A:103",
      "A:104",
      "A:105",
      "A:106",
      "A:107",
      "A:108",
      "A:109",
      "A:110",
      "A:111",
      "A:112",
      "A:113",
      "A:114",
      "A:115",
      "A:116",
      "A:117",
      "A:118",
      "A:119",
      "A:120",
      "A:121",
      "A:122",
      "A:123",
      "A:124",
      "A:198",
      "A:199",
      "A:200",
      "A:201",
      "A:202",
      "A:203",
      "A:204",
      "A:205",
      "A:206",
      "A:207",
      "A:208",
      "A:209",
      "A:210",
      "A:211",
      "A:212",
      "A:213",
      "A:214",
      "A:215",
      "A:216",
      "A:217",
      "A:218",
      "A:219",
      "A:220",
      "A:221",
      "A:222",
      "A:223",
      "A:224",
      "A:225",
      "A:226",
      "A:227",
      "A:228",
      "A:229",
      "A:230",
      "A:231",
      "A:232",
      "A:233",
      "A:234",
      "A:235",
      "A:236",
      "A:237",
      "A:238",
      "A:239",
      "A:240",
      "A:241",
      "A:242",
      "A:243",
      "A:244",
      "A:245",
      "A:246",
      "A:247",
      "A:248",
      "A:249",
      "A:250",
      "A:251",
      "A:252",
      "A:253",
      "A:254",
      "A:255",
      "A:256",
      "A:257",
      "A:258",
      "A:259",
      "A:260",
      "A:261",
      "A:262",
      "A:263",
      "A:264",
      "A:265",
      "A:266",
      "A:267",
      "A:268",
      "A:269",
      "A:270",
      "A:271",
      "A:272",
      "A:273",
      "A:274",
      "A:275",
      "A:276",
      "A:277",
      "A:278",
      "A:279",
      "A:280",
      "A:281",
      "A:282",
      "A:283",
      "A:284",
      "A:285",
      "A:286",
      "A:287",
      "A:288",
      "A:289",
      "A:290",
      "A:291",
      "A:292",
      "A:293",
      "A:294",
      "A:295",
      "A:296",
      "A:297",
      "A:298",
      "A:299",
      "A:300",
      "A:325",
      "A:326",
      "A:327",
      "A:328",
      "A:329",
      "A:330",
      "A:331",
      "A:332",
      "A:333",
      "A:334",
      "A:335",
      "A:336",
      "A:337",
      "A:338",
      "A:339",
      "A:340",
      "A:341",
      "A:342",
      "A:343",
      "A:344",
      "A:345",
      "A:346",
      "A:347",
      "A:348",
      "A:349",
      "A:350",
      "A:351",
      "A:352",
      "A:353",
      "A:354",
      "A:356",
      "A:357",
      "A:358",
      "A:359",
      "A:360",
      "A:361",
      "A:362",
      "A:363",
      "A:364",
      "A:365",
      "A:366",
      "A:367",
      "A:368",
      "A:369",
      "A:370",
      "A:371",
      "A:372",
      "A:373",
      "A:374",
      "A:375",
      "A:376",
      "A:377",
      "A:378",
      "A:379",
      "A:380",
      "A:381",
      "A:382",
      "A:383",
      "A:384",
      "A:385",
      "A:386",
      "A:387",
      "A:388",
      "A:389",
      "A:390",
      "A:391",
      "A:392",
      "A:393",
      "A:394",
      "A:395",
      "A:396",
      "A:397",
      "A:398",
      "A:399",
      "A:403",
      "A:404",
      "A:405",
      "A:406",
      "A:407",
      "A:408",
      "A:409",
      "A:410",
      "A:411",
      "A:412",
      "A:413",
      "A:414",
      "A:415",
      "A:416",
      "A:417",
      "A:418",
      "A:419",
      "A:420",
      "A:421",
      "A:422",
      "A:423",
      "A:424",
      "A:425",
      "A:426",
      "A:427",
      "A:428",
      "A:429",
      "A:430",
      "A:431",
      "A:432",
      "A:433",
      "A:434",
      "A:435",
      "A:436",
      "A:437",
      "A:438",
      "A:439",
      "A:44",
      "A:440",
      "A:441",
      "A:442",
      "A:443",
      "A:444",
      "A:445",
      "A:446",
      "A:447",
      "A:448",
      "A:449",
      "A:45",
      "A:450",
      "A:451",
      "A:452",
      "A:453",
      "A:454",
      "A:455",
      "A:456",
      "A:457",
      "A:458",
      "A:459",
      "A:46",
      "A:460",
      "A:463",
      "A:464",
      "A:465",
      "A:466",
      "A:467",
      "A:468",
      "A:469",
      "A:47",
      "A:470",
      "A:471",
      "A:472",
      "A:473",
      "A:474",
      "A:475",
      "A:476",
      "A:477",
      "A:478",
      "A:479",
      "A:48",
      "A:480",
      "A:481",
      "A:482",
      "A:483",
      "A:484",
      "A:485",
      "A:486",
      "A:487",
      "A:488",
      "A:489",
      "A:49",
      "A:490",
      "A:491",
      "A:492",
      "A:50",
      "A:51",
      "A:52",
      "A:53",
      "A:54",
      "A:55",
      "A:56",
      "A:57",
      "A:58",
      "A:59",
      "A:60",
      "A:61",
      "A:62",
      "A:63",
      "A:64",
      "A:65",
      "A:66",
      "A:67",
      "A:68",
      "A:69",
      "A:70",
      "A:71",
      "A:72",
      "A:73",
      "A:74",
      "A:75",
      "A:76",
      "A:77",
      "A:78",
      "A:79",
      "A:80",
      "A:81",
      "A:82",
      "A:83",
      "A:84",
      "A:85",
      "A:86",
      "A:87",
      "A:88",
      "A:89",
      "A:90",
      "A:91",
      "A:92",
      "A:93",
      "A:95",
      "A:96",
      "A:97",
      "A:98",
      "A:99"
    ],
    "A:95": [
      "A:100",
      "A:101",
      "A:102",
      "A:103",
      "A:104",
      "A:105",
      "A:106",
      "A:107",
      "A:108",
      "A:109",
      "A:110",
      "A:111",
      "A:112",
      "A:113",
      "A:114",
      "A:115",
      "A:116",
      "A:117",
      "A:118",
      "A:119",
      "A:120",
      "A:121",
      "A:122",
      "A:123",
      "A:124",
      "A:198",
      "A:199",
      "A:200",
      "A:201",
      "A:202",
      "A:203",
      "A:204",
      "A:205",
      "A:206",
      "A:207",
      "A:208",
      "A:209",
      "A:210",
      "A:211",
      "A:212",
      "A:213",
      "A:214",
      "A:215",
      "A:216",
      "A:217",
      "A:218",
      "A:219",
      "A:220",
      "A:221",
      "A:222",
      "A:223",
      "A:224",
      "A:225",
      "A:226",
      "A:227",
      "A:228",
      "A:229",
      "A:230",
      "A:231",
      "A:232",
      "A:233",
      "A:234",
      "A:235",
      "A:236",
      "A:237",
      "A:238",
      "A:239",
      "A:240",
      "A:241",
      "A:242",
      "A:243",
      "A:244",
      "A:245",
      "A:246",
      "A:247",
      "A:248",
      "A:249",
      "A:250",
      "A:251",
      "A:252",
      "A:253",
      "A:254",
      "A:255",
      "A:256",
      "A:257",
      "A:258",
      "A:259",
      "A:260",
      "A:261",
      "A:262",
      "A:263",
      "A:264",
      "A:265",
      "A:266",
      "A:267",
      "A:268",
      "A:269",
      "A:270",
      "A:271",
      "A:272",
      "A:273",
      "A:274",
      "A:275",
      "A:276",
      "A:277",
      "A:278",
      "A:279",
      "A:280",
      "A:281",
      "A:282",
      "A:283",
      "A:284",
      "A:285",
      "A:286",
      "A:287",
      "A:288",
      "A:289",
      "A:290",
      "A:291",
      "A:292",
      "A:293",
      "A:294",
      "A:295",
      "A:296",
      "A:297",
      "A:298",
      "A:299",
      "A:300",
      "A:325",
      "A:326",
      "A:327",
      "A:328",
      "A:329",
      "A:330",
      "A:331",
      "A:332",
      "A:333",
      "A:334",
      "A:335",
      "A:336",
      "A:337",
      "A:338",
      "A:339",
      "A:340",
      "A:341",
      "A:342",
      "A:343",
      "A:344",
      "A:345",
      "A:346",
      "A:347",
      "A:348",
      "A:349",
      "A:350",
      "A:351",
      "A:352",
      "A:353",
      "A:354",
      "A:356",
      "A:357",
      "A:358",
      "A:359",
      "A:360",
      "A:361",
      "A:362",
      "A:363",
      "A:364",
      "A:365",
      "A:366",
      "A:367",
      "A:368",
      "A:369",
      "A:370",
      "A:371",
      "A:372",
      "A:373",
      "A:374",
      "A:375",
      "A:376",
      "A:377",
      "A:378",
      "A:379",
      "A:380",
      "A:381",
      "A:382",
      "A:383",
      "A:384",
      "A:385",
      "A:386",
      "A:387",
      "A:388",
      "A:389",
      "A:390",
      "A:391",
      "A:392",
      "A:393",
      "A:394",
      "A:395",
      "A:396",
      "A:397",
      "A:398",
      "A:399",
      "A:403",
      "A:404",
      "A:405",
      "A:406",
      "A:407",
      "A:408",
      "A:409",
      "A:410",
      "A:411",
      "A:412",
      "A:413",
      "A:414",
      "A:415",
      "A:416",
      "A:417",
      "A:418",
      "A:419",
      "A:420",
      "A:421",
      "A:422",
      "A:423",
      "A:424",
      "A:425",
      "A:426",
      "A:427",
      "A:428",
      "A:429",
      "A:430",
      "A:431",
      "A:432",
      "A:433",
      "A:434",
      "A:435",
      "A:436",
      "A:437",
      "A:438",
      "A:439",
      "A:44",
      "A:440",
      "A:441",
      "A:442",
      "A:443",
      "A:444",
      "A:445",
      "A:446",
      "A:447",
      "A:448",
      "A:449",
      "A:45",
      "A:450",
      "A:451",
      "A:452",
      "A:453",
      "A:454",
      "A:455",
      "A:456",
      "A:457",
      "A:458",
      "A:459",
      "A:46",
      "A:460",
      "A:463",
      "A:464",
      "A:465",
      "A:466",
      "A:467",
      "A:468",
      "A:469",
      "A:47",
      "A:470",
      "A:471",
      "A:472",
      "A:473",
      "A:474",
      "A:475",
      "A:476",
      "A:477",
      "A:478",
      "A:479",
      "A:48",
      "A:480",
      "A:481",
      "A:482",
      "A:483",
      "A:484",
      "A:485",
      "A:486",
      "A:487",
      "A:488",
      "A:489",
      "A:49",
      "A:490",
      "A:491",
      "A:492",
      "A:50",
      "A:51",
      "A:52",
      "A:53",
      "A:54",
      "A:55",
      "A:56",
      "A:57",
      "A:58",
      "A:59",
      "A:60",
      "A:61",
      "A:62",
      "A:63",
      "A:64",
      "A:65",
      "A:66",
      "A:67",
      "A:68",
      "A:69",
      "A:70",
      "A:71",
      "A:72",
      "A:73",
      "A:74",
      "A:75",
      "A:76",
      "A:77",
      "A:78",
      "A:79",
      "A:80",
      "A:81",
      "A:82",
      "A:83",
      "A:84",
      "A:85",
      "A:86",
      "A:87",
      "A:88",
      "A:89",
      "A:90",
      "A:91",
      "A:92",
      "A:93",
      "A:94",
      "A:96",
      "A:97",
      "A:98",
      "A:99"
    ],
    "A:96": [
      "A:100",
      "A:101",
      "A:102",
      "A:103",
      "A:104",
      "A:105",
      "A:106",
      "A:107",
      "A:108",
      "A:109",
      "A:110",
      "A:111",
      "A:112",
      "A:113",
      "A:114",
      "A:115",
      "A:116",
      "A:117",
      "A:118",
      "A:119",
      "A:120",
      "A:121",
      "A:122",
      "A:123",
      "A:124",
      "A:198",
      "A:199",
      "A:200",
      "A:201",
      "A:202",
      "A:203",
      "A:204",
      "A:205",
      "A:206",
      "A:207",
      "A:208",
      "A:209",
      "A:210",
      "A:211",
      "A:212",
      "A:213",
      "A:214",
      "A:215",
      "A:216",
      "A:217",
      "A:218",
      "A:219",
      "A:220",
      "A:221",
      "A:222",
      "A:223",
      "A:224",
      "A:225",
      "A:226",
      "A:227",
      "A:228",
      "A:229",
      "A:230",
      "A:231",
      "A:232",
      "A:233",
      "A:234",
      "A:235",
      "A:236",
      "A:237",
      "A:238",
      "A:239",
      "A:240",
      "A:241",
      "A:242",
      "A:243",
      "A:244",
      "A:245",
      "A:246",
      "A:247",
      "A:248",
      "A:249",
      "A:250",
      "A:251",
      "A:252",
      "A:253",
      "A:254",
      "A:255",
      "A:256",
      "A:257",
      "A:258",
      "A:259",
      "A:260",
      "A:261",
      "A:262",
      "A:263",
      "A:264",
      "A:265",
      "A:266",
      "A:267",
      "A:268",
      "A:269",
      "A:270",
      "A:271",
      "A:272",
      "A:273",
      "A:274",
      "A:275",
      "A:276",
      "A:277",
      "A:278",
      "A:279",
      "A:280",
      "A:281",
      "A:282",
      "A:283",
      "A:284",
      "A:285",
      "A:286",
      "A:287",
      "A:288",
      "A:289",
      "A:290",
      "A:291",
      "A:292",
      "A:293",
      "A:294",
      "A:295",
      "A:296",
      "A:297",
      "A:298",
      "A:299",
      "A:300",
      "A:325",
      "A:326",
      "A:327",
      "A:328",
      "A:329",
      "A:330",
      "A:331",
      "A:332",
      "A:333",
      "A:334",
      "A:335",
      "A:336",
      "A:337",
      "A:338",
      "A:339",
      "A:340",
      "A:341",
      "A:342",
      "A:343",
      "A:344",
      "A:345",
      "A:346",
      "A:347",
      "A:348",
      "A:349",
      "A:350",
      "A:351",
      "A:352",
      "A:353",
      "A:354",
      "A:356",
      "A:357",
      "A:358",
      "A:359",
      "A:360",
      "A:361",
      "A:362",
      "A:363",
      "A:364",
      "A:365",
      "A:366",
      "A:367",
      "A:368",
      "A:369",
      "A:370",
      "A:371",
      "A:372",
      "A:373",
      "A:374",
      "A:375",
      "A:376",
      "A:377",
      "A:378",
      "A:379",
      "A:380",
      "A:381",
      "A:382",
      "A:383",
      "A:384",
      "A:385",
      "A:386",
      "A:387",
      "A:388",
      "A:389",
      "A:390",
      "A:391",
      "A:392",
      "A:393",
      "A:394",
      "A:395",
      "A:396",
      "A:397",
      "A:398",
      "A:399",
      "A:403",
      "A:404",
      "A:405",
      "A:406",
      "A:407",
      "A:408",
      "A:409",
      "A:410",
      "A:411",
      "A:412",
      "A:413",
      "A:414",
      "A:415",
      "A:416",
      "A:417",
      "A:418",
      "A:419",
      "A:420",
      "A:421",
      "A:422",
      "A:423",
      "A:424",
      "A:425",
      "A:426",
      "A:427",
      "A:428",
      "A:429",
      "A:430",
      "A:431",
      "A:432",
      "A:433",
      "A:434",
      "A:435",
      "A:436",
      "A:437",
      "A:438",
      "A:439",
      "A:44",
      "A:440",
      "A:441",
      "A:442",
      "A:443",
      "A:444",
      "A:445",
      "A:446",
      "A:447",
      "A:448",
      "A:449",
      "A:45",
      "A:450",
      "A:451",
      "A:452",
      "A:453",
      "A:454",
      "A:455",
      "A:456",
      "A:457",
      "A:458",
      "A:459",
      "A:46",
      "A:460",
      "A:463",
      "A:464",
      "A:465",
      "A:466",
      "A:467",
      "A:468",
      "A:469",
      "A:47",
      "A:470",
      "A:471",
      "A:472",
      "A:473",
      "A:474",
      "A:475",
      "A:476",
      "A:477",
      "A:478",
      "A:479",
      "A:48",
      "A:480",
      "A:481",
      "A:482",
      "A:483",
      "A:484",
      "A:485",
      "A:486",
      "A:487",
      "A:488",
      "A:489",
      "A:49",
      "A:490",
      "A:491",
      "A:492",
      "A:50",
      "A:51",
      "A:52",
      "A:53",
      "A:54",
      "A:55",
      "A:56",
      "A:57",
      "A:58",
      "A:59",
      "A:60",
      "A:61",
      "A:62",
      "A:63",
      "A:64",
      "A:65",
      "A:66",
      "A:67",
      "A:68",
      "A:69",
      "A:70",
      "A:71",
      "A:72",
      "A:73",
      "A:74",
      "A:75",
      "A:76",
      "A:77",
      "A:78",
      "A:79",
      "A:80",
      "A:81",
      "A:82",
      "A:83",
      "A:84",
      "A:85",
      "A:86",
      "A:87",
      "A:88",
      "A:89",
      "A:90",
      "A:91",
      "A:92",
      "A:93",
      "A:94",
      "A:95",
      "A:97",
      "A:98",
      "A:99"
    ],
    "A:97": [
      "A:100",
      "A:101",
      "A:102",
      "A:103",
      "A:104",
      "A:105",
      "A:106",
      "A:107",
      "A:108",
      "A:109",
      "A:110",
      "A:111",
      "A:112",
      "A:113",
      "A:114",
      "A:115",
      "A:116",
      "A:117",
      "A:118",
      "A:119",
      "A:120",
      "A:121",
      "A:122",
      "A:123",
      "A:124",
      "A:198",
      "A:199",
      "A:200",
      "A:201",
      "A:202",
      "A:203",
      "A:204",
      "A:205",
      "A:206",
      "A:207",
      "A:208",
      "A:209",
      "A:210",
      "A:211",
      "A:212",
      "A:213",
      "A:214",
      "A:215",
      "A:216",
      "A:217",
      "A:218",
      "A:219",
      "A:220",
      "A:221",
      "A:222",
      "A:223",
      "A:224",
      "A:225",
      "A:226",
      "A:227",
      "A:228",
      "A:229",
      "A:230",
      "A:231",
      "A:232",
      "A:233",
      "A:234",
      "A:235",
      "A:236",
      "A:237",
      "A:238",
      "A:239",
      "A:240",
      "A:241",
      "A:242",
      "A:243",
      "A:244",
      "A:245",
      "A:246",
      "A:247",
      "A:248",
      "A:249",
      "A:250",
      "A:251",
      "A:252",
      "A:253",
      "A:254",
      "A:255",
      "A:256",
      "A:257",
      "A:258",
      "A:259",
      "A:260",
      "A:261",
      "A:262",
      "A:263",
      "A:264",
      "A:265",
      "A:266",
      "A:267",
      "A:268",
      "A:269",
      "A:270",
      "A:271",
      "A:272",
      "A:273",
      "A:274",
      "A:275",
      "A:276",
      "A:277",
      "A:278",
      "A:279",
      "A:280",
      "A:281",
      "A:282",
      "A:283",
      "A:284",
      "A:285",
      "A:286",
      "A:287",
      "A:288",
      "A:289",
      "A:290",
      "A:291",
      "A:292",
      "A:293",
      "A:294",
      "A:295",
      "A:296",
      "A:297",
      "A:298",
      "A:299",
      "A:300",
      "A:325",
      "A:326",
      "A:327",
      "A:328",
      "A:329",
      "A:330",
      "A:331",
      "A:332",
      "A:333",
      "A:334",
      "A:335",
      "A:336",
      "A:337",
      "A:338",
      "A:339",
      "A:340",
      "A:341",
      "A:342",
      "A:343",
      "A:344",
      "A:345",
      "A:346",
      "A:347",
      "A:348",
      "A:349",
      "A:350",
      "A:351",
      "A:352",
      "A:353",
      "A:354",
      "A:356",
      "A:357",
      "A:358",
      "A:359",
      "A:360",
      "A:361",
      "A:362",
      "A:363",
      "A:364",
      "A:365",
      "A:366",
      "A:367",
      "A:368",
      "A:369",
      "A:370",
      "A:371",
      "A:372",
      "A:373",
      "A:374",
      "A:375",
      "A:376",
      "A:377",
      "A:378",
      "A:379",
      "A:380",
      "A:381",
      "A:382",
      "A:383",
      "A:384",
      "A:385",
      "A:386",
      "A:387",
      "A:388",
      "A:389",
      "A:390",
      "A:391",
      "A:392",
      "A:393",
      "A:394",
      "A:395",
      "A:396",
      "A:397",
      "A:398",
      "A:399",
      "A:403",
      "A:404",
      "A:405",
      "A:406",
      "A:407",
      "A:408",
      "A:409",
      "A:410",
      "A:411",
      "A:412",
      "A:413",
      "A:414",
      "A:415",
      "A:416",
      "A:417",
      "A:418",
      "A:419",
      "A:420",
      "A:421",
      "A:422",
      "A:423",
      "A:424",
      "A:425",
      "A:426",
      "A:427",
      "A:428",
      "A:429",
      "A:430",
      "A:431",
      "A:432",
      "A:433",
      "A:434",
      "A:435",
      "A:436",
      "A:437",
      "A:438",
      "A:439",
      "A:44",
      "A:440",
      "A:441",
      "A:442",
      "A:443",
      "A:444",
      "A:445",
      "A:446",
      "A:447",
      "A:448",
      "A:449",
      "A:45",
      "A:450",
      "A:451",
      "A:452",
      "A:453",
      "A:454",
      "A:455",
      "A:456",
      "A:457",
      "A:458",
      "A:459",
      "A:46",
      "A:460",
      "A:463",
      "A:464",
      "A:465",
      "A:466",
      "A:467",
      "A:468",
      "A:469",
      "A:47",
      "A:470",
      "A:471",
      "A:472",
      "A:473",
      "A:474",
      "A:475",
      "A:476",
      "A:477",
      "A:478",
      "A:479",
      "A:48",
      "A:480",
      "A:481",
      "A:482",
      "A:483",
      "A:484",
      "A:485",
      "A:486",
      "A:487",
      "A:488",
      "A:489",
      "A:49",
      "A:490",
      "A:491",
      "A:492",
      "A:50",
      "A:51",
      "A:52",
      "A:53",
      "A:54",
      "A:55",
      "A:56",
      "A:57",
      "A:58",
      "A:59",
      "A:60",
      "A:61",
      "A:62",
      "A:63",
      "A:64",
      "A:65",
      "A:66",
      "A:67",
      "A:68",
      "A:69",
      "A:70",
      "A:71",
      "A:72",
      "A:73",
      "A:74",
      "A:75",
      "A:76",
      "A:77",
      "A:78",
      "A:79",
      "A:80",
      "A:81",
      "A:82",
      "A:83",
      "A:84",
      "A:85",
      "A:86",
      "A:87",
      "A:88",
      "A:89",
      "A:90",
      "A:91",
      "A:92",
      "A:93",
      "A:94",
      "A:95",
      "A:96",
      "A:98",
      "A:99"
    ],
    "A:98": [
      "A:100",
      "A:101",
      "A:102",
      "A:103",
      "A:104",
      "A:105",
      "A:106",
      "A:107",
      "A:108",
      "A:109",
      "A:110",
      "A:111",
      "A:112",
      "A:113",
      "A:114",
      "A:115",
      "A:116",
      "A:117",
      "A:118",
      "A:119",
      "A:120",
      "A:121",
      "A:122",
      "A:123",
      "A:124",
      "A:198",
      "A:199",
      "A:200",
      "A:201",
      "A:202",
      "A:203",
      "A:204",
      "A:205",
      "A:206",
      "A:207",
      "A:208",
      "A:209",
      "A:210",
      "A:211",
      "A:212",
      "A:213",
      "A:214",
      "A:215",
      "A:216",
      "A:217",
      "A:218",
      "A:219",
      "A:220",
      "A:221",
      "A:222",
      "A:223",
      "A:224",
      "A:225",
      "A:226",
      "A:227",
      "A:228",
      "A:229",
      "A:230",
      "A:231",
      "A:232",
      "A:233",
      "A:234",
      "A:235",
      "A:236",
      "A:237",
      "A:238",
      "A:239",
      "A:240",
      "A:241",
      "A:242",
      "A:243",
      "A:244",
      "A:245",
      "A:246",
      "A:247",
      "A:248",
      "A:249",
      "A:250",
      "A:251",
      "A:252",
      "A:253",
      "A:254",
      "A:255",
      "A:256",
      "A:257",
      "A:258",
      "A:259",
      "A:260",
      "A:261",
      "A:262",
      "A:263",
      "A:264",
      "A:265",
      "A:266",
      "A:267",
      "A:268",
      "A:269",
      "A:270",
      "A:271",
      "A:272",
      "A:273",
      "A:274",
      "A:275",
      "A:276",
      "A:277",
      "A:278",
      "A:279",
      "A:280",
      "A:281",
      "A:282",
      "A:283",
      "A:284",
      "A:285",
      "A:286",
      "A:287",
      "A:288",
      "A:289",
      "A:290",
      "A:291",
      "A:292",
      "A:293",
      "A:294",
      "A:295",
      "A:296",
      "A:297",
      "A:298",
      "A:299",
      "A:300",
      "A:325",
      "A:326",
      "A:327",
      "A:328",
      "A:329",
      "A:330",
      "A:331",
      "A:332",
      "A:333",
      "A:334",
      "A:335",
      "A:336",
      "A:337",
      "A:338",
      "A:339",
      "A:340",
      "A:341",
      "A:342",
      "A:343",
      "A:344",
      "A:345",
      "A:346",
      "A:347",
      "A:348",
      "A:349",
      "A:350",
      "A:351",
      "A:352",
      "A:353",
      "A:354",
      "A:356",
      "A:357",
      "A:358",
      "A:359",
      "A:360",
      "A:361",
      "A:362",
      "A:363",
      "A:364",
      "A:365",
      "A:366",
      "A:367",
      "A:368",
      "A:369",
      "A:370",
      "A:371",
      "A:372",
      "A:373",
      "A:374",
      "A:375",
      "A:376",
      "A:377",
      "A:378",
      "A:379",
      "A:380",
      "A:381",
      "A:382",
      "A:383",
      "A:384",
      "A:385",
      "A:386",
      "A:387",
      "A:388",
      "A:389",
      "A:390",
      "A:391",
      "A:392",
      "A:393",
      "A:394",
      "A:395",
      "A:396",
      "A:397",
      "A:398",
      "A:399",
      "A:403",
      "A:404",
      "A:405",
      "A:406",
      "A:407",
      "A:408",
      "A:409",
      "A:410",
      "A:411",
      "A:412",
      "A:413",
      "A:414",
      "A:415",
      "A:416",
      "A:417",
      "A:418",
      "A:419",
      "A:420",
      "A:421",
      "A:422",
      "A:423",
      "A:424",
      "A:425",
      "A:426",
      "A:427",
      "A:428",
      "A:429",
      "A:430",
      "A:431",
      "A:432",
      "A:433",
      "A:434",
      "A:435",
      "A:436",
      "A:437",
      "A:438",
      "A:439",
      "A:44",
      "A:440",
      "A:441",
      "A:442",
      "A:443",
      "A:444",
      "A:445",
      "A:446",
      "A:447",
      "A:448",
      "A:449",
      "A:45",
      "A:450",
      "A:451",
      "A:452",
      "A:453",
      "A:454",
      "A:455",
      "A:456",
      "A:457",
      "A:458",
      "A:459",
      "A:46",
      "A:460",
      "A:463",
      "A:464",
      "A:465",
      "A:466",
      "A:467",
      "A:468",
      "A:469",
      "A:47",
      "A:470",
      "A:471",
      "A:472",
      "A:473",
      "A:474",
      "A:475",
      "A:476",
      "A:477",
      "A:478",
      "A:479",
      "A:48",
      "A:480",
      "A:481",
      "A:482",
      "A:483",
      "A:484",
      "A:485",
      "A:486",
      "A:487",
      "A:488",
      "A:489",
      "A:49",
      "A:490",
      "A:491",
      "A:492",
      "A:50",
      "A:51",
      "A:52",
      "A:53",
      "A:54",
      "A:55",
      "A:56",
      "A:57",
      "A:58",
      "A:59",
      "A:60",
      "A:61",
      "A:62",
      "A:63",
      "A:64",
      "A:65",
      "A:66",
      "A:67",
      "A:68",
      "A:69",
      "A:70",
      "A:71",
      "A:72",
      "A:73",
      "A:74",
      "A:75",
      "A:76",
      "A:77",
      "A:78",
      "A:79",
      "A:80",
      "A:81",
      "A:82",
      "A:83",
      "A:84",
      "A:85",
      "A:86",
      "A:87",
      "A:88",
      "A:89",
      "A:90",
      "A:91",
      "A:92",
      "A:93",
      "A:94",
      "A:95",
      "A:96",
      "A:97",
      "A:99"
    ],
    "A:99": [
      "A:100",
      "A:101",
      "A:102",
      "A:103",
      "A:104",
      "A:105",
      "A:106",
      "A:107",
      "A:108",
      "A:109",
      "A:110",
      "A:111",
      "A:112",
      "A:113",
      "A:114",
      "A:115",
      "A:116",
      "A:117",
      "A:118",
      "A:119",
      "A:120",
      "A:121",
      "A:122",
      "A:123",
      "A:124",
      "A:198",
      "A:199",
      "A:200",
      "A:201",
      "A:202",
      "A:203",
      "A:204",
      "A:205",
      "A:206",
      "A:207",
      "A:208",
      "A:209",
      "A:210",
      "A:211",
      "A:212",
      "A:213",
      "A:214",
      "A:215",
      "A:216",
      "A:217",
      "A:218",
      "A:219",
      "A:220",
      "A:221",
      "A:222",
      "A:223",
      "A:224",
      "A:225",
      "A:226",
      "A:227",
      "A:228",
      "A:229",
      "A:230",
      "A:231",
      "A:232",
      "A:233",
      "A:234",
      "A:235",
      "A:236",
      "A:237",
      "A:238",
      "A:239",
      "A:240",
      "A:241",
      "A:242",
      "A:243",
      "A:244",
      "A:245",
      "A:246",
      "A:247",
      "A:248",
      "A:249",
      "A:250",
      "A:251",
      "A:252",
      "A:253",
      "A:254",
      "A:255",
      "A:256",
      "A:257",
      "A:258",
      "A:259",
      "A:260",
      "A:261",
      "A:262",
      "A:263",
      "A:264",
      "A:265",
      "A:266",
      "A:267",
      "A:268",
      "A:269",
      "A:270",
      "A:271",
      "A:272",
      "A:273",
      "A:274",
      "A:275",
      "A:276",
      "A:277",
      "A:278",
      "A:279",
      "A:280",
      "A:281",
      "A:282",
      "A:283",
      "A:284",
      "A:285",
      "A:286",
      "A:287",
      "A:288",
      "A:289",
      "A:290",
      "A:291",
      "A:292",
      "A:293",
      "A:294",
      "A:295",
      "A:296",
      "A:297",
      "A:298",
      "A:299",
      "A:300",
      "A:325",
      "A:326",
      "A:327",
      "A:328",
      "A:329",
      "A:330",
      "A:331",
      "A:332",
      "A:333",
      "A:334",
      "A:335",
      "A:336",
      "A:337",
      "A:338",
      "A:339",
      "A:340",
      "A:341",
      "A:342",
      "A:343",
      "A:344",
      "A:345",
      "A:346",
      "A:347",
      "A:348",
      "A:349",
      "A:350",
      "A:351",
      "A:352",
      "A:353",
      "A:354",
      "A:356",
      "A:357",
      "A:358",
      "A:359",
      "A:360",
      "A:361",
      "A:362",
      "A:363",
      "A:364",
      "A:365",
      "A:366",
      "A:367",
      "A:368",
      "A:369",
      "A:370",
      "A:371",
      "A:372",
      "A:373",
      "A:374",
      "A:375",
      "A:376",
      "A:377",
      "A:378",
      "A:379",
      "A:380",
      "A:381",
      "A:382",
      "A:383",
      "A:384",
      "A:385",
      "A:386",
      "A:387",
      "A:388",
      "A:389",
      "A:390",
      "A:391",
      "A:392",
      "A:393",
      "A:394",
      "A:395",
      "A:396",
      "A:397",
      "A:398",
      "A:399",
      "A:403",
      "A:404",
      "A:405",
      "A:406",
      "A:407",
      "A:408",
      "A:409",
      "A:410",
      "A:411",
      "A:412",
      "A:413",
      "A:414",
      "A:415",
      "A:416",
      "A:417",
      "A:418",
      "A:419",
      "A:420",
      "A:421",
      "A:422",
      "A:423",
      "A:424",
      "A:425",
      "A:426",
      "A:427",
      "A:428",
      "A:429",
      "A:430",
      "A:431",
      "A:432",
      "A:433",
      "A:434",
      "A:435",
      "A:436",
      "A:437",
      "A:438",
      "A:439",
      "A:44",
      "A:440",
      "A:441",
      "A:442",
      "A:443",
      "A:444",
      "A:445",
      "A:446",
      "A:447",
      "A:448",
      "A:449",
      "A:45",
      "A:450",
      "A:451",
      "A:452",
      "A:453",
      "A:454",
      "A:455",
      "A:456",
      "A:457",
      "A:458",
      "A:459",
      "A:46",
      "A:460",
      "A:463",
      "A:464",
      "A:465",
      "A:466",
      "A:467",
      "A:468",
      "A:469",
      "A:47",
      "A:470",
      "A:471",
      "A:472",
      "A:473",
      "A:474",
      "A:475",
      "A:476",
      "A:477",
      "A:478",
      "A:479",
      "A:48",
      "A:480",
      "A:481",
      "A:482",
      "A:483",
      "A:484",
      "A:485",
      "A:486",
      "A:487",
      "A:488",
      "A:489",
      "A:49",
      "A:490",
      "A:491",
      "A:492",
      "A:50",
      "A:51",
      "A:52",
      "A:53",
      "A:54",
      "A:55",
      "A:56",
      "A:57",
      "A:58",
      "A:59",
      "A:60",
      "A:61",
      "A:62",
      "A:63",
      "A:64",
      "A:65",
      "A:66",
      "A:67",
      "A:68",
      "A:69",
      "A:70",
      "A:71",
      "A:72",
      "A:73",
      "A:74",
      "A:75",
      "A:76",
      "A:77",
      "A:78",
      "A:79",
      "A:80",
      "A:81",
      "A:82",
      "A:83",
      "A:84",
      "A:85",
      "A:86",
      "A:87",
      "A:88",
      "A:89",
      "A:90",
      "A:91",
      "A:92",
      "A:93",
      "A:94",
      "A:95",
      "A:96",
      "A:97",
      "A:98"
    ],
    "A:100": [
      "A:101",
      "A:102",
      "A:103",
      "A:104",
      "A:105",
      "A:106",
      "A:107",
      "A:108",
      "A:109",
      "A:110",
      "A:111",
      "A:112",
      "A:113",
      "A:114",
      "A:115",
      "A:116",
      "A:117",
      "A:118",
      "A:119",
      "A:120",
      "A:121",
      "A:122",
      "A:123",
      "A:124",
      "A:198",
      "A:199",
      "A:200",
      "A:201",
      "A:202",
      "A:203",
      "A:204",
      "A:205",
      "A:206",
      "A:207",
      "A:208",
      "A:209",
      "A:210",
      "A:211",
      "A:212",
      "A:213",
      "A:214",
      "A:215",
      "A:216",
      "A:217",
      "A:218",
      "A:219",
      "A:220",
      "A:221",
      "A:222",
      "A:223",
      "A:224",
      "A:225",
      "A:226",
      "A:227",
      "A:228",
      "A:229",
      "A:230",
      "A:231",
      "A:232",
      "A:233",
      "A:234",
      "A:235",
      "A:236",
      "A:237",
      "A:238",
      "A:239",
      "A:240",
      "A:241",
      "A:242",
      "A:243",
      "A:244",
      "A:245",
      "A:246",
      "A:247",
      "A:248",
      "A:249",
      "A:250",
      "A:251",
      "A:252",
      "A:253",
      "A:254",
      "A:255",
      "A:256",
      "A:257",
      "A:258",
      "A:259",
      "A:260",
      "A:261",
      "A:262",
      "A:263",
      "A:264",
      "A:265",
      "A:266",
      "A:267",
      "A:268",
      "A:269",
      "A:270",
      "A:271",
      "A:272",
      "A:273",
      "A:274",
      "A:275",
      "A:276",
      "A:277",
      "A:278",
      "A:279",
      "A:280",
      "A:281",
      "A:282",
      "A:283",
      "A:284",
      "A:285",
      "A:286",
      "A:287",
      "A:288",
      "A:289",
      "A:290",
      "A:291",
      "A:292",
      "A:293",
      "A:294",
      "A:295",
      "A:296",
      "A:297",
      "A:298",
      "A:299",
      "A:300",
      "A:325",
      "A:326",
      "A:327",
      "A:328",
      "A:329",
      "A:330",
      "A:331",
      "A:332",
      "A:333",
      "A:334",
      "A:335",
      "A:336",
      "A:337",
      "A:338",
      "A:339",
      "A:340",
      "A:341",
      "A:342",
      "A:343",
      "A:344",
      "A:345",
      "A:346",
      "A:347",
      "A:348",
      "A:349",
      "A:350",
      "A:351",
      "A:352",
      "A:353",
      "A:354",
      "A:356",
      "A:357",
      "A:358",
      "A:359",
      "A:360",
      "A:361",
      "A:362",
      "A:363",
      "A:364",
      "A:365",
      "A:366",
      "A:367",
      "A:368",
      "A:369",
      "A:370",
      "A:371",
      "A:372",
      "A:373",
      "A:374",
      "A:375",
      "A:376",
      "A:377",
      "A:378",
      "A:379",
      "A:380",
      "A:381",
      "A:382",
      "A:383",
      "A:384",
      "A:385",
      "A:386",
      "A:387",
      "A:388",
      "A:389",
      "A:390",
      "A:391",
      "A:392",
      "A:393",
      "A:394",
      "A:395",
      "A:396",
      "A:397",
      "A:398",
      "A:399",
      "A:403",
      "A:404",
      "A:405",
      "A:406",
      "A:407",
      "A:408",
      "A:409",
      "A:410",
      "A:411",
      "A:412",
      "A:413",
      "A:414",
      "A:415",
      "A:416",
      "A:417",
      "A:418",
      "A:419",
      "A:420",
      "A:421",
      "A:422",
      "A:423",
      "A:424",
      "A:425",
      "A:426",
      "A:427",
      "A:428",
      "A:429",
      "A:430",
      "A:431",
      "A:432",
      "A:433",
      "A:434",
      "A:435",
      "A:436",
      "A:437",
      "A:438",
      "A:439",
      "A:44",
      "A:440",
      "A:441",
      "A:442",
      "A:443",
      "A:444",
      "A:445",
      "A:446",
      "A:447",
      "A:448",
      "A:449",
      "A:45",
      "A:450",
      "A:451",
      "A:452",
      "A:453",
      "A:454",
      "A:455",
      "A:456",
      "A:457",
      "A:458",
      "A:459",
      "A:46",
      "A:460",
      "A:463",
      "A:464",
      "A:465",
      "A:466",
      "A:467",
      "A:468",
      "A:469",
      "A:47",
      "A:470",
      "A:471",
      "A:472",
      "A:473",
      "A:474",
      "A:475",
      "A:476",
      "A:477",
      "A:478",
      "A:479",
      "A:48",
      "A:480",
      "A:481",
      "A:482",
      "A:483",
      "A:484",
      "A:485",
      "A:486",
      "A:487",
      "A:488",
      "A:489",
      "A:49",
      "A:490",
      "A:491",
      "A:492",
      "A:50",
      "A:51",
      "A:52",
      "A:53",
      "A:54",
      "A:55",
      "A:56",
      "A:57",
      "A:58",
      "A:59",
      "A:60",
      "A:61",
      "A:62",
      "A:63",
      "A:64",
      "A:65",
      "A:66",
      "A:67",
      "A:68",
      "A:69",
      "A:70",
      "A:71",
      "A:72",
      "A:73",
      "A:74",
      "A:75",
      "A:76",
      "A:77",
      "A:78",
      "A:79",
      "A:80",
      "A:81",
      "A:82",
      "A:83",
      "A:84",
      "A:85",
      "A:86",
      "A:87",
      "A:88",
      "A:89",
      "A:90",
      "A:91",
      "A:92",
      "A:93",
      "A:94",
      "A:95",
      "A:96",
      "A:97",
      "A:98",
      "A:99"
    ],
    "A:101": [
      "A:100",
      "A:102",
      "A:103",
      "A:104",
      "A:105",
      "A:106",
      "A:107",
      "A:108",
      "A:109",
      "A:110",
      "A:111",
      "A:112",
      "A:113",
      "A:114",
      "A:115",
      "A:116",
      "A:117",
      "A:118",
      "A:119",
      "A:120",
      "A:121",
      "A:122",
      "A:123",
      "A:124",
      "A:198",
      "A:199",
      "A:200",
      "A:201",
      "A:202",
      "A:203",
      "A:204",
      "A:205",
      "A:206",
      "A:207",
      "A:208",
      "A:209",
      "A:210",
      "A:211",
      "A:212",
      "A:213",
      "A:214",
      "A:215",
      "A:216",
      "A:217",
      "A:218",
      "A:219",
      "A:220",
      "A:221",
      "A:222",
      "A:223",
      "A:224",
      "A:225",
      "A:226",
      "A:227",
      "A:228",
      "A:229",
      "A:230",
      "A:231",
      "A:232",
      "A:233",
      "A:234",
      "A:235",
      "A:236",
      "A:237",
      "A:238",
      "A:239",
      "A:240",
      "A:241",
      "A:242",
      "A:243",
      "A:244",
      "A:245",
      "A:246",
      "A:247",
      "A:248",
      "A:249",
      "A:250",
      "A:251",
      "A:252",
      "A:253",
      "A:254",
      "A:255",
      "A:256",
      "A:257",
      "A:258",
      "A:259",
      "A:260",
      "A:261",
      "A:262",
      "A:263",
      "A:264",
      "A:265",
      "A:266",
      "A:267",
      "A:268",
      "A:269",
      "A:270",
      "A:271",
      "A:272",
      "A:273",
      "A:274",
      "A:275",
      "A:276",
      "A:277",
      "A:278",
      "A:279",
      "A:280",
      "A:281",
      "A:282",
      "A:283",
      "A:284",
      "A:285",
      "A:286",
      "A:287",
      "A:288",
      "A:289",
      "A:290",
      "A:291",
      "A:292",
      "A:293",
      "A:294",
      "A:295",
      "A:296",
      "A:297",
      "A:298",
      "A:299",
      "A:300",
      "A:325",
      "A:326",
      "A:327",
      "A:328",
      "A:329",
      "A:330",
      "A:331",
      "A:332",
      "A:333",
      "A:334",
      "A:335",
      "A:336",
      "A:337",
      "A:338",
      "A:339",
      "A:340",
      "A:341",
      "A:342",
      "A:343",
      "A:344",
      "A:345",
      "A:346",
      "A:347",
      "A:348",
      "A:349",
      "A:350",
      "A:351",
      "A:352",
      "A:353",
      "A:354",
      "A:356",
      "A:357",
      "A:358",
      "A:359",
      "A:360",
      "A:361",
      "A:362",
      "A:363",
      "A:364",
      "A:365",
      "A:366",
      "A:367",
      "A:368",
      "A:369",
      "A:370",
      "A:371",
      "A:372",
      "A:373",
      "A:374",
      "A:375",
      "A:376",
      "A:377",
      "A:378",
      "A:379",
      "A:380",
      "A:381",
      "A:382",
      "A:383",
      "A:384",
      "A:385",
      "A:386",
      "A:387",
      "A:388",
      "A:389",
      "A:390",
      "A:391",
      "A:392",
      "A:393",
      "A:394",
      "A:395",
      "A:396",
      "A:397",
      "A:398",
      "A:399",
      "A:403",
      "A:404",
      "A:405",
      "A:406",
      "A:407",
      "A:408",
      "A:409",
      "A:410",
      "A:411",
      "A:412",
      "A:413",
      "A:414",
      "A:415",
      "A:416",
      "A:417",
      "A:418",
      "A:419",
      "A:420",
      "A:421",
      "A:422",
      "A:423",
      "A:424",
      "A:425",
      "A:426",
      "A:427",
      "A:428",
      "A:429",
      "A:430",
      "A:431",
      "A:432",
      "A:433",
      "A:434",
      "A:435",
      "A:436",
      "A:437",
      "A:438",
      "A:439",
      "A:44",
      "A:440",
      "A:441",
      "A:442",
      "A:443",
      "A:444",
      "A:445",
      "A:446",
      "A:447",
      "A:448",
      "A:449",
      "A:45",
      "A:450",
      "A:451",
      "A:452",
      "A:453",
      "A:454",
      "A:455",
      "A:456",
      "A:457",
      "A:458",
      "A:459",
      "A:46",
      "A:460",
      "A:463",
      "A:464",
      "A:465",
      "A:466",
      "A:467",
      "A:468",
      "A:469",
      "A:47",
      "A:470",
      "A:471",
      "A:472",
      "A:473",
      "A:474",
      "A:475",
      "A:476",
      "A:477",
      "A:478",
      "A:479",
      "A:48",
      "A:480",
      "A:481",
      "A:482",
      "A:483",
      "A:484",
      "A:485",
      "A:486",
      "A:487",
      "A:488",
      "A:489",
      "A:49",
      "A:490",
      "A:491",
      "A:492",
      "A:50",
      "A:51",
      "A:52",
      "A:53",
      "A:54",
      "A:55",
      "A:56",
      "A:57",
      "A:58",
      "A:59",
      "A:60",
      "A:61",
      "A:62",
      "A:63",
      "A:64",
      "A:65",
      "A:66",
      "A:67",
      "A:68",
      "A:69",
      "A:70",
      "A:71",
      "A:72",
      "A:73",
      "A:74",
      "A:75",
      "A:76",
      "A:77",
      "A:78",
      "A:79",
      "A:80",
      "A:81",
      "A:82",
      "A:83",
      "A:84",
      "A:85",
      "A:86",
      "A:87",
      "A:88",
      "A:89",
      "A:90",
      "A:91",
      "A:92",
      "A:93",
      "A:94",
      "A:95",
      "A:96",
      "A:97",
      "A:98",
      "A:99"
    ],
    "A:102": [
      "A:100",
      "A:101",
      "A:103",
      "A:104",
      "A:105",
      "A:106",
      "A:107",
      "A:108",
      "A:109",
      "A:110",
      "A:111",
      "A:112",
      "A:113",
      "A:114",
      "A:115",
      "A:116",
      "A:117",
      "A:118",
      "A:119",
      "A:120",
      "A:121",
      "A:122",
      "A:123",
      "A:124",
      "A:198",
      "A:199",
      "A:200",
      "A:201",
      "A:202",
      "A:203",
      "A:204",
      "A:205",
      "A:206",
      "A:207",
      "A:208",
      "A:209",
      "A:210",
      "A:211",
      "A:212",
      "A:213",
      "A:214",
      "A:215",
      "A:216",
      "A:217",
      "A:218",
      "A:219",
      "A:220",
      "A:221",
      "A:222",
      "A:223",
      "A:224",
      "A:225",
      "A:226",
      "A:227",
      "A:228",
      "A:229",
      "A:230",
      "A:231",
      "A:232",
      "A:233",
      "A:234",
      "A:235",
      "A:236",
      "A:237",
      "A:238",
      "A:239",
      "A:240",
      "A:241",
      "A:242",
      "A:243",
      "A:244",
      "A:245",
      "A:246",
      "A:247",
      "A:248",
      "A:249",
      "A:250",
      "A:251",
      "A:252",
      "A:253",
      "A:254",
      "A:255",
      "A:256",
      "A:257",
      "A:258",
      "A:259",
      "A:260",
      "A:261",
      "A:262",
      "A:263",
      "A:264",
      "A:265",
      "A:266",
      "A:267",
      "A:268",
      "A:269",
      "A:270",
      "A:271",
      "A:272",
      "A:273",
      "A:274",
      "A:275",
      "A:276",
      "A:277",
      "A:278",
      "A:279",
      "A:280",
      "A:281",
      "A:282",
      "A:283",
      "A:284",
      "A:285",
      "A:286",
      "A:287",
      "A:288",
      "A:289",
      "A:290",
      "A:291",
      "A:292",
      "A:293",
      "A:294",
      "A:295",
      "A:296",
      "A:297",
      "A:298",
      "A:299",
      "A:300",
      "A:325",
      "A:326",
      "A:327",
      "A:328",
      "A:329",
      "A:330",
      "A:331",
      "A:332",
      "A:333",
      "A:334",
      "A:335",
      "A:336",
      "A:337",
      "A:338",
      "A:339",
      "A:340",
      "A:341",
      "A:342",
      "A:343",
      "A:344",
      "A:345",
      "A:346",
      "A:347",
      "A:348",
      "A:349",
      "A:350",
      "A:351",
      "A:352",
      "A:353",
      "A:354",
      "A:356",
      "A:357",
      "A:358",
      "A:359",
      "A:360",
      "A:361",
      "A:362",
      "A:363",
      "A:364",
      "A:365",
      "A:366",
      "A:367",
      "A:368",
      "A:369",
      "A:370",
      "A:371",
      "A:372",
      "A:373",
      "A:374",
      "A:375",
      "A:376",
      "A:377",
      "A:378",
      "A:379",
      "A:380",
      "A:381",
      "A:382",
      "A:383",
      "A:384",
      "A:385",
      "A:386",
      "A:387",
      "A:388",
      "A:389",
      "A:390",
      "A:391",
      "A:392",
      "A:393",
      "A:394",
      "A:395",
      "A:396",
      "A:397",
      "A:398",
      "A:399",
      "A:403",
      "A:404",
      "A:405",
      "A:406",
      "A:407",
      "A:408",
      "A:409",
      "A:410",
      "A:411",
      "A:412",
      "A:413",
      "A:414",
      "A:415",
      "A:416",
      "A:417",
      "A:418",
      "A:419",
      "A:420",
      "A:421",
      "A:422",
      "A:423",
      "A:424",
      "A:425",
      "A:426",
      "A:427",
      "A:428",
      "A:429",
      "A:430",
      "A:431",
      "A:432",
      "A:433",
      "A:434",
      "A:435",
      "A:436",
      "A:437",
      "A:438",
      "A:439",
      "A:44",
      "A:440",
      "A:441",
      "A:442",
      "A:443",
      "A:444",
      "A:445",
      "A:446",
      "A:447",
      "A:448",
      "A:449",
      "A:45",
      "A:450",
      "A:451",
      "A:452",
      "A:453",
      "A:454",
      "A:455",
      "A:456",
      "A:457",
      "A:458",
      "A:459",
      "A:46",
      "A:460",
      "A:463",
      "A:464",
      "A:465",
      "A:466",
      "A:467",
      "A:468",
      "A:469",
      "A:47",
      "A:470",
      "A:471",
      "A:472",
      "A:473",
      "A:474",
      "A:475",
      "A:476",
      "A:477",
      "A:478",
      "A:479",
      "A:48",
      "A:480",
      "A:481",
      "A:482",
      "A:483",
      "A:484",
      "A:485",
      "A:486",
      "A:487",
      "A:488",
      "A:489",
      "A:49",
      "A:490",
      "A:491",
      "A:492",
      "A:50",
      "A:51",
      "A:52",
      "A:53",
      "A:54",
      "A:55",
      "A:56",
      "A:57",
      "A:58",
      "A:59",
      "A:60",
      "A:61",
      "A:62",
      "A:63",
      "A:64",
      "A:65",
      "A:66",
      "A:67",
      "A:68",
      "A:69",
      "A:70",
      "A:71",
      "A:72",
      "A:73",
      "A:74",
      "A:75",
      "A:76",
      "A:77",
      "A:78",
      "A:79",
      "A:80",
      "A:81",
      "A:82",
      "A:83",
      "A:84",
      "A:85",
      "A:86",
      "A:87",
      "A:88",
      "A:89",
      "A:90",
      "A:91",
      "A:92",
      "A:93",
      "A:94",
      "A:95",
      "A:96",
      "A:97",
      "A:98",
      "A:99"
    ],
    "A:103": [
      "A:100",
      "A:101",
      "A:102",
      "A:104",
      "A:105",
      "A:106",
      "A:107",
      "A:108",
      "A:109",
      "A:110",
      "A:111",
      "A:112",
      "A:113",
      "A:114",
      "A:115",
      "A:116",
      "A:117",
      "A:118",
      "A:119",
      "A:120",
      "A:121",
      "A:122",
      "A:123",
      "A:124",
      "A:198",
      "A:199",
      "A:200",
      "A:201",
      "A:202",
      "A:203",
      "A:204",
      "A:205",
      "A:206",
      "A:207",
      "A:208",
      "A:209",
      "A:210",
      "A:211",
      "A:212",
      "A:213",
      "A:214",
      "A:215",
      "A:216",
      "A:217",
      "A:218",
      "A:219",
      "A:220",
      "A:221",
      "A:222",
      "A:223",
      "A:224",
      "A:225",
      "A:226",
      "A:227",
      "A:228",
      "A:229",
      "A:230",
      "A:231",
      "A:232",
      "A:233",
      "A:234",
      "A:235",
      "A:236",
      "A:237",
      "A:238",
      "A:239",
      "A:240",
      "A:241",
      "A:242",
      "A:243",
      "A:244",
      "A:245",
      "A:246",
      "A:247",
      "A:248",
      "A:249",
      "A:250",
      "A:251",
      "A:252",
      "A:253",
      "A:254",
      "A:255",
      "A:256",
      "A:257",
      "A:258",
      "A:259",
      "A:260",
      "A:261",
      "A:262",
      "A:263",
      "A:264",
      "A:265",
      "A:266",
      "A:267",
      "A:268",
      "A:269",
      "A:270",
      "A:271",
      "A:272",
      "A:273",
      "A:274",
      "A:275",
      "A:276",
      "A:277",
      "A:278",
      "A:279",
      "A:280",
      "A:281",
      "A:282",
      "A:283",
      "A:284",
      "A:285",
      "A:286",
      "A:287",
      "A:288",
      "A:289",
      "A:290",
      "A:291",
      "A:292",
      "A:293",
      "A:294",
      "A:295",
      "A:296",
      "A:297",
      "A:298",
      "A:299",
      "A:300",
      "A:325",
      "A:326",
      "A:327",
      "A:328",
      "A:329",
      "A:330",
      "A:331",
      "A:332",
      "A:333",
      "A:334",
      "A:335",
      "A:336",
      "A:337",
      "A:338",
      "A:339",
      "A:340",
      "A:341",
      "A:342",
      "A:343",
      "A:344",
      "A:345",
      "A:346",
      "A:347",
      "A:348",
      "A:349",
      "A:350",
      "A:351",
      "A:352",
      "A:353",
      "A:354",
      "A:356",
      "A:357",
      "A:358",
      "A:359",
      "A:360",
      "A:361",
      "A:362",
      "A:363",
      "A:364",
      "A:365",
      "A:366",
      "A:367",
      "A:368",
      "A:369",
      "A:370",
      "A:371",
      "A:372",
      "A:373",
      "A:374",
      "A:375",
      "A:376",
      "A:377",
      "A:378",
      "A:379",
      "A:380",
      "A:381",
      "A:382",
      "A:383",
      "A:384",
      "A:385",
      "A:386",
      "A:387",
      "A:388",
      "A:389",
      "A:390",
      "A:391",
      "A:392",
      "A:393",
      "A:394",
      "A:395",
      "A:396",
      "A:397",
      "A:398",
      "A:399",
      "A:403",
      "A:404",
      "A:405",
      "A:406",
      "A:407",
      "A:408",
      "A:409",
      "A:410",
      "A:411",
      "A:412",
      "A:413",
      "A:414",
      "A:415",
      "A:416",
      "A:417",
      "A:418",
      "A:419",
      "A:420",
      "A:421",
      "A:422",
      "A:423",
      "A:424",
      "A:425",
      "A:426",
      "A:427",
      "A:428",
      "A:429",
      "A:430",
      "A:431",
      "A:432",
      "A:433",
      "A:434",
      "A:435",
      "A:436",
      "A:437",
      "A:438",
      "A:439",
      "A:44",
      "A:440",
      "A:441",
      "A:442",
      "A:443",
      "A:444",
      "A:445",
      "A:446",
      "A:447",
      "A:448",
      "A:449",
      "A:45",
      "A:450",
      "A:451",
      "A:452",
      "A:453",
      "A:454",
      "A:455",
      "A:456",
      "A:457",
      "A:458",
      "A:459",
      "A:46",
      "A:460",
      "A:463",
      "A:464",
      "A:465",
      "A:466",
      "A:467",
      "A:468",
      "A:469",
      "A:47",
      "A:470",
      "A:471",
      "A:472",
      "A:473",
      "A:474",
      "A:475",
      "A:476",
      "A:477",
      "A:478",
      "A:479",
      "A:48",
      "A:480",
      "A:481",
      "A:482",
      "A:483",
      "A:484",
      "A:485",
      "A:486",
      "A:487",
      "A:488",
      "A:489",
      "A:49",
      "A:490",
      "A:491",
      "A:492",
      "A:50",
      "A:51",
      "A:52",
      "A:53",
      "A:54",
      "A:55",
      "A:56",
      "A:57",
      "A:58",
      "A:59",
      "A:60",
      "A:61",
      "A:62",
      "A:63",
      "A:64",
      "A:65",
      "A:66",
      "A:67",
      "A:68",
      "A:69",
      "A:70",
      "A:71",
      "A:72",
      "A:73",
      "A:74",
      "A:75",
      "A:76",
      "A:77",
      "A:78",
      "A:79",
      "A:80",
      "A:81",
      "A:82",
      "A:83",
      "A:84",
      "A:85",
      "A:86",
      "A:87",
      "A:88",
      "A:89",
      "A:90",
      "A:91",
      "A:92",
      "A:93",
      "A:94",
      "A:95",
      "A:96",
      "A:97",
      "A:98",
      "A:99"
    ],
    "A:104": [
      "A:100",
      "A:101",
      "A:102",
      "A:103",
      "A:105",
      "A:106",
      "A:107",
      "A:108",
      "A:109",
      "A:110",
      "A:111",
      "A:112",
      "A:113",
      "A:114",
      "A:115",
      "A:116",
      "A:117",
      "A:118",
      "A:119",
      "A:120",
      "A:121",
      "A:122",
      "A:123",
      "A:124",
      "A:198",
      "A:199",
      "A:200",
      "A:201",
      "A:202",
      "A:203",
      "A:204",
      "A:205",
      "A:206",
      "A:207",
      "A:208",
      "A:209",
      "A:210",
      "A:211",
      "A:212",
      "A:213",
      "A:214",
      "A:215",
      "A:216",
      "A:217",
      "A:218",
      "A:219",
      "A:220",
      "A:221",
      "A:222",
      "A:223",
      "A:224",
      "A:225",
      "A:226",
      "A:227",
      "A:228",
      "A:229",
      "A:230",
      "A:231",
      "A:232",
      "A:233",
      "A:234",
      "A:235",
      "A:236",
      "A:237",
      "A:238",
      "A:239",
      "A:240",
      "A:241",
      "A:242",
      "A:243",
      "A:244",
      "A:245",
      "A:246",
      "A:247",
      "A:248",
      "A:249",
      "A:250",
      "A:251",
      "A:252",
      "A:253",
      "A:254",
      "A:255",
      "A:256",
      "A:257",
      "A:258",
      "A:259",
      "A:260",
      "A:261",
      "A:262",
      "A:263",
      "A:264",
      "A:265",
      "A:266",
      "A:267",
      "A:268",
      "A:269",
      "A:270",
      "A:271",
      "A:272",
      "A:273",
      "A:274",
      "A:275",
      "A:276",
      "A:277",
      "A:278",
      "A:279",
      "A:280",
      "A:281",
      "A:282",
      "A:283",
      "A:284",
      "A:285",
      "A:286",
      "A:287",
      "A:288",
      "A:289",
      "A:290",
      "A:291",
      "A:292",
      "A:293",
      "A:294",
      "A:295",
      "A:296",
      "A:297",
      "A:298",
      "A:299",
      "A:300",
      "A:325",
      "A:326",
      "A:327",
      "A:328",
      "A:329",
      "A:330",
      "A:331",
      "A:332",
      "A:333",
      "A:334",
      "A:335",
      "A:336",
      "A:337",
      "A:338",
      "A:339",
      "A:340",
      "A:341",
      "A:342",
      "A:343",
      "A:344",
      "A:345",
      "A:346",
      "A:347",
      "A:348",
      "A:349",
      "A:350",
      "A:351",
      "A:352",
      "A:353",
      "A:354",
      "A:356",
      "A:357",
      "A:358",
      "A:359",
      "A:360",
      "A:361",
      "A:362",
      "A:363",
      "A:364",
      "A:365",
      "A:366",
      "A:367",
      "A:368",
      "A:369",
      "A:370",
      "A:371",
      "A:372",
      "A:373",
      "A:374",
      "A:375",
      "A:376",
      "A:377",
      "A:378",
      "A:379",
      "A:380",
      "A:381",
      "A:382",
      "A:383",
      "A:384",
      "A:385",
      "A:386",
      "A:387",
      "A:388",
      "A:389",
      "A:390",
      "A:391",
      "A:392",
      "A:393",
      "A:394",
      "A:395",
      "A:396",
      "A:397",
      "A:398",
      "A:399",
      "A:403",
      "A:404",
      "A:405",
      "A:406",
      "A:407",
      "A:408",
      "A:409",
      "A:410",
      "A:411",
      "A:412",
      "A:413",
      "A:414",
      "A:415",
      "A:416",
      "A:417",
      "A:418",
      "A:419",
      "A:420",
      "A:421",
      "A:422",
      "A:423",
      "A:424",
      "A:425",
      "A:426",
      "A:427",
      "A:428",
      "A:429",
      "A:430",
      "A:431",
      "A:432",
      "A:433",
      "A:434",
      "A:435",
      "A:436",
      "A:437",
      "A:438",
      "A:439",
      "A:44",
      "A:440",
      "A:441",
      "A:442",
      "A:443",
      "A:444",
      "A:445",
      "A:446",
      "A:447",
      "A:448",
      "A:449",
      "A:45",
      "A:450",
      "A:451",
      "A:452",
      "A:453",
      "A:454",
      "A:455",
      "A:456",
      "A:457",
      "A:458",
      "A:459",
      "A:46",
      "A:460",
      "A:463",
      "A:464",
      "A:465",
      "A:466",
      "A:467",
      "A:468",
      "A:469",
      "A:47",
      "A:470",
      "A:471",
      "A:472",
      "A:473",
      "A:474",
      "A:475",
      "A:476",
      "A:477",
      "A:478",
```
