## Supplementary material for "Localized Reactivity on Proteins as Riemannian Manifolds: A Quantum-Inspired Geometric Model for Deterministic, Metal-Aware Reactive-Site Prediction": code bundle: result_bound_labels_unbound_features.json

```
{
  "case": "DB55_3RJQ_L",
  "AUROC_mean": 0.8321054513825036,
  "AUROC_std": 0.11014925722374917,
  "fold_AUROCs": [
    0.9204545454545454,
    0.9640624999999999,
    0.8624338624338624,
    0.7462686567164178,
    0.6673076923076923
  ],
  "AUPRC_mean": 0.3371337193619802,
  "AUPRC_std": 0.2325047128729791,
  "fold_AUPRCs": [
    0.32291666666666663,
    0.6722222222222223,
    0.5168650793650794,
    0.07681159420289854,
    0.09685303435303436
  ],
  "policyP_info": {
    "K_target": 5,
    "K_min": 2,
    "min_valid_folds": 2,
    "n_pos_groups": 21,
    "K_used": 5,
    "n_total_folds": 5,
    "n_valid_folds": 5,
    "n_skipped_train_single_class": 0,
    "n_skipped_test_single_class": 0,
    "reason": "OK"
  },
  "n_pos": 21,
  "n_neg": 325,
  "unbound_positive_residue_ids": [
    "A:102",
    "A:105",
    "A:106",
    "A:109",
    "A:112",
    "A:113",
    "A:255",
    "A:256",
    "A:367",
    "A:368",
    "A:369",
    "A:370",
    "A:375",
    "A:376",
    "A:377",
    "A:382",
    "A:384",
    "A:421",
    "A:473",
    "A:474",
    "A:475"
  ],
  "unbound_positive_residue_ids_path": "/content/benchmark_workdir/DB55_3RJQ_L/unbound_positive_residue_ids.json",
  "bound_positive_residue_ids_used": [
    "A:102",
    "A:105",
    "A:106",
    "A:109",
    "A:112",
    "A:113",
    "A:255",
    "A:256",
    "A:367",
    "A:368",
    "A:369",
    "A:370",
    "A:375",
    "A:376",
    "A:377",
    "A:382",
    "A:384",
    "A:421",
    "A:473",
    "A:474",
    "A:475"
  ],
  "bound_interface_report": {
    "cutoff_angstrom": 5.0,
    "coarse_margin_angstrom": 4.0,
    "scheme": "closest-heavy",
    "protein_only": true,
    "target_bound_chains": [
      "A"
    ],
    "n_target_res": 292,
    "n_other_res": 127,
    "n_candidate_pairs": 56,
    "n_interface_target_res": 21,
    "backend_kdtree": "scipy.cKDTree",
    "auto_interface_labels": true
  },
  "mapping": {
    "n_bound_labels": 21,
    "n_mapped": 21,
    "n_dropped": 0,
    "mapped_examples": [
      {
        "bound": "A:102",
        "unbound": "A:102",
        "idx": 58
      },
      {
        "bound": "A:105",
        "unbound": "A:105",
        "idx": 61
      },
      {
        "bound": "A:106",
        "unbound": "A:106",
        "idx": 62
      },
      {
        "bound": "A:109",
        "unbound": "A:109",
        "idx": 65
      },
      {
        "bound": "A:112",
        "unbound": "A:112",
        "idx": 68
      },
      {
        "bound": "A:113",
        "unbound": "A:113",
        "idx": 69
      },
      {
        "bound": "A:255",
        "unbound": "A:255",
        "idx": 138
      },
      {
        "bound": "A:256",
        "unbound": "A:256",
        "idx": 139
      },
      {
        "bound": "A:367",
        "unbound": "A:367",
        "idx": 225
      },
      {
        "bound": "A:368",
        "unbound": "A:368",
        "idx": 226
      },
      {
        "bound": "A:369",
        "unbound": "A:369",
        "idx": 227
      },
      {
        "bound": "A:370",
        "unbound": "A:370",
        "idx": 228
      },
      {
        "bound": "A:375",
        "unbound": "A:375",
        "idx": 233
      },
      {
        "bound": "A:376",
        "unbound": "A:376",
        "idx": 234
      },
      {
        "bound": "A:377",
        "unbound": "A:377",
        "idx": 235
      },
      {
        "bound": "A:382",
        "unbound": "A:382",
        "idx": 240
      },
      {
        "bound": "A:384",
        "unbound": "A:384",
        "idx": 242
      },
      {
        "bound": "A:421",
        "unbound": "A:421",
        "idx": 276
      },
      {
        "bound": "A:473",
        "unbound": "A:473",
        "idx": 326
      },
      {
        "bound": "A:474",
        "unbound": "A:474",
        "idx": 327
      }
    ],
    "dropped_examples": []
  },
  "mapping_extra": {
    "bound_to_unbound_chain_map": {
      "A": "A"
    },
    "chain_assignment": {
      "forced_hints": [],
      "unmatched_bound_chains": [
        "B"
      ],
      "unmatched_unbound_chains": [],
      "ambiguity": [],
      "pair_details_top": {
        "A": [
          {
            "unbound": "A",
            "identity": 1.0,
            "coverage": 1.0,
            "weight": 1.0
          }
        ],
        "B": [
          {
            "unbound": "A",
            "identity": 0.07874015748031496,
            "coverage": 1.0,
            "weight": 0.07874015748031496
          }
        ]
      }
    },
    "dropped_chains_low_quality": [],
    "n_bound_chains_total": 2,
    "n_unbound_chains_total": 1
  },
  "symmetry": {
    "symmetry_groups": {
      "A": 0
    },
    "symmetry_policy": {
      "min_identity": 0.95,
      "min_coverage": 0.9
    },
    "collapse_only_within_symmetry_groups": true
  },
  "solvent": {
    "solvent_filter_applied": true,
    "source": "meta.json",
    "n_total": 346,
    "n_removed": 0,
    "n_unknown_resname": 0,
    "n_retained": 346,
    "solvent_codes": [
      "WAT",
      "HOH",
      "DOD",
      "TIP3"
    ]
  },
  "unbound_out_dir": "/content/benchmark_workdir/DB55_3RJQ_L/out_unbound",
  "unbound_structure": "/content/benchmark_workdir/_dataset_unpacked/3RJQ_l_u.pdb",
  "bound_structure": "/content/benchmark_workdir/_dataset_unpacked/3RJQ_bound_complex.pdb"
}
```
