## Supplementary material for "Localized Reactivity on Proteins as Riemannian Manifolds: A Quantum-Inspired Geometric Model for Deterministic, Metal-Aware Reactive-Site Prediction": code bundle: unbound_positive_residue_ids.json

```
{
  "unbound_positive_residue_ids": [
    "A:102",
    "A:105",
    "A:106",
    "A:109",
    "A:112",
    "A:113",
    "A:255",
    "A:256",
    "A:367",
    "A:368",
    "A:369",
    "A:370",
    "A:375",
    "A:376",
    "A:377",
    "A:382",
    "A:384",
    "A:421",
    "A:473",
    "A:474",
    "A:475"
  ]
}
```
