## Supplementary material for "Localized Reactivity on Proteins as Riemannian Manifolds: A Quantum-Inspired Geometric Model for Deterministic, Metal-Aware Reactive-Site Prediction": code bundle: env_features.json

```
{
  "A:1": {
    "id": "A:1",
    "chain": "A",
    "resseq": 1,
    "resname": "THR",
    "sasa": 1.1078155040740967,
    "partial_charge_B": -0.5682587940072027,
    "F_metal": 0.0,
    "F_P": 0.0,
    "F_hal": 0.0,
    "total_density": 50721.15234375,
    "centroid": [
      -1.960815191268921,
      -0.5738768577575684,
      -1.7871553897857666
    ],
    "dipole_rho": [
      162.26011657714844,
      13395.9052734375,
      30089.32421875
    ],
    "curv_rho": 141165824.0,
    "curv_rho_failed": false,
    "gpu_density_B_requested": "vector",
    "gpu_density_B_effective": "vector",
    "gpu_density_B_fallback_from_vector": false,
    "gpu_density_A_requested": null,
    "gpu_density_A_effective": null,
    "gpu_density_A_fallback_from_vector": false,
    "xtb_A_used": false,
    "xtb_A_success": false,
    "xtb_charge_length_mismatch": false
  },
  "A:2": {
    "id": "A:2",
    "chain": "A",
    "resseq": 2,
    "resname": "ASN",
    "sasa": 3.216289520263672,
    "partial_charge_B": -0.30000000000000004,
    "F_metal": 0.0,
    "F_P": 0.0,
    "F_hal": 0.0,
    "total_density": 47706.37109375,
    "centroid": [
      -1.8307075500488281,
      -0.7999999523162842,
      -1.7549160718917847
    ],
    "dipole_rho": [
      -7364.42431640625,
      17613.203125,
      28559.244140625
    ],
    "curv_rho": 132584736.0,
    "curv_rho_failed": false,
    "gpu_density_B_requested": "vector",
    "gpu_density_B_effective": "vector",
    "gpu_density_B_fallback_from_vector": false,
    "gpu_density_A_requested": null,
    "gpu_density_A_effective": null,
    "gpu_density_A_fallback_from_vector": false,
    "xtb_A_used": false,
    "xtb_A_success": false,
    "xtb_charge_length_mismatch": false
  },
  "A:3": {
    "id": "A:3",
    "chain": "A",
    "resseq": 3,
    "resname": "ALA",
    "sasa": 0.12906184792518616,
    "partial_charge_B": -0.06625049487923322,
    "F_metal": 0.0,
    "F_P": 0.0,
    "F_hal": 0.0,
    "total_density": 44967.125,
    "centroid": [
      -2.007840633392334,
      -1.062791347503662,
      -1.6498024463653564
    ],
    "dipole_rho": [
      -4922.1318359375,
      17919.79296875,
      21213.580078125
    ],
    "curv_rho": 123848848.0,
    "curv_rho_failed": false,
    "gpu_density_B_requested": "vector",
    "gpu_density_B_effective": "vector",
    "gpu_density_B_fallback_from_vector": false,
    "gpu_density_A_requested": null,
    "gpu_density_A_effective": null,
    "gpu_density_A_fallback_from_vector": false,
    "xtb_A_used": false,
    "xtb_A_success": false,
    "xtb_charge_length_mismatch": false
  },
  "A:4": {
    "id": "A:4",
    "chain": "A",
    "resseq": 4,
    "resname": "CYS",
    "sasa": 0.0,
    "partial_charge_B": -0.21000000000000002,
    "F_metal": 0.0,
    "F_P": 0.0,
    "F_hal": 0.0,
    "total_density": 54625.4296875,
    "centroid": [
      -1.871453881263733,
      -1.004441738128662,
      -1.3668402433395386
    ],
    "dipole_rho": [
      -3755.73681640625,
      27778.388671875,
      21993.640625
    ],
    "curv_rho": 150317696.0,
    "curv_rho_failed": false,
    "gpu_density_B_requested": "vector",
    "gpu_density_B_effective": "vector",
    "gpu_density_B_fallback_from_vector": false,
    "gpu_density_A_requested": null,
    "gpu_density_A_effective": null,
    "gpu_density_A_fallback_from_vector": false,
    "xtb_A_used": false,
    "xtb_A_success": false,
    "xtb_charge_length_mismatch": false
  },
  "A:5": {
    "id": "A:5",
    "chain": "A",
    "resseq": 5,
    "resname": "SER",
    "sasa": 2.8385238647460938,
    "partial_charge_B": -0.75,
    "F_metal": 0.0,
    "F_P": 0.0,
    "F_hal": 0.0,
    "total_density": 41482.40625,
    "centroid": [
      -1.7755619287490845,
      -1.303813099861145,
      -1.4533538818359375
    ],
    "dipole_rho": [
      -10160.22265625,
      22592.8515625,
      12597.359375
    ],
    "curv_rho": 112330480.0,
    "curv_rho_failed": false,
    "gpu_density_B_requested": "vector",
    "gpu_density_B_effective": "vector",
    "gpu_density_B_fallback_from_vector": false,
    "gpu_density_A_requested": null,
    "gpu_density_A_effective": null,
    "gpu_density_A_fallback_from_vector": false,
    "xtb_A_used": false,
    "xtb_A_success": false,
    "xtb_charge_length_mismatch": false
  },
  "A:6": {
    "id": "A:6",
    "chain": "A",
    "resseq": 6,
    "resname": "ILE",
    "sasa": 0.0,
    "partial_charge_B": -0.06000000000000002,
    "F_metal": 0.0,
    "F_P": 0.0,
    "F_hal": 0.0,
    "total_density": 53722.5078125,
    "centroid": [
      -1.713218092918396,
      -1.1345469951629639,
      -1.1370823383331299
    ],
    "dipole_rho": [
      -8871.2392578125,
      33435.046875,
      10803.2060546875
    ],
    "curv_rho": 151190528.0,
    "curv_rho_failed": false,
    "gpu_density_B_requested": "vector",
    "gpu_density_B_effective": "vector",
    "gpu_density_B_fallback_from_vector": false,
    "gpu_density_A_requested": null,
    "gpu_density_A_effective": null,
    "gpu_density_A_fallback_from_vector": false,
    "xtb_A_used": false,
    "xtb_A_success": false,
    "xtb_charge_length_mismatch": false
  },
  "A:7": {
    "id": "A:7",
    "chain": "A",
    "resseq": 7,
    "resname": "ASN",
    "sasa": 4.430530071258545,
    "partial_charge_B": -0.30000000000000004,
    "F_metal": 0.0,
    "F_P": 0.0,
    "F_hal": 0.0,
    "total_density": 38482.91015625,
    "centroid": [
      -1.661346435546875,
      -1.5493518114089966,
      -0.9851189851760864
    ],
    "dipole_rho": [
      -10299.8134765625,
      24171.529296875,
      6227.25048828125
    ],
    "curv_rho": 96175952.0,
    "curv_rho_failed": false,
    "gpu_density_B_requested": "vector",
    "gpu_density_B_effective": "vector",
    "gpu_density_B_fallback_from_vector": false,
    "gpu_density_A_requested": null,
    "gpu_density_A_effective": null,
    "gpu_density_A_fallback_from_vector": false,
    "xtb_A_used": false,
    "xtb_A_success": false,
    "xtb_charge_length_mismatch": false
  },
  "A:8": {
    "id": "A:8",
    "chain": "A",
    "resseq": 8,
    "resname": "GLY",
    "sasa": 0.0,
    "partial_charge_B": -0.06000000000000002,
    "F_metal": 0.0,
    "F_P": 0.0,
    "F_hal": 0.0,
    "total_density": 42413.87109375,
    "centroid": [
      -1.8578284978866577,
      -1.4971474409103394,
      -0.8409484624862671
    ],
    "dipole_rho": [
      -10006.6396484375,
      27220.27734375,
      -1773.892333984375
    ],
    "curv_rho": 114872432.0,
    "curv_rho_failed": false,
    "gpu_density_B_requested": "vector",
    "gpu_density_B_effective": "vector",
    "gpu_density_B_fallback_from_vector": false,
    "gpu_density_A_requested": null,
    "gpu_density_A_effective": null,
    "gpu_density_A_fallback_from_vector": false,
    "xtb_A_used": false,
    "xtb_A_success": false,
    "xtb_charge_length_mismatch": false
  },
  "A:9": {
    "id": "A:9",
    "chain": "A",
    "resseq": 9,
    "resname": "ASN",
    "sasa": 5.505871295928955,
    "partial_charge_B": -0.30000000000000004,
    "F_metal": 0.0,
    "F_P": 0.0,
    "F_hal": 0.0,
    "total_density": 38553.046875,
    "centroid": [
      -1.8350377082824707,
      -1.6257388591766357,
      -0.5757024884223938
    ],
    "dipole_rho": [
      -8739.021484375,
      26088.3046875,
      -3449.631591796875
    ],
    "curv_rho": 91970648.0,
    "curv_rho_failed": false,
    "gpu_density_B_requested": "vector",
    "gpu_density_B_effective": "vector",
    "gpu_density_B_fallback_from_vector": false,
    "gpu_density_A_requested": null,
    "gpu_density_A_effective": null,
    "gpu_density_A_fallback_from_vector": false,
    "xtb_A_used": false,
    "xtb_A_success": false,
    "xtb_charge_length_mismatch": false
  },
  "A:10": {
    "id": "A:10",
    "chain": "A",
    "resseq": 10,
    "resname": "ALA",
    "sasa": 0.22070901095867157,
    "partial_charge_B": -0.07068898799277605,
    "F_metal": 0.0,
    "F_P": 0.0,
    "F_hal": 0.0,
    "total_density": 45032.51171875,
    "centroid": [
      -2.1012423038482666,
      -1.4611790180206299,
      -0.5216653347015381
    ],
    "dipole_rho": [
      -5724.65234375,
      27315.837890625,
      -10834.1640625
    ],
    "curv_rho": 120018712.0,
    "curv_rho_failed": false,
    "gpu_density_B_requested": "vector",
    "gpu_density_B_effective": "vector",
    "gpu_density_B_fallback_from_vector": false,
    "gpu_density_A_requested": null,
    "gpu_density_A_effective": null,
    "gpu_density_A_fallback_from_vector": false,
    "xtb_A_used": false,
    "xtb_A_success": false,
    "xtb_charge_length_mismatch": false
  },
  "A:11": {
    "id": "A:11",
    "chain": "A",
    "resseq": 11,
    "resname": "PRO",
    "sasa": 1.0647603273391724,
    "partial_charge_B": -0.11156658672284052,
    "F_metal": 0.0,
    "F_P": 0.0,
    "F_hal": 0.0,
    "total_density": 45709.21875,
    "centroid": [
      -2.1360020637512207,
      -1.3889527320861816,
      -0.3121176064014435
    ],
    "dipole_rho": [
      -9333.248046875,
      27265.111328125,
      -16789.1484375
    ],
    "curv_rho": 120780056.0,
    "curv_rho_failed": false,
    "gpu_density_B_requested": "vector",
    "gpu_density_B_effective": "vector",
    "gpu_density_B_fallback_from_vector": false,
    "gpu_density_A_requested": null,
    "gpu_density_A_effective": null,
    "gpu_density_A_fallback_from_vector": false,
    "xtb_A_used": false,
    "xtb_A_success": false,
    "xtb_charge_length_mismatch": false
  },
  "A:12": {
    "id": "A:12",
    "chain": "A",
    "resseq": 12,
    "resname": "ALA",
    "sasa": 2.194051504135132,
    "partial_charge_B": -0.15000000000000005,
    "F_metal": 0.0,
    "F_P": 0.0,
    "F_hal": 0.0,
    "total_density": 42182.296875,
    "centroid": [
      -2.3111517429351807,
      -1.3796055316925049,
      -0.13248805701732635
    ],
    "dipole_rho": [
      -2385.48388671875,
      22423.033203125,
      -18455.9375
    ],
    "curv_rho": 112643456.0,
    "curv_rho_failed": false,
    "gpu_density_B_requested": "vector",
    "gpu_density_B_effective": "vector",
    "gpu_density_B_fallback_from_vector": false,
    "gpu_density_A_requested": null,
    "gpu_density_A_effective": null,
    "gpu_density_A_fallback_from_vector": false,
    "xtb_A_used": false,
    "xtb_A_success": false,
    "xtb_charge_length_mismatch": false
  },
  "A:13": {
    "id": "A:13",
    "chain": "A",
    "resseq": 13,
    "resname": "GLU",
    "sasa": 2.4593288898468018,
    "partial_charge_B": -1.35,
    "F_metal": 0.0,
    "F_P": 0.0,
    "F_hal": 0.0,
    "total_density": 48458.890625,
    "centroid": [
      -2.173715591430664,
      -1.1766647100448608,
      -0.07066207379102707
    ],
    "dipole_rho": [
      -3613.62353515625,
      19923.15625,
      -27178.21484375
    ],
    "curv_rho": 128843640.0,
    "curv_rho_failed": false,
    "gpu_density_B_requested": "vector",
    "gpu_density_B_effective": "vector",
    "gpu_density_B_fallback_from_vector": false,
    "gpu_density_A_requested": null,
    "gpu_density_A_effective": null,
    "gpu_density_A_fallback_from_vector": false,
    "xtb_A_used": false,
    "xtb_A_success": false,
    "xtb_charge_length_mismatch": false
  },
  "A:14": {
    "id": "A:14",
    "chain": "A",
    "resseq": 14,
    "resname": "ILE",
    "sasa": 0.0,
    "partial_charge_B": -0.06000000000000002,
    "F_metal": 0.0,
    "F_P": 0.0,
    "F_hal": 0.0,
    "total_density": 58863.4140625,
    "centroid": [
      -1.991412878036499,
      -1.0225927829742432,
      -0.30359458923339844
    ],
    "dipole_rho": [
      -6975.3408203125,
      19928.640625,
      -21501.75
    ],
    "curv_rho": 156144064.0,
    "curv_rho_failed": false,
    "gpu_density_B_requested": "vector",
    "gpu_density_B_effective": "vector",
    "gpu_density_B_fallback_from_vector": false,
    "gpu_density_A_requested": null,
    "gpu_density_A_effective": null,
    "gpu_density_A_fallback_from_vector": false,
    "xtb_A_used": false,
    "xtb_A_success": false,
    "xtb_charge_length_mismatch": false
  },
  "A:15": {
    "id": "A:15",
    "chain": "A",
    "resseq": 15,
    "resname": "ASP",
    "sasa": 0.0,
    "partial_charge_B": -0.54,
    "F_metal": 0.0,
    "F_P": 0.0,
    "F_hal": 0.0,
    "total_density": 59820.609375,
    "centroid": [
      -2.020037889480591,
      -0.7569780349731445,
      -0.13949526846408844
    ],
    "dipole_rho": [
      -11520.724609375,
      9559.8935546875,
      -29549.6015625
    ],
    "curv_rho": 164967200.0,
    "curv_rho_failed": false,
    "gpu_density_B_requested": "vector",
    "gpu_density_B_effective": "vector",
    "gpu_density_B_fallback_from_vector": false,
    "gpu_density_A_requested": null,
    "gpu_density_A_effective": null,
    "gpu_density_A_fallback_from_vector": false,
    "xtb_A_used": false,
    "xtb_A_success": false,
    "xtb_charge_length_mismatch": false
  },
  "A:16": {
    "id": "A:16",
    "chain": "A",
    "resseq": 16,
    "resname": "LEU",
    "sasa": 0.0,
    "partial_charge_B": -0.06000000000000002,
    "F_metal": 0.0,
    "F_P": 0.0,
    "F_hal": 0.0,
    "total_density": 71136.0625,
    "centroid": [
      -1.8353416919708252,
      -0.6345099210739136,
      -0.42773309350013733
    ],
    "dipole_rho": [
      -19093.228515625,
      11701.1787109375,
      -29080.107421875
    ],
    "curv_rho": 187924960.0,
    "curv_rho_failed": false,
    "gpu_density_B_requested": "vector",
    "gpu_density_B_effective": "vector",
    "gpu_density_B_fallback_from_vector": false,
    "gpu_density_A_requested": null,
    "gpu_density_A_effective": null,
    "gpu_density_A_fallback_from_vector": false,
    "xtb_A_used": false,
    "xtb_A_success": false,
    "xtb_charge_length_mismatch": false
  },
  "A:17": {
    "id": "A:17",
    "chain": "A",
    "resseq": 17,
    "resname": "ARG",
    "sasa": 0.0,
    "partial_charge_B": 0.4799999999999999,
    "F_metal": 0.0,
    "F_P": 0.0,
    "F_hal": 0.0,
    "total_density": 66658.3828125,
    "centroid": [
      -2.031944513320923,
      -0.4754209816455841,
      -0.09333790838718414
    ],
    "dipole_rho": [
      -13229.8134765625,
      1373.582275390625,
      -34241.30078125
    ],
    "curv_rho": 176957408.0,
    "curv_rho_failed": false,
    "gpu_density_B_requested": "vector",
    "gpu_density_B_effective": "vector",
    "gpu_density_B_fallback_from_vector": false,
    "gpu_density_A_requested": null,
    "gpu_density_A_effective": null,
    "gpu_density_A_fallback_from_vector": false,
    "xtb_A_used": false,
    "xtb_A_success": false,
    "xtb_charge_length_mismatch": false
  },
  "A:18": {
    "id": "A:18",
    "chain": "A",
    "resseq": 18,
    "resname": "GLN",
    "sasa": 2.7635302543640137,
    "partial_charge_B": -0.30000000000000004,
    "F_metal": 0.0,
    "F_P": 0.0,
    "F_hal": 0.0,
    "total_density": 52139.94921875,
    "centroid": [
      -1.7613651752471924,
      -0.7061806917190552,
      -0.025106685236096382
    ],
    "dipole_rho": [
      -18631.263671875,
      12356.4404296875,
      -33847.29296875
    ],
    "curv_rho": 150480544.0,
    "curv_rho_failed": false,
    "gpu_density_B_requested": "vector",
    "gpu_density_B_effective": "vector",
    "gpu_density_B_fallback_from_vector": false,
    "gpu_density_A_requested": null,
    "gpu_density_A_effective": null,
    "gpu_density_A_fallback_from_vector": false,
    "xtb_A_used": false,
    "xtb_A_success": false,
    "xtb_charge_length_mismatch": false
  },
  "A:19": {
    "id": "A:19",
    "chain": "A",
    "resseq": 19,
    "resname": "MET",
    "sasa": 0.0,
    "partial_charge_B": -0.21000000000000002,
    "F_metal": 0.0,
    "F_P": 0.0,
    "F_hal": 0.0,
    "total_density": 56552.5703125,
    "centroid": [
      -1.635195016860962,
      -0.8464134931564331,
      -0.21049480140209198
    ],
    "dipole_rho": [
      -22227.70703125,
      9421.59765625,
      -26114.974609375
    ],
    "curv_rho": 150372224.0,
    "curv_rho_failed": false,
    "gpu_density_B_requested": "vector",
    "gpu_density_B_effective": "vector",
    "gpu_density_B_fallback_from_vector": false,
    "gpu_density_A_requested": null,
    "gpu_density_A_effective": null,
    "gpu_density_A_fallback_from_vector": false,
    "xtb_A_used": false,
    "xtb_A_success": false,
    "xtb_charge_length_mismatch": false
  },
  "A:20": {
    "id": "A:20",
    "chain": "A",
    "resseq": 20,
    "resname": "ARG",
    "sasa": 7.1849751472473145,
    "partial_charge_B": 1.2,
    "F_metal": 0.0,
    "F_P": 0.0,
    "F_hal": 0.0,
    "total_density": 55505.6171875,
    "centroid": [
      -1.4436674118041992,
      -0.44857126474380493,
      -0.2215261459350586
    ],
    "dipole_rho": [
      -28912.080078125,
      2793.02587890625,
      -39993.25
    ],
    "curv_rho": 159876736.0,
    "curv_rho_failed": false,
    "gpu_density_B_requested": "vector",
    "gpu_density_B_effective": "vector",
    "gpu_density_B_fallback_from_vector": false,
    "gpu_density_A_requested": null,
    "gpu_density_A_effective": null,
    "gpu_density_A_fallback_from_vector": false,
    "xtb_A_used": false,
    "xtb_A_success": false,
    "xtb_charge_length_mismatch": false
  },
  "A:21": {
    "id": "A:21",
    "chain": "A",
    "resseq": 21,
    "resname": "THR",
    "sasa": 0.0,
    "partial_charge_B": -0.3,
    "F_metal": 0.0,
    "F_P": 0.0,
    "F_hal": 0.0,
    "total_density": 64059.6953125,
    "centroid": [
      -1.5549335479736328,
      -0.5142784118652344,
      -0.47608208656311035
    ],
    "dipole_rho": [
      -25269.125,
      6076.9814453125,
      -22432.556640625
    ],
    "curv_rho": 183615712.0,
    "curv_rho_failed": false,
    "gpu_density_B_requested": "vector",
    "gpu_density_B_effective": "vector",
    "gpu_density_B_fallback_from_vector": false,
    "gpu_density_A_requested": null,
    "gpu_density_A_effective": null,
    "gpu_density_A_fallback_from_vector": false,
    "xtb_A_used": false,
    "xtb_A_success": false,
    "xtb_charge_length_mismatch": false
  },
  "A:22": {
    "id": "A:22",
    "chain": "A",
    "resseq": 22,
    "resname": "VAL",
    "sasa": 0.0,
    "partial_charge_B": -0.06000000000000002,
    "F_metal": 0.0,
    "F_P": 0.0,
    "F_hal": 0.0,
    "total_density": 74967.5390625,
    "centroid": [
      -1.760322093963623,
      -0.3006637990474701,
      -0.46530523896217346
    ],
    "dipole_rho": [
      -27059.58203125,
      -3474.70556640625,
      -30042.03125
    ],
    "curv_rho": 198135440.0,
    "curv_rho_failed": false,
    "gpu_density_B_requested": "vector",
    "gpu_density_B_effective": "vector",
    "gpu_density_B_fallback_from_vector": false,
    "gpu_density_A_requested": null,
    "gpu_density_A_effective": null,
    "gpu_density_A_fallback_from_vector": false,
    "xtb_A_used": false,
    "xtb_A_success": false,
    "xtb_charge_length_mismatch": false
  },
  "A:23": {
    "id": "A:23",
    "chain": "A",
    "resseq": 23,
    "resname": "THR",
    "sasa": 0.0,
    "partial_charge_B": -0.3,
    "F_metal": 0.0,
    "F_P": 0.0,
    "F_hal": 0.0,
    "total_density": 71238.8125,
    "centroid": [
      -1.6183042526245117,
      -0.02871515229344368,
      -0.5297051072120667
    ],
    "dipole_rho": [
      -24168.564453125,
      -11092.9599609375,
      -25791.869140625
    ],
    "curv_rho": 198871616.0,
    "curv_rho_failed": false,
    "gpu_density_B_requested": "vector",
    "gpu_density_B_effective": "vector",
    "gpu_density_B_fallback_from_vector": false,
    "gpu_density_A_requested": null,
    "gpu_density_A_effective": null,
    "gpu_density_A_fallback_from_vector": false,
    "xtb_A_used": false,
    "xtb_A_success": false,
    "xtb_charge_length_mismatch": false
  },
  "A:24": {
    "id": "A:24",
    "chain": "A",
    "resseq": 24,
    "resname": "PRO",
    "sasa": 0.6453092098236084,
    "partial_charge_B": -0.09125247295283272,
    "F_metal": 0.0,
    "F_P": 0.0,
    "F_hal": 0.0,
    "total_density": 66497.53125,
    "centroid": [
      -1.6919620037078857,
      0.19085653126239777,
      -0.41471317410469055
    ],
    "dipole_rho": [
      -20507.22265625,
      -14483.2021484375,
      -30671.44140625
    ],
    "curv_rho": 190170048.0,
    "curv_rho_failed": false,
    "gpu_density_B_requested": "vector",
    "gpu_density_B_effective": "vector",
    "gpu_density_B_fallback_from_vector": false,
    "gpu_density_A_requested": null,
    "gpu_density_A_effective": null,
    "gpu_density_A_fallback_from_vector": false,
    "xtb_A_used": false,
    "xtb_A_success": false,
    "xtb_charge_length_mismatch": false
  },
  "A:25": {
    "id": "A:25",
    "chain": "A",
    "resseq": 25,
    "resname": "ILE",
    "sasa": 0.0,
    "partial_charge_B": -0.06000000000000002,
    "F_metal": 0.0,
    "F_P": 0.0,
    "F_hal": 0.0,
    "total_density": 72050.546875,
    "centroid": [
      -2.055922508239746,
      0.1278630942106247,
      -0.3539011478424072
    ],
    "dipole_rho": [
      -13583.154296875,
      -24700.6875,
      -27713.427734375
    ],
    "curv_rho": 195048736.0,
    "curv_rho_failed": false,
    "gpu_density_B_requested": "vector",
    "gpu_density_B_effective": "vector",
    "gpu_density_B_fallback_from_vector": false,
    "gpu_density_A_requested": null,
    "gpu_density_A_effective": null,
    "gpu_density_A_fallback_from_vector": false,
    "xtb_A_used": false,
    "xtb_A_success": false,
    "xtb_charge_length_mismatch": false
  },
  "A:26": {
    "id": "A:26",
    "chain": "A",
    "resseq": 26,
    "resname": "ARG",
    "sasa": 0.0,
    "partial_charge_B": 0.4799999999999999,
    "F_metal": 0.0,
    "F_P": 0.0,
    "F_hal": 0.0,
    "total_density": 79849.265625,
    "centroid": [
      -1.7922190427780151,
      0.31731265783309937,
      -0.6257506012916565
    ],
    "dipole_rho": [
      -12635.841796875,
      -28024.62890625,
      -25292.302734375
    ],
    "curv_rho": 197202816.0,
    "curv_rho_failed": false,
    "gpu_density_B_requested": "vector",
    "gpu_density_B_effective": "vector",
    "gpu_density_B_fallback_from_vector": false,
    "gpu_density_A_requested": null,
    "gpu_density_A_effective": null,
    "gpu_density_A_fallback_from_vector": false,
    "xtb_A_used": false,
    "xtb_A_success": false,
    "xtb_charge_length_mismatch": false
  },
  "A:27": {
    "id": "A:27",
    "chain": "A",
    "resseq": 27,
    "resname": "MET",
    "sasa": 0.1613273024559021,
    "partial_charge_B": -0.2373459138337286,
    "F_metal": 0.0,
    "F_P": 0.0,
    "F_hal": 0.0,
    "total_density": 64638.34765625,
    "centroid": [
      -2.115663766860962,
      0.611453652381897,
      -0.6415308713912964
    ],
    "dipole_rho": [
      4569.8369140625,
      -32111.283203125,
      -20271.771484375
    ],
    "curv_rho": 180353200.0,
    "curv_rho_failed": false,
    "gpu_density_B_requested": "vector",
    "gpu_density_B_effective": "vector",
    "gpu_density_B_fallback_from_vector": false,
    "gpu_density_A_requested": null,
    "gpu_density_A_effective": null,
    "gpu_density_A_fallback_from_vector": false,
    "xtb_A_used": false,
    "xtb_A_success": false,
    "xtb_charge_length_mismatch": false
  },
  "A:28": {
    "id": "A:28",
    "chain": "A",
    "resseq": 28,
    "resname": "GLN",
    "sasa": 0.0,
    "partial_charge_B": -0.12,
    "F_metal": 0.0,
    "F_P": 0.0,
    "F_hal": 0.0,
    "total_density": 71790.25,
    "centroid": [
      -2.2954304218292236,
      0.4974093437194824,
      -0.8619977831840515
    ],
    "dipole_rho": [
      4843.63671875,
      -35732.51953125,
      -6835.87255859375
    ],
    "curv_rho": 192679904.0,
    "curv_rho_failed": false,
    "gpu_density_B_requested": "vector",
    "gpu_density_B_effective": "vector",
    "gpu_density_B_fallback_from_vector": false,
    "gpu_density_A_requested": null,
    "gpu_density_A_effective": null,
    "gpu_density_A_fallback_from_vector": false,
    "xtb_A_used": false,
    "xtb_A_success": false,
    "xtb_charge_length_mismatch": false
  },
  "A:29": {
    "id": "A:29",
    "chain": "A",
    "resseq": 29,
    "resname": "GLY",
    "sasa": 0.0,
    "partial_charge_B": -0.06000000000000002,
    "F_metal": 0.0,
    "F_P": 0.0,
    "F_hal": 0.0,
    "total_density": 59535.66796875,
    "centroid": [
      -2.385258913040161,
      0.7390671372413635,
      -0.821644127368927
    ],
    "dipole_rho": [
      6737.43115234375,
      -33687.23828125,
      -9263.3974609375
    ],
    "curv_rho": 162683024.0,
    "curv_rho_failed": false,
    "gpu_density_B_requested": "vector",
    "gpu_density_B_effective": "vector",
    "gpu_density_B_fallback_from_vector": false,
    "gpu_density_A_requested": null,
    "gpu_density_A_effective": null,
    "gpu_density_A_fallback_from_vector": false,
    "xtb_A_used": false,
    "xtb_A_success": false,
    "xtb_charge_length_mismatch": false
  },
  "A:30": {
    "id": "A:30",
    "chain": "A",
    "resseq": 30,
    "resname": "GLY",
    "sasa": 0.8287255764007568,
    "partial_charge_B": -0.10013536962980102,
    "F_metal": 0.0,
    "F_P": 0.0,
    "F_hal": 0.0,
    "total_density": 51057.5625,
    "centroid": [
      -2.371777057647705,
      0.9376146197319031,
      -1.004646897315979
    ],
    "dipole_rho": [
      13841.603515625,
      -29809.220703125,
      -3878.938232421875
    ],
    "curv_rho": 143536080.0,
    "curv_rho_failed": false,
    "gpu_density_B_requested": "vector",
    "gpu_density_B_effective": "vector",
    "gpu_density_B_fallback_from_vector": false,
    "gpu_density_A_requested": null,
    "gpu_density_A_effective": null,
    "gpu_density_A_fallback_from_vector": false,
    "xtb_A_used": false,
    "xtb_A_success": false,
    "xtb_charge_length_mismatch": false
  },
  "A:31": {
    "id": "A:31",
    "chain": "A",
    "resseq": 31,
    "resname": "CYS",
    "sasa": 0.0,
    "partial_charge_B": -0.21000000000000002,
    "F_metal": 0.0,
    "F_P": 0.0,
    "F_hal": 0.0,
    "total_density": 59063.67578125,
    "centroid": [
      -2.305018186569214,
      0.7473495602607727,
      -1.116485357284546
    ],
    "dipole_rho": [
      9377.2509765625,
      -32634.677734375,
      2313.208251953125
    ],
    "curv_rho": 166905472.0,
    "curv_rho_failed": false,
    "gpu_density_B_requested": "vector",
    "gpu_density_B_effective": "vector",
    "gpu_density_B_fallback_from_vector": false,
    "gpu_density_A_requested": null,
    "gpu_density_A_effective": null,
    "gpu_density_A_fallback_from_vector": false,
    "xtb_A_used": false,
    "xtb_A_success": false,
    "xtb_charge_length_mismatch": false
  },
  "A:32": {
    "id": "A:32",
    "chain": "A",
    "resseq": 32,
    "resname": "GLY",
    "sasa": 0.0,
    "partial_charge_B": -0.06000000000000002,
    "F_metal": 0.0,
    "F_P": 0.0,
    "F_hal": 0.0,
    "total_density": 61475.38671875,
    "centroid": [
      -2.330465793609619,
      0.5924923419952393,
      -1.2440056800842285
    ],
    "dipole_rho": [
      14648.6142578125,
      -25855.490234375,
      7707.13427734375
    ],
    "curv_rho": 173475376.0,
    "curv_rho_failed": false,
    "gpu_density_B_requested": "vector",
    "gpu_density_B_effective": "vector",
    "gpu_density_B_fallback_from_vector": false,
    "gpu_density_A_requested": null,
    "gpu_density_A_effective": null,
    "gpu_density_A_fallback_from_vector": false,
    "xtb_A_used": false,
    "xtb_A_success": false,
    "xtb_charge_length_mismatch": false
  },
  "A:33": {
    "id": "A:33",
    "chain": "A",
    "resseq": 33,
    "resname": "SER",
    "sasa": 0.0,
    "partial_charge_B": -0.3,
    "F_metal": 0.0,
    "F_P": 0.0,
    "F_hal": 0.0,
    "total_density": 69535.6796875,
    "centroid": [
      -2.1563808917999268,
      0.5008435845375061,
      -1.1429678201675415
    ],
    "dipole_rho": [
      6703.3984375,
      -26593.20703125,
      7550.34716796875
    ],
    "curv_rho": 189820224.0,
    "curv_rho_failed": false,
    "gpu_density_B_requested": "vector",
    "gpu_density_B_effective": "vector",
    "gpu_density_B_fallback_from_vector": false,
    "gpu_density_A_requested": null,
    "gpu_density_A_effective": null,
    "gpu_density_A_fallback_from_vector": false,
    "xtb_A_used": false,
    "xtb_A_success": false,
    "xtb_charge_length_mismatch": false
  },
  "A:35": {
    "id": "A:35",
    "chain": "A",
    "resseq": 35,
    "resname": "TRP",
    "sasa": 0.0,
    "partial_charge_B": 0.11999999999999997,
    "F_metal": 0.0,
    "F_P": 0.0,
    "F_hal": 0.0,
    "total_density": 77437.3984375,
    "centroid": [
      -2.09594464302063,
      0.2931895852088928,
      -1.3057544231414795
    ],
    "dipole_rho": [
      3972.41748046875,
      -19276.080078125,
      24394.63671875
    ],
    "curv_rho": 194673888.0,
    "curv_rho_failed": false,
    "gpu_density_B_requested": "vector",
    "gpu_density_B_effective": "vector",
    "gpu_density_B_fallback_from_vector": false,
    "gpu_density_A_requested": null,
    "gpu_density_A_effective": null,
    "gpu_density_A_fallback_from_vector": false,
    "xtb_A_used": false,
    "xtb_A_success": false,
    "xtb_charge_length_mismatch": false
  },
  "A:36": {
    "id": "A:36",
    "chain": "A",
    "resseq": 36,
    "resname": "ALA",
    "sasa": 0.0,
    "partial_charge_B": -0.06000000000000002,
    "F_metal": 0.0,
    "F_P": 0.0,
    "F_hal": 0.0,
    "total_density": 75927.8828125,
    "centroid": [
      -1.9505560398101807,
      0.2974455952644348,
      -1.2096413373947144
    ],
    "dipole_rho": [
      -5112.666015625,
      -16125.134765625,
      10074.009765625
    ],
    "curv_rho": 198811104.0,
    "curv_rho_failed": false,
    "gpu_density_B_requested": "vector",
    "gpu_density_B_effective": "vector",
    "gpu_density_B_fallback_from_vector": false,
    "gpu_density_A_requested": null,
    "gpu_density_A_effective": null,
    "gpu_density_A_fallback_from_vector": false,
    "xtb_A_used": false,
    "xtb_A_success": false,
    "xtb_charge_length_mismatch": false
  },
  "A:37": {
    "id": "A:37",
    "chain": "A",
    "resseq": 37,
    "resname": "PHE",
    "sasa": 0.0,
    "partial_charge_B": -0.06000000000000002,
    "F_metal": 0.0,
    "F_P": 0.0,
    "F_hal": 0.0,
    "total_density": 82476.1640625,
    "centroid": [
      -1.9260296821594238,
      0.27016136050224304,
      -0.988624632358551
    ],
    "dipole_rho": [
      -1070.1544189453125,
      -29382.6953125,
      -5614.91259765625
    ],
    "curv_rho": 205767392.0,
    "curv_rho_failed": false,
    "gpu_density_B_requested": "vector",
    "gpu_density_B_effective": "vector",
    "gpu_density_B_fallback_from_vector": false,
    "gpu_density_A_requested": null,
    "gpu_density_A_effective": null,
    "gpu_density_A_fallback_from_vector": false,
    "xtb_A_used": false,
    "xtb_A_success": false,
    "xtb_charge_length_mismatch": false
  },
  "A:38": {
    "id": "A:38",
    "chain": "A",
    "resseq": 38,
    "resname": "SER",
    "sasa": 0.0,
    "partial_charge_B": -0.3,
    "F_metal": 0.0,
    "F_P": 0.0,
    "F_hal": 0.0,
    "total_density": 84781.6640625,
    "centroid": [
      -2.0700623989105225,
      -0.0900183841586113,
      -1.0123955011367798
    ],
    "dipole_rho": [
      -7429.333984375,
      -11848.3828125,
      6746.18212890625
    ],
    "curv_rho": 212877920.0,
    "curv_rho_failed": false,
    "gpu_density_B_requested": "vector",
    "gpu_density_B_effective": "vector",
    "gpu_density_B_fallback_from_vector": false,
    "gpu_density_A_requested": null,
    "gpu_density_A_effective": null,
    "gpu_density_A_fallback_from_vector": false,
    "xtb_A_used": false,
    "xtb_A_success": false,
    "xtb_charge_length_mismatch": false
  },
  "A:39": {
    "id": "A:39",
    "chain": "A",
    "resseq": 39,
    "resname": "GLY",
    "sasa": 0.0,
    "partial_charge_B": -0.06000000000000002,
    "F_metal": 0.0,
    "F_P": 0.0,
    "F_hal": 0.0,
    "total_density": 78897.96875,
    "centroid": [
      -1.8377654552459717,
      0.0009921678574755788,
      -1.1246497631072998
    ],
    "dipole_rho": [
      -14544.091796875,
      -2807.4130859375,
      10335.6572265625
    ],
    "curv_rho": 208723072.0,
    "curv_rho_failed": false,
    "gpu_density_B_requested": "vector",
    "gpu_density_B_effective": "vector",
    "gpu_density_B_fallback_from_vector": false,
    "gpu_density_A_requested": null,
    "gpu_density_A_effective": null,
    "gpu_density_A_fallback_from_vector": false,
    "xtb_A_used": false,
    "xtb_A_success": false,
    "xtb_charge_length_mismatch": false
  },
  "A:40": {
    "id": "A:40",
    "chain": "A",
    "resseq": 40,
    "resname": "VAL",
    "sasa": 0.0,
    "partial_charge_B": -0.06000000000000002,
    "F_metal": 0.0,
    "F_P": 0.0,
    "F_hal": 0.0,
    "total_density": 78374.921875,
    "centroid": [
      -1.6710344552993774,
      0.11713125556707382,
      -1.0381473302841187
    ],
    "dipole_rho": [
      -19032.134765625,
      -11545.5341796875,
      2306.118896484375
    ],
    "curv_rho": 205197872.0,
    "curv_rho_failed": false,
    "gpu_density_B_requested": "vector",
    "gpu_density_B_effective": "vector",
    "gpu_density_B_fallback_from_vector": false,
    "gpu_density_A_requested": null,
    "gpu_density_A_effective": null,
    "gpu_density_A_fallback_from_vector": false,
    "xtb_A_used": false,
    "xtb_A_success": false,
    "xtb_charge_length_mismatch": false
  },
  "A:41": {
    "id": "A:41",
    "chain": "A",
    "resseq": 41,
    "resname": "ALA",
    "sasa": 0.0,
    "partial_charge_B": -0.06000000000000002,
    "F_metal": 0.0,
    "F_P": 0.0,
    "F_hal": 0.0,
    "total_density": 79848.0625,
    "centroid": [
      -1.7675223350524902,
      -0.07235048711299896,
      -0.8689647316932678
    ],
    "dipole_rho": [
      -17399.08203125,
      -4655.97705078125,
      -6230.11474609375
    ],
    "curv_rho": 211188896.0,
    "curv_rho_failed": false,
    "gpu_density_B_requested": "vector",
    "gpu_density_B_effective": "vector",
    "gpu_density_B_fallback_from_vector": false,
    "gpu_density_A_requested": null,
    "gpu_density_A_effective": null,
    "gpu_density_A_fallback_from_vector": false,
    "xtb_A_used": false,
    "xtb_A_success": false,
    "xtb_charge_length_mismatch": false
  },
  "A:42": {
    "id": "A:42",
    "chain": "A",
    "resseq": 42,
    "resname": "ALA",
    "sasa": 0.0,
    "partial_charge_B": -0.06000000000000002,
    "F_metal": 0.0,
    "F_P": 0.0,
    "F_hal": 0.0,
    "total_density": 81073.484375,
    "centroid": [
      -1.7412457466125488,
      -0.2816447913646698,
      -0.9937679171562195
    ],
    "dipole_rho": [
      -22915.048828125,
      1569.1976318359375,
      -1421.036865234375
    ],
    "curv_rho": 205787552.0,
    "curv_rho_failed": false,
    "gpu_density_B_requested": "vector",
    "gpu_density_B_effective": "vector",
    "gpu_density_B_fallback_from_vector": false,
    "gpu_density_A_requested": null,
    "gpu_density_A_effective": null,
    "gpu_density_A_fallback_from_vector": false,
    "xtb_A_used": false,
    "xtb_A_success": false,
    "xtb_charge_length_mismatch": false
  },
  "A:43": {
    "id": "A:43",
    "chain": "A",
    "resseq": 43,
    "resname": "THR",
    "sasa": 0.0,
    "partial_charge_B": -0.3,
    "F_metal": 0.0,
    "F_P": 0.0,
    "F_hal": 0.0,
    "total_density": 75119.78125,
    "centroid": [
      -1.5082768201828003,
      -0.11424865573644638,
      -1.1000173091888428
    ],
    "dipole_rho": [
      -28535.18359375,
      2454.906982421875,
      52.36751937866211
    ],
    "curv_rho": 197864736.0,
    "curv_rho_failed": false,
    "gpu_density_B_requested": "vector",
    "gpu_density_B_effective": "vector",
    "gpu_density_B_fallback_from_vector": false,
    "gpu_density_A_requested": null,
    "gpu_density_A_effective": null,
    "gpu_density_A_fallback_from_vector": false,
    "xtb_A_used": false,
    "xtb_A_success": false,
    "xtb_charge_length_mismatch": false
  },
  "A:44": {
    "id": "A:44",
    "chain": "A",
    "resseq": 44,
    "resname": "GLU",
    "sasa": 0.0,
    "partial_charge_B": -0.54,
    "F_metal": 0.0,
    "F_P": 0.0,
    "F_hal": 0.0,
    "total_density": 77769.2265625,
    "centroid": [
      -1.4772677421569824,
      0.019562887027859688,
      -0.8646141290664673
    ],
    "dipole_rho": [
      -28962.2109375,
      -5432.0419921875,
      -13753.3076171875
    ],
    "curv_rho": 195674128.0,
    "curv_rho_failed": false,
    "gpu_density_B_requested": "vector",
    "gpu_density_B_effective": "vector",
    "gpu_density_B_fallback_from_vector": false,
    "gpu_density_A_requested": null,
    "gpu_density_A_effective": null,
    "gpu_density_A_fallback_from_vector": false,
    "xtb_A_used": false,
    "xtb_A_success": false,
    "xtb_charge_length_mismatch": false
  },
  "A:45": {
    "id": "A:45",
    "chain": "A",
    "resseq": 45,
    "resname": "SER",
    "sasa": 0.0,
    "partial_charge_B": -0.3,
    "F_metal": 0.0,
    "F_P": 0.0,
    "F_hal": 0.0,
    "total_density": 72885.8046875,
    "centroid": [
      -1.5672491788864136,
      -0.3534647524356842,
      -0.7267608642578125
    ],
    "dipole_rho": [
      -28077.970703125,
      5843.15087890625,
      -10549.796875
    ],
    "curv_rho": 199722992.0,
    "curv_rho_failed": false,
    "gpu_density_B_requested": "vector",
    "gpu_density_B_effective": "vector",
    "gpu_density_B_fallback_from_vector": false,
    "gpu_density_A_requested": null,
    "gpu_density_A_effective": null,
    "gpu_density_A_fallback_from_vector": false,
    "xtb_A_used": false,
    "xtb_A_success": false,
    "xtb_charge_length_mismatch": false
  },
  "A:46": {
    "id": "A:46",
    "chain": "A",
    "resseq": 46,
    "resname": "ALA",
    "sasa": 0.0,
    "partial_charge_B": -0.06000000000000002,
    "F_metal": 0.0,
    "F_P": 0.0,
    "F_hal": 0.0,
    "total_density": 66334.7734375,
    "centroid": [
      -1.3806509971618652,
      -0.4209142327308655,
      -0.9055783748626709
    ],
    "dipole_rho": [
      -30167.138671875,
      10326.0546875,
      -5979.30712890625
    ],
    "curv_rho": 186559888.0,
    "curv_rho_failed": false,
    "gpu_density_B_requested": "vector",
    "gpu_density_B_effective": "vector",
    "gpu_density_B_fallback_from_vector": false,
    "gpu_density_A_requested": null,
    "gpu_density_A_effective": null,
    "gpu_density_A_fallback_from_vector": false,
    "xtb_A_used": false,
    "xtb_A_success": false,
    "xtb_charge_length_mismatch": false
  },
  "A:47": {
    "id": "A:47",
    "chain": "A",
    "resseq": 47,
    "resname": "TYR",
    "sasa": 0.0,
    "partial_charge_B": -0.3,
    "F_metal": 0.0,
    "F_P": 0.0,
    "F_hal": 0.0,
    "total_density": 63758.96484375,
    "centroid": [
      -1.151005744934082,
      -0.24096205830574036,
      -0.8881290555000305
    ],
    "dipole_rho": [
      -36780.796875,
      1326.478271484375,
      1583.087646484375
    ],
    "curv_rho": 172397888.0,
    "curv_rho_failed": false,
    "gpu_density_B_requested": "vector",
    "gpu_density_B_effective": "vector",
    "gpu_density_B_fallback_from_vector": false,
    "gpu_density_A_requested": null,
    "gpu_density_A_effective": null,
    "gpu_density_A_fallback_from_vector": false,
    "xtb_A_used": false,
    "xtb_A_success": false,
    "xtb_charge_length_mismatch": false
  },
  "A:48": {
    "id": "A:48",
    "chain": "A",
    "resseq": 48,
    "resname": "LEU",
    "sasa": 0.0,
    "partial_charge_B": -0.06000000000000002,
    "F_metal": 0.0,
    "F_P": 0.0,
    "F_hal": 0.0,
    "total_density": 59705.1875,
    "centroid": [
      -1.2395132780075073,
      -0.3116125762462616,
      -0.6289551258087158
    ],
    "dipole_rho": [
      -28604.80078125,
      5809.30810546875,
      -19847.802734375
    ],
    "curv_rho": 168830960.0,
    "curv_rho_failed": false,
    "gpu_density_B_requested": "vector",
    "gpu_density_B_effective": "vector",
    "gpu_density_B_fallback_from_vector": false,
    "gpu_density_A_requested": null,
    "gpu_density_A_effective": null,
    "gpu_density_A_fallback_from_vector": false,
    "xtb_A_used": false,
    "xtb_A_success": false,
    "xtb_charge_length_mismatch": false
  },
  "A:49": {
    "id": "A:49",
    "chain": "A",
    "resseq": 49,
    "resname": "ALA",
    "sasa": 0.0,
    "partial_charge_B": -0.06000000000000002,
    "F_metal": 0.0,
    "F_P": 0.0,
    "F_hal": 0.0,
    "total_density": 56289.4453125,
    "centroid": [
      -1.3093253374099731,
      -0.6059277653694153,
      -0.661106526851654
    ],
    "dipole_rho": [
      -30547.458984375,
      13969.4775390625,
      -12242.1962890625
    ],
    "curv_rho": 165764240.0,
    "curv_rho_failed": false,
    "gpu_density_B_requested": "vector",
    "gpu_density_B_effective": "vector",
    "gpu_density_B_fallback_from_vector": false,
    "gpu_density_A_requested": null,
    "gpu_density_A_effective": null,
    "gpu_density_A_fallback_from_vector": false,
    "xtb_A_used": false,
    "xtb_A_success": false,
    "xtb_charge_length_mismatch": false
  },
  "A:50": {
    "id": "A:50",
    "chain": "A",
    "resseq": 50,
    "resname": "TYR",
    "sasa": 1.0463701486587524,
    "partial_charge_B": -0.5533797307692849,
    "F_metal": 0.0,
    "F_P": 0.0,
    "F_hal": 0.0,
    "total_density": 59090.75390625,
    "centroid": [
      -1.2882847785949707,
      -0.8212363719940186,
      -0.8844462633132935
    ],
    "dipole_rho": [
      -38252.9921875,
      12802.3154296875,
      -6044.7626953125
    ],
    "curv_rho": 154392720.0,
    "curv_rho_failed": false,
    "gpu_density_B_requested": "vector",
    "gpu_density_B_effective": "vector",
    "gpu_density_B_fallback_from_vector": false,
    "gpu_density_A_requested": null,
    "gpu_density_A_effective": null,
    "gpu_density_A_fallback_from_vector": false,
    "xtb_A_used": false,
    "xtb_A_success": false,
    "xtb_charge_length_mismatch": false
  },
  "A:51": {
    "id": "A:51",
    "chain": "A",
    "resseq": 51,
    "resname": "ARG",
    "sasa": 2.251344680786133,
    "partial_charge_B": 1.2,
    "F_metal": 0.0,
    "F_P": 0.0,
    "F_hal": 0.0,
    "total_density": 55237.640625,
    "centroid": [
      -0.9618247747421265,
      -0.437359482049942,
      -0.898222804069519
    ],
    "dipole_rho": [
      -41224.71875,
      7524.09765625,
      -2880.147216796875
    ],
    "curv_rho": 141162464.0,
    "curv_rho_failed": false,
    "gpu_density_B_requested": "vector",
    "gpu_density_B_effective": "vector",
    "gpu_density_B_fallback_from_vector": false,
    "gpu_density_A_requested": null,
    "gpu_density_A_effective": null,
    "gpu_density_A_fallback_from_vector": false,
    "xtb_A_used": false,
    "xtb_A_success": false,
    "xtb_charge_length_mismatch": false
  },
  "A:52": {
    "id": "A:52",
    "chain": "A",
    "resseq": 52,
    "resname": "GLN",
    "sasa": 6.189613342285156,
    "partial_charge_B": -0.30000000000000004,
    "F_metal": 0.0,
    "F_P": 0.0,
    "F_hal": 0.0,
    "total_density": 46896.65625,
    "centroid": [
      -0.9390011429786682,
      -0.43745335936546326,
      -0.536411702632904
    ],
    "dipole_rho": [
      -32771.4375,
      9276.78515625,
      -18618.521484375
    ],
    "curv_rho": 129677448.0,
    "curv_rho_failed": false,
    "gpu_density_B_requested": "vector",
    "gpu_density_B_effective": "vector",
    "gpu_density_B_fallback_from_vector": false,
    "gpu_density_A_requested": null,
    "gpu_density_A_effective": null,
    "gpu_density_A_fallback_from_vector": false,
    "xtb_A_used": false,
    "xtb_A_success": false,
    "xtb_charge_length_mismatch": false
  },
  "A:53": {
    "id": "A:53",
    "chain": "A",
    "resseq": 53,
    "resname": "GLN",
    "sasa": 0.47477808594703674,
    "partial_charge_B": -0.16598722306694902,
    "F_metal": 0.0,
    "F_P": 0.0,
    "F_hal": 0.0,
    "total_density": 53180.87890625,
    "centroid": [
      -0.9784901142120361,
      -0.1827237606048584,
      -0.7226209044456482
    ],
    "dipole_rho": [
      -37639.125,
      -3565.563720703125,
      -9904.572265625
    ],
    "curv_rho": 150502416.0,
    "curv_rho_failed": false,
    "gpu_density_B_requested": "vector",
    "gpu_density_B_effective": "vector",
    "gpu_density_B_fallback_from_vector": false,
    "gpu_density_A_requested": null,
    "gpu_density_A_effective": null,
    "gpu_density_A_fallback_from_vector": false,
    "xtb_A_used": false,
    "xtb_A_success": false,
    "xtb_charge_length_mismatch": false
  },
  "A:54": {
    "id": "A:54",
    "chain": "A",
    "resseq": 54,
    "resname": "SER",
    "sasa": 0.5125693678855896,
    "partial_charge_B": -0.4241192599023471,
    "F_metal": 0.0,
    "F_P": 0.0,
    "F_hal": 0.0,
    "total_density": 53284.27734375,
    "centroid": [
      -1.0907516479492188,
      0.045691125094890594,
      -0.5807030200958252
    ],
    "dipole_rho": [
      -29485.837890625,
      -5926.57421875,
      -17809.546875
    ],
    "curv_rho": 153682384.0,
    "curv_rho_failed": false,
    "gpu_density_B_requested": "vector",
    "gpu_density_B_effective": "vector",
    "gpu_density_B_fallback_from_vector": false,
    "gpu_density_A_requested": null,
    "gpu_density_A_effective": null,
    "gpu_density_A_fallback_from_vector": false,
    "xtb_A_used": false,
    "xtb_A_success": false,
    "xtb_charge_length_mismatch": false
  },
  "A:55": {
    "id": "A:55",
    "chain": "A",
    "resseq": 55,
    "resname": "LEU",
    "sasa": 0.0,
    "partial_charge_B": -0.06000000000000002,
    "F_metal": 0.0,
    "F_P": 0.0,
    "F_hal": 0.0,
    "total_density": 62173.7109375,
    "centroid": [
      -1.194420576095581,
      0.14573435485363007,
      -0.845652163028717
    ],
    "dipole_rho": [
      -35629.140625,
      -8747.259765625,
      -13760.7275390625
    ],
    "curv_rho": 173210368.0,
    "curv_rho_failed": false,
    "gpu_density_B_requested": "vector",
    "gpu_density_B_effective": "vector",
    "gpu_density_B_fallback_from_vector": false,
    "gpu_density_A_requested": null,
    "gpu_density_A_effective": null,
    "gpu_density_A_fallback_from_vector": false,
    "xtb_A_used": false,
    "xtb_A_success": false,
    "xtb_charge_length_mismatch": false
  },
  "A:56": {
    "id": "A:56",
    "chain": "A",
    "resseq": 56,
    "resname": "ASP",
    "sasa": 0.0,
    "partial_charge_B": -0.54,
    "F_metal": 0.0,
    "F_P": 0.0,
    "F_hal": 0.0,
    "total_density": 62051.578125,
    "centroid": [
      -1.3185862302780151,
      0.4258957505226135,
      -0.8400061130523682
    ],
    "dipole_rho": [
      -24040.2421875,
      -18814.298828125,
      -16990.875
    ],
    "curv_rho": 168810944.0,
    "curv_rho_failed": false,
    "gpu_density_B_requested": "vector",
    "gpu_density_B_effective": "vector",
    "gpu_density_B_fallback_from_vector": false,
    "gpu_density_A_requested": null,
    "gpu_density_A_effective": null,
    "gpu_density_A_fallback_from_vector": false,
    "xtb_A_used": false,
    "xtb_A_success": false,
    "xtb_charge_length_mismatch": false
  },
  "A:57": {
    "id": "A:57",
    "chain": "A",
    "resseq": 57,
    "resname": "LEU",
    "sasa": 0.0,
    "partial_charge_B": -0.06000000000000002,
    "F_metal": 0.0,
    "F_P": 0.0,
    "F_hal": 0.0,
    "total_density": 67180.3984375,
    "centroid": [
      -1.3204435110092163,
      0.34347888827323914,
      -1.050943374633789
    ],
    "dipole_rho": [
      -25134.283203125,
      -13848.9716796875,
      -4858.38671875
    ],
    "curv_rho": 172990464.0,
    "curv_rho_failed": false,
    "gpu_density_B_requested": "vector",
    "gpu_density_B_effective": "vector",
    "gpu_density_B_fallback_from_vector": false,
    "gpu_density_A_requested": null,
    "gpu_density_A_effective": null,
    "gpu_density_A_fallback_from_vector": false,
    "xtb_A_used": false,
    "xtb_A_success": false,
    "xtb_charge_length_mismatch": false
  },
  "A:58": {
    "id": "A:58",
    "chain": "A",
    "resseq": 58,
    "resname": "ALA",
    "sasa": 0.0,
    "partial_charge_B": -0.06000000000000002,
    "F_metal": 0.0,
    "F_P": 0.0,
    "F_hal": 0.0,
    "total_density": 66347.09375,
    "centroid": [
      -1.461563229560852,
      0.5531869530677795,
      -1.2166686058044434
    ],
    "dipole_rho": [
      -21182.208984375,
      -23039.2265625,
      -792.7673950195312
    ],
    "curv_rho": 170938832.0,
    "curv_rho_failed": false,
    "gpu_density_B_requested": "vector",
    "gpu_density_B_effective": "vector",
    "gpu_density_B_fallback_from_vector": false,
    "gpu_density_A_requested": null,
    "gpu_density_A_effective": null,
    "gpu_density_A_fallback_from_vector": false,
    "xtb_A_used": false,
    "xtb_A_success": false,
    "xtb_charge_length_mismatch": false
  },
  "A:59": {
    "id": "A:59",
    "chain": "A",
    "resseq": 59,
    "resname": "GLU",
    "sasa": 0.0,
    "partial_charge_B": -0.54,
    "F_metal": 0.0,
    "F_P": 0.0,
    "F_hal": 0.0,
    "total_density": 73930.5234375,
    "centroid": [
      -1.7018810510635376,
      0.47915270924568176,
      -1.0625615119934082
    ],
    "dipole_rho": [
      -12979.966796875,
      -26123.986328125,
      2222.415771484375
    ],
    "curv_rho": 191764768.0,
    "curv_rho_failed": false,
    "gpu_density_B_requested": "vector",
    "gpu_density_B_effective": "vector",
    "gpu_density_B_fallback_from_vector": false,
    "gpu_density_A_requested": null,
    "gpu_density_A_effective": null,
    "gpu_density_A_fallback_from_vector": false,
    "xtb_A_used": false,
    "xtb_A_success": false,
    "xtb_charge_length_mismatch": false
  },
  "A:60": {
    "id": "A:60",
    "chain": "A",
    "resseq": 60,
    "resname": "GLN",
    "sasa": 0.0,
    "partial_charge_B": -0.12,
    "F_metal": 0.0,
    "F_P": 0.0,
    "F_hal": 0.0,
    "total_density": 60242.078125,
    "centroid": [
      -1.6252418756484985,
      0.7983571290969849,
      -1.329089641571045
    ],
    "dipole_rho": [
      -5700.7412109375,
      -32848.5703125,
      3321.98779296875
    ],
    "curv_rho": 157089552.0,
    "curv_rho_failed": false,
    "gpu_density_B_requested": "vector",
    "gpu_density_B_effective": "vector",
    "gpu_density_B_fallback_from_vector": false,
    "gpu_density_A_requested": null,
    "gpu_density_A_effective": null,
    "gpu_density_A_fallback_from_vector": false,
    "xtb_A_used": false,
    "xtb_A_success": false,
    "xtb_charge_length_mismatch": false
  },
  "A:61": {
    "id": "A:61",
    "chain": "A",
    "resseq": 61,
    "resname": "GLU",
    "sasa": 0.0,
    "partial_charge_B": -0.54,
    "F_metal": 0.0,
    "F_P": 0.0,
    "F_hal": 0.0,
    "total_density": 60985.453125,
    "centroid": [
      -1.440949559211731,
      0.6594856381416321,
      -1.4924372434616089
    ],
    "dipole_rho": [
      -18762.14453125,
      -21261.7578125,
      13727.5732421875
    ],
    "curv_rho": 152934864.0,
    "curv_rho_failed": false,
    "gpu_density_B_requested": "vector",
    "gpu_density_B_effective": "vector",
    "gpu_density_B_fallback_from_vector": false,
    "gpu_density_A_requested": null,
    "gpu_density_A_effective": null,
    "gpu_density_A_fallback_from_vector": false,
    "xtb_A_used": false,
    "xtb_A_success": false,
    "xtb_charge_length_mismatch": false
  },
  "A:62": {
    "id": "A:62",
    "chain": "A",
    "resseq": 62,
    "resname": "LEU",
    "sasa": 0.0,
    "partial_charge_B": -0.06000000000000002,
    "F_metal": 0.0,
    "F_P": 0.0,
    "F_hal": 0.0,
    "total_density": 68930.703125,
    "centroid": [
      -1.6928534507751465,
      0.42406103014945984,
      -1.4514490365982056
    ],
    "dipole_rho": [
      -11288.501953125,
      -22686.0546875,
      17305.98046875
    ],
    "curv_rho": 178144944.0,
    "curv_rho_failed": false,
    "gpu_density_B_requested": "vector",
    "gpu_density_B_effective": "vector",
    "gpu_density_B_fallback_from_vector": false,
    "gpu_density_A_requested": null,
    "gpu_density_A_effective": null,
    "gpu_density_A_fallback_from_vector": false,
    "xtb_A_used": false,
    "xtb_A_success": false,
    "xtb_charge_length_mismatch": false
  },
  "A:63": {
    "id": "A:63",
    "chain": "A",
    "resseq": 63,
    "resname": "VAL",
    "sasa": 0.0,
    "partial_charge_B": -0.06000000000000002,
    "F_metal": 0.0,
    "F_P": 0.0,
    "F_hal": 0.0,
    "total_density": 60188.046875,
    "centroid": [
      -1.8479695320129395,
      0.6990390419960022,
      -1.4789875745773315
    ],
    "dipole_rho": [
      -1113.3634033203125,
      -27068.515625,
      12839.71875
    ],
    "curv_rho": 159881568.0,
    "curv_rho_failed": false,
    "gpu_density_B_requested": "vector",
    "gpu_density_B_effective": "vector",
    "gpu_density_B_fallback_from_vector": false,
    "gpu_density_A_requested": null,
    "gpu_density_A_effective": null,
    "gpu_density_A_fallback_from_vector": false,
    "xtb_A_used": false,
    "xtb_A_success": false,
    "xtb_charge_length_mismatch": false
  },
  "A:64": {
    "id": "A:64",
    "chain": "A",
    "resseq": 64,
    "resname": "ASP",
    "sasa": 0.0,
    "partial_charge_B": -0.54,
    "F_metal": 0.0,
    "F_P": 0.0,
    "F_hal": 0.0,
    "total_density": 52171.171875,
    "centroid": [
      -1.670320749282837,
      0.9258863925933838,
      -1.6131978034973145
    ],
    "dipole_rho": [
      -4676.94287109375,
      -25595.228515625,
      14394.79296875
    ],
    "curv_rho": 132013392.0,
    "curv_rho_failed": false,
    "gpu_density_B_requested": "vector",
    "gpu_density_B_effective": "vector",
    "gpu_density_B_fallback_from_vector": false,
    "gpu_density_A_requested": null,
    "gpu_density_A_effective": null,
    "gpu_density_A_fallback_from_vector": false,
    "xtb_A_used": false,
    "xtb_A_success": false,
    "xtb_charge_length_mismatch": false
  },
  "A:65": {
    "id": "A:65",
    "chain": "A",
    "resseq": 65,
    "resname": "CYS",
    "sasa": 0.0,
    "partial_charge_B": -0.21000000000000002,
    "F_metal": 0.0,
    "F_P": 0.0,
    "F_hal": 0.0,
    "total_density": 51800.6875,
    "centroid": [
      -1.546584963798523,
      0.7418710589408875,
      -1.7956311702728271
    ],
    "dipole_rho": [
      -7580.2568359375,
      -18639.380859375,
      19381.34375
    ],
    "curv_rho": 128610896.0,
    "curv_rho_failed": false,
    "gpu_density_B_requested": "vector",
    "gpu_density_B_effective": "vector",
    "gpu_density_B_fallback_from_vector": false,
    "gpu_density_A_requested": null,
    "gpu_density_A_effective": null,
    "gpu_density_A_fallback_from_vector": false,
    "xtb_A_used": false,
    "xtb_A_success": false,
    "xtb_charge_length_mismatch": false
  },
  "A:66": {
    "id": "A:66",
    "chain": "A",
    "resseq": 66,
    "resname": "ALA",
    "sasa": 0.0,
    "partial_charge_B": -0.06000000000000002,
    "F_metal": 0.0,
    "F_P": 0.0,
    "F_hal": 0.0,
    "total_density": 56553.1171875,
    "centroid": [
      -1.7537951469421387,
      0.5046836733818054,
      -1.7809507846832275
    ],
    "dipole_rho": [
      -5094.03125,
      -15789.419921875,
      25001.537109375
    ],
    "curv_rho": 146940656.0,
    "curv_rho_failed": false,
    "gpu_density_B_requested": "vector",
    "gpu_density_B_effective": "vector",
    "gpu_density_B_fallback_from_vector": false,
    "gpu_density_A_requested": null,
    "gpu_density_A_effective": null,
    "gpu_density_A_fallback_from_vector": false,
    "xtb_A_used": false,
    "xtb_A_success": false,
    "xtb_charge_length_mismatch": false
  },
  "A:67": {
    "id": "A:67",
    "chain": "A",
    "resseq": 67,
    "resname": "SER",
    "sasa": 0.0,
    "partial_charge_B": -0.3,
    "F_metal": 0.0,
    "F_P": 0.0,
    "F_hal": 0.0,
    "total_density": 52514.42578125,
    "centroid": [
      -1.98418390750885,
      0.6331360936164856,
      -1.7551746368408203
    ],
    "dipole_rho": [
      536.4921875,
      -18014.0546875,
      24936.056640625
    ],
    "curv_rho": 142063456.0,
    "curv_rho_failed": false,
    "gpu_density_B_requested": "vector",
    "gpu_density_B_effective": "vector",
    "gpu_density_B_fallback_from_vector": false,
    "gpu_density_A_requested": null,
    "gpu_density_A_effective": null,
    "gpu_density_A_fallback_from_vector": false,
    "xtb_A_used": false,
    "xtb_A_success": false,
    "xtb_charge_length_mismatch": false
  },
  "A:68": {
    "id": "A:68",
    "chain": "A",
    "resseq": 68,
    "resname": "GLN",
    "sasa": 5.0589799880981445,
    "partial_charge_B": -0.30000000000000004,
    "F_metal": 0.0,
    "F_P": 0.0,
    "F_hal": 0.0,
    "total_density": 40878.8828125,
    "centroid": [
      -2.0304296016693115,
      0.800697922706604,
      -1.9918180704116821
    ],
    "dipole_rho": [
      4316.96240234375,
      -14716.0302734375,
      24533.857421875
    ],
    "curv_rho": 105543976.0,
    "curv_rho_failed": false,
    "gpu_density_B_requested": "vector",
    "gpu_density_B_effective": "vector",
    "gpu_density_B_fallback_from_vector": false,
    "gpu_density_A_requested": null,
    "gpu_density_A_effective": null,
    "gpu_density_A_fallback_from_vector": false,
    "xtb_A_used": false,
    "xtb_A_success": false,
    "xtb_charge_length_mismatch": false
  },
  "A:69": {
    "id": "A:69",
    "chain": "A",
    "resseq": 69,
    "resname": "HIS",
    "sasa": 1.6046828031539917,
    "partial_charge_B": 0.6885757799517084,
    "F_metal": 0.0,
    "F_P": 0.0,
    "F_hal": 0.0,
    "total_density": 50516.2734375,
    "centroid": [
      -2.231847047805786,
      0.6633941531181335,
      -1.7691956758499146
    ],
    "dipole_rho": [
      12670.1455078125,
      -21383.32421875,
      23035.130859375
    ],
    "curv_rho": 132764296.0,
    "curv_rho_failed": false,
    "gpu_density_B_requested": "vector",
    "gpu_density_B_effective": "vector",
    "gpu_density_B_fallback_from_vector": false,
    "gpu_density_A_requested": null,
    "gpu_density_A_effective": null,
    "gpu_density_A_fallback_from_vector": false,
    "xtb_A_used": false,
    "xtb_A_success": false,
    "xtb_charge_length_mismatch": false
  },
  "A:70": {
    "id": "A:70",
    "chain": "A",
    "resseq": 70,
    "resname": "GLY",
    "sasa": 0.0,
    "partial_charge_B": -0.06000000000000002,
    "F_metal": 0.0,
    "F_P": 0.0,
    "F_hal": 0.0,
    "total_density": 54805.80859375,
    "centroid": [
      -2.095571994781494,
      0.7152021527290344,
      -1.5382941961288452
    ],
    "dipole_rho": [
      8521.1103515625,
      -22198.97265625,
      14777.333984375
    ],
    "curv_rho": 153929312.0,
    "curv_rho_failed": false,
    "gpu_density_B_requested": "vector",
    "gpu_density_B_effective": "vector",
    "gpu_density_B_fallback_from_vector": false,
    "gpu_density_A_requested": null,
    "gpu_density_A_effective": null,
    "gpu_density_A_fallback_from_vector": false,
    "xtb_A_used": false,
    "xtb_A_success": false,
    "xtb_charge_length_mismatch": false
  },
  "A:71": {
    "id": "A:71",
    "chain": "A",
    "resseq": 71,
    "resname": "CYS",
    "sasa": 0.0,
    "partial_charge_B": -0.21000000000000002,
    "F_metal": 0.0,
    "F_P": 0.0,
    "F_hal": 0.0,
    "total_density": 54055.91015625,
    "centroid": [
      -2.303238868713379,
      0.8407140970230103,
      -1.362982988357544
    ],
    "dipole_rho": [
      8154.01513671875,
      -25719.9375,
      12199.525390625
    ],
    "curv_rho": 145835776.0,
    "curv_rho_failed": false,
    "gpu_density_B_requested": "vector",
    "gpu_density_B_effective": "vector",
    "gpu_density_B_fallback_from_vector": false,
    "gpu_density_A_requested": null,
    "gpu_density_A_effective": null,
    "gpu_density_A_fallback_from_vector": false,
    "xtb_A_used": false,
    "xtb_A_success": false,
    "xtb_charge_length_mismatch": false
  },
  "A:72": {
    "id": "A:72",
    "chain": "A",
    "resseq": 72,
    "resname": "HIS",
    "sasa": 3.341240882873535,
    "partial_charge_B": 0.7499999999999999,
    "F_metal": 0.0,
    "F_P": 0.0,
    "F_hal": 0.0,
    "total_density": 54956.390625,
    "centroid": [
      -2.4606356620788574,
      0.6833661794662476,
      -1.4795265197753906
    ],
    "dipole_rho": [
      16677.291015625,
      -33340.60546875,
      19746.564453125
    ],
    "curv_rho": 146631024.0,
    "curv_rho_failed": false,
    "gpu_density_B_requested": "vector",
    "gpu_density_B_effective": "vector",
    "gpu_density_B_fallback_from_vector": false,
    "gpu_density_A_requested": null,
    "gpu_density_A_effective": null,
    "gpu_density_A_fallback_from_vector": false,
    "xtb_A_used": false,
    "xtb_A_success": false,
    "xtb_charge_length_mismatch": false
  },
  "A:73": {
    "id": "A:73",
    "chain": "A",
    "resseq": 73,
    "resname": "GLY",
    "sasa": 0.0,
    "partial_charge_B": -0.06000000000000002,
    "F_metal": 0.0,
    "F_P": 0.0,
    "F_hal": 0.0,
    "total_density": 57676.6875,
    "centroid": [
      -2.3585400581359863,
      0.4815099239349365,
      -1.5347596406936646
    ],
    "dipole_rho": [
      14020.3349609375,
      -18742.912109375,
      17991.681640625
    ],
    "curv_rho": 161564496.0,
    "curv_rho_failed": false,
    "gpu_density_B_requested": "vector",
    "gpu_density_B_effective": "vector",
    "gpu_density_B_fallback_from_vector": false,
    "gpu_density_A_requested": null,
    "gpu_density_A_effective": null,
    "gpu_density_A_fallback_from_vector": false,
    "xtb_A_used": false,
    "xtb_A_success": false,
    "xtb_charge_length_mismatch": false
  },
  "A:74": {
    "id": "A:74",
    "chain": "A",
    "resseq": 74,
    "resname": "ASP",
    "sasa": 0.0,
    "partial_charge_B": -0.54,
    "F_metal": 0.0,
    "F_P": 0.0,
    "F_hal": 0.0,
    "total_density": 63630.40625,
    "centroid": [
      -2.2429728507995605,
      0.26262807846069336,
      -1.573927879333496
    ],
    "dipole_rho": [
      9225.748046875,
      -16847.546875,
      28833.947265625
    ],
    "curv_rho": 173795680.0,
    "curv_rho_failed": false,
    "gpu_density_B_requested": "vector",
    "gpu_density_B_effective": "vector",
    "gpu_density_B_fallback_from_vector": false,
    "gpu_density_A_requested": null,
    "gpu_density_A_effective": null,
    "gpu_density_A_fallback_from_vector": false,
    "xtb_A_used": false,
    "xtb_A_success": false,
    "xtb_charge_length_mismatch": false
  },
  "A:75": {
    "id": "A:75",
    "chain": "A",
    "resseq": 75,
    "resname": "THR",
    "sasa": 0.0,
    "partial_charge_B": -0.3,
    "F_metal": 0.0,
    "F_P": 0.0,
    "F_hal": 0.0,
    "total_density": 64028.640625,
    "centroid": [
      -2.211125373840332,
      0.08759746700525284,
      -1.6195775270462036
    ],
    "dipole_rho": [
      7827.26806640625,
      -4184.89111328125,
      26713.271484375
    ],
    "curv_rho": 174875520.0,
    "curv_rho_failed": false,
    "gpu_density_B_requested": "vector",
    "gpu_density_B_effective": "vector",
    "gpu_density_B_fallback_from_vector": false,
    "gpu_density_A_requested": null,
    "gpu_density_A_effective": null,
    "gpu_density_A_fallback_from_vector": false,
    "xtb_A_used": false,
    "xtb_A_success": false,
    "xtb_charge_length_mismatch": false
  },
  "A:76": {
    "id": "A:76",
    "chain": "A",
    "resseq": 76,
    "resname": "ILE",
    "sasa": 0.0,
    "partial_charge_B": -0.06000000000000002,
    "F_metal": 0.0,
    "F_P": 0.0,
    "F_hal": 0.0,
    "total_density": 73950.1328125,
    "centroid": [
      -2.1300458908081055,
      -0.10260184854269028,
      -1.397779107093811
    ],
    "dipole_rho": [
      1900.8277587890625,
      -1837.8001708984375,
      20264.822265625
    ],
    "curv_rho": 198057024.0,
    "curv_rho_failed": false,
    "gpu_density_B_requested": "vector",
    "gpu_density_B_effective": "vector",
    "gpu_density_B_fallback_from_vector": false,
    "gpu_density_A_requested": null,
    "gpu_density_A_effective": null,
    "gpu_density_A_fallback_from_vector": false,
    "xtb_A_used": false,
    "xtb_A_success": false,
    "xtb_charge_length_mismatch": false
  },
  "A:77": {
    "id": "A:77",
    "chain": "A",
    "resseq": 77,
    "resname": "PRO",
    "sasa": 0.0,
    "partial_charge_B": -0.06000000000000002,
    "F_metal": 0.0,
    "F_P": 0.0,
    "F_hal": 0.0,
    "total_density": 66372.765625,
    "centroid": [
      -2.0260231494903564,
      -0.14661787450313568,
      -1.6029170751571655
    ],
    "dipole_rho": [
      -1957.645751953125,
      1008.6268920898438,
      29618.189453125
    ],
    "curv_rho": 181430656.0,
    "curv_rho_failed": false,
    "gpu_density_B_requested": "vector",
    "gpu_density_B_effective": "vector",
    "gpu_density_B_fallback_from_vector": false,
    "gpu_density_A_requested": null,
    "gpu_density_A_effective": null,
    "gpu_density_A_fallback_from_vector": false,
    "xtb_A_used": false,
    "xtb_A_success": false,
    "xtb_charge_length_mismatch": false
  },
  "A:78": {
    "id": "A:78",
    "chain": "A",
    "resseq": 78,
    "resname": "ARG",
    "sasa": 2.0257198810577393,
    "partial_charge_B": 1.2,
    "F_metal": 0.0,
    "F_P": 0.0,
    "F_hal": 0.0,
    "total_density": 62437.9609375,
    "centroid": [
      -1.8763290643692017,
      0.13590221107006073,
      -1.7207058668136597
    ],
    "dipole_rho": [
      6735.22802734375,
      -11700.7353515625,
      37498.7265625
    ],
    "curv_rho": 170353984.0,
    "curv_rho_failed": false,
    "gpu_density_B_requested": "vector",
    "gpu_density_B_effective": "vector",
    "gpu_density_B_fallback_from_vector": false,
    "gpu_density_A_requested": null,
    "gpu_density_A_effective": null,
    "gpu_density_A_fallback_from_vector": false,
    "xtb_A_used": false,
    "xtb_A_success": false,
    "xtb_charge_length_mismatch": false
  },
  "A:79": {
    "id": "A:79",
    "chain": "A",
    "resseq": 79,
    "resname": "GLY",
    "sasa": 0.0,
    "partial_charge_B": -0.06000000000000002,
    "F_metal": 0.0,
    "F_P": 0.0,
    "F_hal": 0.0,
    "total_density": 68192.4453125,
    "centroid": [
      -1.7886375188827515,
      0.15559779107570648,
      -1.5285640954971313
    ],
    "dipole_rho": [
      -10442.830078125,
      -4638.9404296875,
      23808.4296875
    ],
    "curv_rho": 183001616.0,
    "curv_rho_failed": false,
    "gpu_density_B_requested": "vector",
    "gpu_density_B_effective": "vector",
    "gpu_density_B_fallback_from_vector": false,
    "gpu_density_A_requested": null,
    "gpu_density_A_effective": null,
    "gpu_density_A_fallback_from_vector": false,
    "xtb_A_used": false,
    "xtb_A_success": false,
    "xtb_charge_length_mismatch": false
  },
  "A:80": {
    "id": "A:80",
    "chain": "A",
    "resseq": 80,
    "resname": "ILE",
    "sasa": 0.0,
    "partial_charge_B": -0.06000000000000002,
    "F_metal": 0.0,
    "F_P": 0.0,
    "F_hal": 0.0,
    "total_density": 71541.8828125,
    "centroid": [
      -1.7249383926391602,
      -0.14168153703212738,
      -1.4845528602600098
    ],
    "dipole_rho": [
      -13003.6962890625,
      69.28902435302734,
      21975.658203125
    ],
    "curv_rho": 188014672.0,
    "curv_rho_failed": false,
    "gpu_density_B_requested": "vector",
    "gpu_density_B_effective": "vector",
    "gpu_density_B_fallback_from_vector": false,
    "gpu_density_A_requested": null,
    "gpu_density_A_effective": null,
    "gpu_density_A_fallback_from_vector": false,
    "xtb_A_used": false,
    "xtb_A_success": false,
    "xtb_charge_length_mismatch": false
  },
  "A:81": {
    "id": "A:81",
    "chain": "A",
    "resseq": 81,
    "resname": "GLU",
    "sasa": 0.09458957612514496,
    "partial_charge_B": -0.5812289536864218,
    "F_metal": 0.0,
    "F_P": 0.0,
    "F_hal": 0.0,
    "total_density": 59688.9765625,
    "centroid": [
      -1.6471501588821411,
      -0.09784039109945297,
      -1.7758219242095947
    ],
    "dipole_rho": [
      -7968.81103515625,
      918.1273803710938,
      31479.32421875
    ],
    "curv_rho": 159291600.0,
    "curv_rho_failed": false,
    "gpu_density_B_requested": "vector",
    "gpu_density_B_effective": "vector",
    "gpu_density_B_fallback_from_vector": false,
    "gpu_density_A_requested": null,
    "gpu_density_A_effective": null,
    "gpu_density_A_fallback_from_vector": false,
    "xtb_A_used": false,
    "xtb_A_success": false,
    "xtb_charge_length_mismatch": false
  },
  "A:82": {
    "id": "A:82",
    "chain": "A",
    "resseq": 82,
    "resname": "TYR",
    "sasa": 0.0,
    "partial_charge_B": -0.3,
    "F_metal": 0.0,
    "F_P": 0.0,
    "F_hal": 0.0,
    "total_density": 64653.63671875,
    "centroid": [
      -1.4680569171905518,
      0.27020764350891113,
      -1.6818130016326904
    ],
    "dipole_rho": [
      -17670.283203125,
      -15919.921875,
      27607.33984375
    ],
    "curv_rho": 159587264.0,
    "curv_rho_failed": false,
    "gpu_density_B_requested": "vector",
    "gpu_density_B_effective": "vector",
    "gpu_density_B_fallback_from_vector": false,
    "gpu_density_A_requested": null,
    "gpu_density_A_effective": null,
    "gpu_density_A_fallback_from_vector": false,
    "xtb_A_used": false,
    "xtb_A_success": false,
    "xtb_charge_length_mismatch": false
  },
  "A:83": {
    "id": "A:83",
    "chain": "A",
    "resseq": 83,
    "resname": "ILE",
    "sasa": 0.0,
    "partial_charge_B": -0.06000000000000002,
    "F_metal": 0.0,
    "F_P": 0.0,
    "F_hal": 0.0,
    "total_density": 68317.8359375,
    "centroid": [
      -1.477057933807373,
      0.10674075782299042,
      -1.4591174125671387
    ],
    "dipole_rho": [
      -26992.91796875,
      -2543.764892578125,
      21319.96484375
    ],
    "curv_rho": 180159840.0,
    "curv_rho_failed": false,
    "gpu_density_B_requested": "vector",
    "gpu_density_B_effective": "vector",
    "gpu_density_B_fallback_from_vector": false,
    "gpu_density_A_requested": null,
    "gpu_density_A_effective": null,
    "gpu_density_A_fallback_from_vector": false,
    "xtb_A_used": false,
    "xtb_A_success": false,
    "xtb_charge_length_mismatch": false
  },
  "A:84": {
    "id": "A:84",
    "chain": "A",
    "resseq": 84,
    "resname": "GLN",
    "sasa": 0.0,
    "partial_charge_B": -0.12,
    "F_metal": 0.0,
    "F_P": 0.0,
    "F_hal": 0.0,
    "total_density": 58196.40625,
    "centroid": [
      -1.3590707778930664,
      -0.1273246854543686,
      -1.698620319366455
    ],
    "dipole_rho": [
      -21433.97265625,
      7791.05810546875,
      27463.62109375
    ],
    "curv_rho": 151547584.0,
    "curv_rho_failed": false,
    "gpu_density_B_requested": "vector",
    "gpu_density_B_effective": "vector",
    "gpu_density_B_fallback_from_vector": false,
    "gpu_density_A_requested": null,
    "gpu_density_A_effective": null,
    "gpu_density_A_fallback_from_vector": false,
    "xtb_A_used": false,
    "xtb_A_success": false,
    "xtb_charge_length_mismatch": false
  },
  "A:85": {
    "id": "A:85",
    "chain": "A",
    "resseq": 85,
    "resname": "HIS",
    "sasa": 4.469465255737305,
    "partial_charge_B": 0.7499999999999999,
    "F_metal": 0.0,
    "F_P": 0.0,
    "F_hal": 0.0,
    "total_density": 50283.32421875,
    "centroid": [
      -1.3331305980682373,
      -0.017028028145432472,
      -1.9035621881484985
    ],
    "dipole_rho": [
      -19023.71484375,
      -886.8988647460938,
      28414.99609375
    ],
    "curv_rho": 130724544.0,
    "curv_rho_failed": false,
    "gpu_density_B_requested": "vector",
    "gpu_density_B_effective": "vector",
    "gpu_density_B_fallback_from_vector": false,
    "gpu_density_A_requested": null,
    "gpu_density_A_effective": null,
    "gpu_density_A_fallback_from_vector": false,
    "xtb_A_used": false,
    "xtb_A_success": false,
    "xtb_charge_length_mismatch": false
  },
  "A:86": {
    "id": "A:86",
    "chain": "A",
    "resseq": 86,
    "resname": "ASN",
    "sasa": 0.22070901095867157,
    "partial_charge_B": -0.14137797598555207,
    "F_metal": 0.0,
    "F_P": 0.0,
    "F_hal": 0.0,
    "total_density": 50326.1640625,
    "centroid": [
      -1.193192481994629,
      0.3171112537384033,
      -1.8014084100723267
    ],
    "dipole_rho": [
      -20619.513671875,
      -6701.61962890625,
      22193.404296875
    ],
    "curv_rho": 129269960.0,
    "curv_rho_failed": false,
    "gpu_density_B_requested": "vector",
    "gpu_density_B_effective": "vector",
    "gpu_density_B_fallback_from_vector": false,
    "gpu_density_A_requested": null,
    "gpu_density_A_effective": null,
    "gpu_density_A_fallback_from_vector": false,
    "xtb_A_used": false,
    "xtb_A_success": false,
    "xtb_charge_length_mismatch": false
  },
  "A:87": {
    "id": "A:87",
    "chain": "A",
    "resseq": 87,
    "resname": "GLY",
    "sasa": 0.0,
    "partial_charge_B": -0.06000000000000002,
    "F_metal": 0.0,
    "F_P": 0.0,
    "F_hal": 0.0,
    "total_density": 52972.296875,
    "centroid": [
      -1.1305739879608154,
      0.3027256727218628,
      -1.579114317893982
    ],
    "dipole_rho": [
      -21661.638671875,
      -5832.21484375,
      15349.2822265625
    ],
    "curv_rho": 142050192.0,
    "curv_rho_failed": false,
    "gpu_density_B_requested": "vector",
    "gpu_density_B_effective": "vector",
    "gpu_density_B_fallback_from_vector": false,
    "gpu_density_A_requested": null,
    "gpu_density_A_effective": null,
    "gpu_density_A_fallback_from_vector": false,
    "xtb_A_used": false,
    "xtb_A_success": false,
    "xtb_charge_length_mismatch": false
  },
  "A:88": {
    "id": "A:88",
    "chain": "A",
    "resseq": 88,
    "resname": "VAL",
    "sasa": 0.0,
    "partial_charge_B": -0.06000000000000002,
    "F_metal": 0.0,
    "F_P": 0.0,
    "F_hal": 0.0,
    "total_density": 62787.62890625,
    "centroid": [
      -1.265582799911499,
      0.36526256799697876,
      -1.3473178148269653
    ],
    "dipole_rho": [
      -28768.21875,
      -12551.80078125,
      10322.9501953125
    ],
    "curv_rho": 166087760.0,
    "curv_rho_failed": false,
    "gpu_density_B_requested": "vector",
    "gpu_density_B_effective": "vector",
    "gpu_density_B_fallback_from_vector": false,
    "gpu_density_A_requested": null,
    "gpu_density_A_effective": null,
    "gpu_density_A_fallback_from_vector": false,
    "xtb_A_used": false,
    "xtb_A_success": false,
    "xtb_charge_length_mismatch": false
  },
  "A:89": {
    "id": "A:89",
    "chain": "A",
    "resseq": 89,
    "resname": "VAL",
    "sasa": 0.0,
    "partial_charge_B": -0.06000000000000002,
    "F_metal": 0.0,
    "F_P": 0.0,
    "F_hal": 0.0,
    "total_density": 54600.9609375,
    "centroid": [
      -1.1198022365570068,
      0.5688433051109314,
      -1.303466796875
    ],
    "dipole_rho": [
      -26166.45703125,
      -18270.23828125,
      4660.05712890625
    ],
    "curv_rho": 147097248.0,
    "curv_rho_failed": false,
    "gpu_density_B_requested": "vector",
    "gpu_density_B_effective": "vector",
    "gpu_density_B_fallback_from_vector": false,
    "gpu_density_A_requested": null,
    "gpu_density_A_effective": null,
    "gpu_density_A_fallback_from_vector": false,
    "xtb_A_used": false,
    "xtb_A_success": false,
    "xtb_charge_length_mismatch": false
  },
  "A:90": {
    "id": "A:90",
    "chain": "A",
    "resseq": 90,
    "resname": "GLN",
    "sasa": 0.0,
    "partial_charge_B": -0.12,
    "F_metal": 0.0,
    "F_P": 0.0,
    "F_hal": 0.0,
    "total_density": 53294.9765625,
    "centroid": [
      -1.048183798789978,
      0.6072480082511902,
      -1.1080818176269531
    ],
    "dipole_rho": [
      -30108.4296875,
      -13712.0166015625,
      -8789.15625
    ],
    "curv_rho": 138738032.0,
    "curv_rho_failed": false,
    "gpu_density_B_requested": "vector",
    "gpu_density_B_effective": "vector",
    "gpu_density_B_fallback_from_vector": false,
    "gpu_density_A_requested": null,
    "gpu_density_A_effective": null,
    "gpu_density_A_fallback_from_vector": false,
    "xtb_A_used": false,
    "xtb_A_success": false,
    "xtb_charge_length_mismatch": false
  },
  "A:91": {
    "id": "A:91",
    "chain": "A",
    "resseq": 91,
    "resname": "GLU",
    "sasa": 0.0,
    "partial_charge_B": -0.54,
    "F_metal": 0.0,
    "F_P": 0.0,
    "F_hal": 0.0,
    "total_density": 61847.6875,
    "centroid": [
      -1.3996963500976562,
      0.6832368969917297,
      -0.9327738881111145
    ],
    "dipole_rho": [
      -24248.87890625,
      -29145.171875,
      -9177.2705078125
    ],
    "curv_rho": 165093648.0,
    "curv_rho_failed": false,
    "gpu_density_B_requested": "vector",
    "gpu_density_B_effective": "vector",
    "gpu_density_B_fallback_from_vector": false,
    "gpu_density_A_requested": null,
    "gpu_density_A_effective": null,
    "gpu_density_A_fallback_from_vector": false,
    "xtb_A_used": false,
    "xtb_A_success": false,
    "xtb_charge_length_mismatch": false
  },
  "A:92": {
    "id": "A:92",
    "chain": "A",
    "resseq": 92,
    "resname": "SER",
    "sasa": 1.8288328647613525,
    "partial_charge_B": -0.7428539742740448,
    "F_metal": 0.0,
    "F_P": 0.0,
    "F_hal": 0.0,
    "total_density": 48819.5,
    "centroid": [
      -1.1351624727249146,
      0.8252456784248352,
      -0.9559396505355835
    ],
    "dipole_rho": [
      -26948.169921875,
      -26725.640625,
      -9961.927734375
    ],
    "curv_rho": 129713712.0,
    "curv_rho_failed": false,
    "gpu_density_B_requested": "vector",
    "gpu_density_B_effective": "vector",
    "gpu_density_B_fallback_from_vector": false,
    "gpu_density_A_requested": null,
    "gpu_density_A_effective": null,
    "gpu_density_A_fallback_from_vector": false,
    "xtb_A_used": false,
    "xtb_A_success": false,
    "xtb_charge_length_mismatch": false
  },
  "A:93": {
    "id": "A:93",
    "chain": "A",
    "resseq": 93,
    "resname": "TYR",
    "sasa": 2.8435721397399902,
    "partial_charge_B": -0.75,
    "F_metal": 0.0,
    "F_P": 0.0,
    "F_hal": 0.0,
    "total_density": 43808.5546875,
    "centroid": [
      -0.9448421597480774,
      0.9449906349182129,
      -1.201080560684204
    ],
    "dipole_rho": [
      -26322.755859375,
      -17813.33984375,
      -6202.06884765625
    ],
    "curv_rho": 104729248.0,
    "curv_rho_failed": false,
    "gpu_density_B_requested": "vector",
    "gpu_density_B_effective": "vector",
    "gpu_density_B_fallback_from_vector": false,
    "gpu_density_A_requested": null,
    "gpu_density_A_effective": null,
    "gpu_density_A_fallback_from_vector": false,
    "xtb_A_used": false,
    "xtb_A_success": false,
    "xtb_charge_length_mismatch": false
  },
  "A:94": {
    "id": "A:94",
    "chain": "A",
    "resseq": 94,
    "resname": "TYR",
    "sasa": 0.0,
    "partial_charge_B": -0.3,
    "F_metal": 0.0,
    "F_P": 0.0,
    "F_hal": 0.0,
    "total_density": 56128.08984375,
    "centroid": [
      -1.3518452644348145,
      0.9126318693161011,
      -1.3108042478561401
    ],
    "dipole_rho": [
      -18108.060546875,
      -29075.833984375,
      6559.7333984375
    ],
    "curv_rho": 137015616.0,
    "curv_rho_failed": false,
    "gpu_density_B_requested": "vector",
    "gpu_density_B_effective": "vector",
    "gpu_density_B_fallback_from_vector": false,
    "gpu_density_A_requested": null,
    "gpu_density_A_effective": null,
    "gpu_density_A_fallback_from_vector": false,
    "xtb_A_used": false,
    "xtb_A_success": false,
    "xtb_charge_length_mismatch": false
  },
  "A:95": {
    "id": "A:95",
    "chain": "A",
    "resseq": 95,
    "resname": "ARG",
    "sasa": 4.1648030281066895,
    "partial_charge_B": 1.2,
    "F_metal": 0.0,
    "F_P": 0.0,
    "F_hal": 0.0,
    "total_density": 52674.64453125,
    "centroid": [
      -1.5043044090270996,
      1.05097496509552,
      -1.0667628049850464
    ],
    "dipole_rho": [
      -16804.87109375,
      -37096.23828125,
      -12696.9375
    ],
    "curv_rho": 134205816.0,
    "curv_rho_failed": false,
    "gpu_density_B_requested": "vector",
    "gpu_density_B_effective": "vector",
    "gpu_density_B_fallback_from_vector": false,
    "gpu_density_A_requested": null,
    "gpu_density_A_effective": null,
    "gpu_density_A_fallback_from_vector": false,
    "xtb_A_used": false,
    "xtb_A_success": false,
    "xtb_charge_length_mismatch": false
  },
  "A:96": {
    "id": "A:96",
    "chain": "A",
    "resseq": 96,
    "resname": "TYR",
    "sasa": 0.0,
    "partial_charge_B": -0.3,
    "F_metal": 0.0,
    "F_P": 0.0,
    "F_hal": 0.0,
    "total_density": 66853.7734375,
    "centroid": [
      -1.8930925130844116,
      0.8110904097557068,
      -1.021849274635315
    ],
    "dipole_rho": [
      -10806.40625,
      -37305.59765625,
      -7308.72998046875
    ],
    "curv_rho": 167733008.0,
    "curv_rho_failed": false,
    "gpu_density_B_requested": "vector",
    "gpu_density_B_effective": "vector",
    "gpu_density_B_fallback_from_vector": false,
    "gpu_density_A_requested": null,
    "gpu_density_A_effective": null,
    "gpu_density_A_fallback_from_vector": false,
    "xtb_A_used": false,
    "xtb_A_success": false,
    "xtb_charge_length_mismatch": false
  },
  "A:97": {
    "id": "A:97",
    "chain": "A",
    "resseq": 97,
    "resname": "VAL",
    "sasa": 0.0,
    "partial_charge_B": -0.06000000000000002,
    "F_metal": 0.0,
    "F_P": 0.0,
    "F_hal": 0.0,
    "total_density": 49347.8515625,
    "centroid": [
      -1.8131448030471802,
      1.1123772859573364,
      -1.1335428953170776
    ],
    "dipole_rho": [
      -4021.947509765625,
      -33826.95703125,
      -4911.52099609375
    ],
    "curv_rho": 132335912.0,
    "curv_rho_failed": false,
    "gpu_density_B_requested": "vector",
    "gpu_density_B_effective": "vector",
    "gpu_density_B_fallback_from_vector": false,
    "gpu_density_A_requested": null,
    "gpu_density_A_effective": null,
    "gpu_density_A_fallback_from_vector": false,
    "xtb_A_used": false,
    "xtb_A_success": false,
    "xtb_charge_length_mismatch": false
  },
  "A:98": {
    "id": "A:98",
    "chain": "A",
    "resseq": 98,
    "resname": "ALA",
    "sasa": 0.0,
    "partial_charge_B": -0.06000000000000002,
    "F_metal": 0.0,
    "F_P": 0.0,
    "F_hal": 0.0,
    "total_density": 51327.8671875,
    "centroid": [
      -2.056825876235962,
      1.0305285453796387,
      -1.0741446018218994
    ],
    "dipole_rho": [
      2638.97705078125,
      -31479.96875,
      -894.3690795898438
    ],
    "curv_rho": 142525216.0,
    "curv_rho_failed": false,
    "gpu_density_B_requested": "vector",
    "gpu_density_B_effective": "vector",
    "gpu_density_B_fallback_from_vector": false,
    "gpu_density_A_requested": null,
    "gpu_density_A_effective": null,
    "gpu_density_A_fallback_from_vector": false,
    "xtb_A_used": false,
    "xtb_A_success": false,
    "xtb_charge_length_mismatch": false
  },
  "A:99": {
    "id": "A:99",
    "chain": "A",
    "resseq": 99,
    "resname": "ARG",
    "sasa": 5.302429676055908,
    "partial_charge_B": 1.2,
    "F_metal": 0.0,
    "F_P": 0.0,
    "F_hal": 0.0,
    "total_density": 48496.609375,
    "centroid": [
      -1.9299039840698242,
      1.1567355394363403,
      -1.2815427780151367
    ],
    "dipole_rho": [
      524.8992309570312,
      -40456.34375,
      186.1902618408203
    ],
    "curv_rho": 127896440.0,
    "curv_rho_failed": false,
    "gpu_density_B_requested": "vector",
    "gpu_density_B_effective": "vector",
    "gpu_density_B_fallback_from_vector": false,
    "gpu_density_A_requested": null,
    "gpu_density_A_effective": null,
    "gpu_density_A_fallback_from_vector": false,
    "xtb_A_used": false,
    "xtb_A_success": false,
    "xtb_charge_length_mismatch": false
  },
  "A:100": {
    "id": "A:100",
    "chain": "A",
    "resseq": 100,
    "resname": "GLU",
    "sasa": 0.6621270179748535,
    "partial_charge_B": -0.8286026693099529,
    "F_metal": 0.0,
    "F_P": 0.0,
    "F_hal": 0.0,
    "total_density": 47919.4609375,
    "centroid": [
      -2.089353322982788,
      1.0415054559707642,
      -1.5374153852462769
    ],
    "dipole_rho": [
      4062.608154296875,
      -30721.96484375,
      13728.71875
    ],
    "curv_rho": 126612360.0,
    "curv_rho_failed": false,
    "gpu_density_B_requested": "vector",
    "gpu_density_B_effective": "vector",
    "gpu_density_B_fallback_from_vector": false,
    "gpu_density_A_requested": null,
    "gpu_density_A_effective": null,
    "gpu_density_A_fallback_from_vector": false,
    "xtb_A_used": false,
    "xtb_A_success": false,
    "xtb_charge_length_mismatch": false
  },
  "A:101": {
    "id": "A:101",
    "chain": "A",
    "resseq": 101,
    "resname": "GLN",
    "sasa": 0.0,
    "partial_charge_B": -0.12,
    "F_metal": 0.0,
    "F_P": 0.0,
    "F_hal": 0.0,
    "total_density": 45139.48046875,
    "centroid": [
      -1.697003722190857,
      1.1879806518554688,
      -1.526489019393921
    ],
    "dipole_rho": [
      -3259.745361328125,
      -30503.6328125,
      9208.4599609375
    ],
    "curv_rho": 111202136.0,
    "curv_rho_failed": false,
    "gpu_density_B_requested": "vector",
    "gpu_density_B_effective": "vector",
    "gpu_density_B_fallback_from_vector": false,
    "gpu_density_A_requested": null,
    "gpu_density_A_effective": null,
    "gpu_density_A_fallback_from_vector": false,
    "xtb_A_used": false,
    "xtb_A_success": false,
    "xtb_charge_length_mismatch": false
  },
  "A:102": {
    "id": "A:102",
    "chain": "A",
    "resseq": 102,
    "resname": "SER",
    "sasa": 4.515389919281006,
    "partial_charge_B": -0.75,
    "F_metal": 0.0,
    "F_P": 0.0,
    "F_hal": 0.0,
    "total_density": 37548.5078125,
    "centroid": [
      -1.5800540447235107,
      1.216633915901184,
      -1.7842010259628296
    ],
    "dipole_rho": [
      -4415.23291015625,
      -24993.5078125,
      13697.03125
    ],
    "curv_rho": 93932480.0,
    "curv_rho_failed": false,
    "gpu_density_B_requested": "vector",
    "gpu_density_B_effective": "vector",
    "gpu_density_B_fallback_from_vector": false,
    "gpu_density_A_requested": null,
    "gpu_density_A_effective": null,
    "gpu_density_A_fallback_from_vector": false,
    "xtb_A_used": false,
    "xtb_A_success": false,
    "xtb_charge_length_mismatch": false
  },
  "A:103": {
    "id": "A:103",
    "chain": "A",
    "resseq": 103,
    "resname": "CYS",
    "sasa": 0.22070901095867157,
    "partial_charge_B": -0.24741145797471614,
    "F_metal": 0.0,
    "F_P": 0.0,
    "F_hal": 0.0,
    "total_density": 41165.95703125,
    "centroid": [
      -1.3715459108352661,
      1.0172847509384155,
      -1.8162572383880615
    ],
    "dipole_rho": [
      -7001.470703125,
      -22055.287109375,
      15812.232421875
    ],
    "curv_rho": 102684136.0,
    "curv_rho_failed": false,
    "gpu_density_B_requested": "vector",
    "gpu_density_B_effective": "vector",
    "gpu_density_B_fallback_from_vector": false,
    "gpu_density_A_requested": null,
    "gpu_density_A_effective": null,
    "gpu_density_A_fallback_from_vector": false,
    "xtb_A_used": false,
    "xtb_A_success": false,
    "xtb_charge_length_mismatch": false
  },
  "A:104": {
    "id": "A:104",
    "chain": "A",
    "resseq": 104,
    "resname": "ARG",
    "sasa": 2.3428521156311035,
    "partial_charge_B": 1.2,
    "F_metal": 0.0,
    "F_P": 0.0,
    "F_hal": 0.0,
    "total_density": 43055.71484375,
    "centroid": [
      -1.2491331100463867,
      1.1370773315429688,
      -1.604938268661499
    ],
    "dipole_rho": [
      -9885.0615234375,
      -28837.740234375,
      7904.55322265625
    ],
    "curv_rho": 101172992.0,
    "curv_rho_failed": false,
    "gpu_density_B_requested": "vector",
    "gpu_density_B_effective": "vector",
    "gpu_density_B_fallback_from_vector": false,
    "gpu_density_A_requested": null,
    "gpu_density_A_effective": null,
    "gpu_density_A_fallback_from_vector": false,
    "xtb_A_used": false,
    "xtb_A_success": false,
    "xtb_charge_length_mismatch": false
  },
  "A:105": {
    "id": "A:105",
    "chain": "A",
    "resseq": 105,
    "resname": "ARG",
    "sasa": 4.416435241699219,
    "partial_charge_B": 1.2,
    "F_metal": 0.0,
    "F_P": 0.0,
    "F_hal": 0.0,
    "total_density": 44302.546875,
    "centroid": [
      -1.1347496509552002,
      0.866947591304779,
      -1.824650764465332
    ],
    "dipole_rho": [
      -20016.080078125,
      -21682.380859375,
      17974.904296875
    ],
    "curv_rho": 102148304.0,
    "curv_rho_failed": false,
    "gpu_density_B_requested": "vector",
    "gpu_density_B_effective": "vector",
    "gpu_density_B_fallback_from_vector": false,
    "gpu_density_A_requested": null,
    "gpu_density_A_effective": null,
    "gpu_density_A_fallback_from_vector": false,
    "xtb_A_used": false,
    "xtb_A_success": false,
    "xtb_charge_length_mismatch": false
  },
  "A:106": {
    "id": "A:106",
    "chain": "A",
    "resseq": 106,
    "resname": "PRO",
    "sasa": 0.0,
    "partial_charge_B": -0.06000000000000002,
    "F_metal": 0.0,
    "F_P": 0.0,
    "F_hal": 0.0,
    "total_density": 41730.55859375,
    "centroid": [
      -1.0081876516342163,
      0.9622567892074585,
      -1.4903154373168945
    ],
    "dipole_rho": [
      -23753.708984375,
      -20185.6875,
      9062.0556640625
    ],
    "curv_rho": 108153552.0,
    "curv_rho_failed": false,
    "gpu_density_B_requested": "vector",
    "gpu_density_B_effective": "vector",
    "gpu_density_B_fallback_from_vector": false,
    "gpu_density_A_requested": null,
    "gpu_density_A_effective": null,
    "gpu_density_A_fallback_from_vector": false,
    "xtb_A_used": false,
    "xtb_A_success": false,
    "xtb_charge_length_mismatch": false
  },
  "A:107": {
    "id": "A:107",
    "chain": "A",
    "resseq": 107,
    "resname": "ASN",
    "sasa": 9.396217346191406,
    "partial_charge_B": -0.30000000000000004,
    "F_metal": 0.0,
    "F_P": 0.0,
    "F_hal": 0.0,
    "total_density": 32536.607421875,
    "centroid": [
      -0.6765367388725281,
      1.0250695943832397,
      -1.4448179006576538
    ],
    "dipole_rho": [
      -24617.986328125,
      -15310.279296875,
      5718.94580078125
    ],
    "curv_rho": 78541288.0,
    "curv_rho_failed": false,
    "gpu_density_B_requested": "vector",
    "gpu_density_B_effective": "vector",
    "gpu_density_B_fallback_from_vector": false,
    "gpu_density_A_requested": null,
    "gpu_density_A_effective": null,
    "gpu_density_A_fallback_from_vector": false,
    "xtb_A_used": false,
    "xtb_A_success": false,
    "xtb_charge_length_mismatch": false
  },
  "A:108": {
    "id": "A:108",
    "chain": "A",
    "resseq": 108,
    "resname": "ALA",
    "sasa": 0.0,
    "partial_charge_B": -0.06000000000000002,
    "F_metal": 0.0,
    "F_P": 0.0,
    "F_hal": 0.0,
    "total_density": 39011.6875,
    "centroid": [
      -0.76933753490448,
      0.7924529910087585,
      -1.3977022171020508
    ],
    "dipole_rho": [
      -26479.48046875,
      -12384.1494140625,
      4760.11474609375
    ],
    "curv_rho": 100721656.0,
    "curv_rho_failed": false,
    "gpu_density_B_requested": "vector",
    "gpu_density_B_effective": "vector",
    "gpu_density_B_fallback_from_vector": false,
    "gpu_density_A_requested": null,
    "gpu_density_A_effective": null,
    "gpu_density_A_fallback_from_vector": false,
    "xtb_A_used": false,
    "xtb_A_success": false,
    "xtb_charge_length_mismatch": false
  },
  "A:109": {
    "id": "A:109",
    "chain": "A",
    "resseq": 109,
    "resname": "GLN",
    "sasa": 3.698047161102295,
    "partial_charge_B": -0.30000000000000004,
    "F_metal": 0.0,
    "F_P": 0.0,
    "F_hal": 0.0,
    "total_density": 42789.37890625,
    "centroid": [
      -0.7145617008209229,
      0.5134212374687195,
      -1.2862416505813599
    ],
    "dipole_rho": [
      -31673.91796875,
      -6231.60302734375,
      2040.2138671875
    ],
    "curv_rho": 108781072.0,
    "curv_rho_failed": false,
    "gpu_density_B_requested": "vector",
    "gpu_density_B_effective": "vector",
    "gpu_density_B_fallback_from_vector": false,
    "gpu_density_A_requested": null,
    "gpu_density_A_effective": null,
    "gpu_density_A_fallback_from_vector": false,
    "xtb_A_used": false,
    "xtb_A_success": false,
    "xtb_charge_length_mismatch": false
  },
  "A:110": {
    "id": "A:110",
    "chain": "A",
    "resseq": 110,
    "resname": "ARG",
    "sasa": 0.2573881149291992,
    "partial_charge_B": 0.5797229232467229,
    "F_metal": 0.0,
    "F_P": 0.0,
    "F_hal": 0.0,
    "total_density": 50098.14453125,
    "centroid": [
      -0.9488824009895325,
      0.544840931892395,
      -1.5009362697601318
    ],
    "dipole_rho": [
      -28485.8359375,
      -6477.91748046875,
      12865.662109375
    ],
    "curv_rho": 124442312.0,
    "curv_rho_failed": false,
    "gpu_density_B_requested": "vector",
    "gpu_density_B_effective": "vector",
    "gpu_density_B_fallback_from_vector": false,
    "gpu_density_A_requested": null,
    "gpu_density_A_effective": null,
    "gpu_density_A_fallback_from_vector": false,
    "xtb_A_used": false,
    "xtb_A_success": false,
    "xtb_charge_length_mismatch": false
  },
  "A:111": {
    "id": "A:111",
    "chain": "A",
    "resseq": 111,
    "resname": "PHE",
    "sasa": 0.0,
    "partial_charge_B": -0.06000000000000002,
    "F_metal": 0.0,
    "F_P": 0.0,
    "F_hal": 0.0,
    "total_density": 60831.10546875,
    "centroid": [
      -1.0746060609817505,
      0.17963245511054993,
      -1.2854933738708496
    ],
    "dipole_rho": [
      -42484.2578125,
      -8050.95849609375,
      -1092.8924560546875
    ],
    "curv_rho": 156326976.0,
    "curv_rho_failed": false,
    "gpu_density_B_requested": "vector",
    "gpu_density_B_effective": "vector",
    "gpu_density_B_fallback_from_vector": false,
    "gpu_density_A_requested": null,
    "gpu_density_A_effective": null,
    "gpu_density_A_fallback_from_vector": false,
    "xtb_A_used": false,
    "xtb_A_success": false,
    "xtb_charge_length_mismatch": false
  },
  "A:112": {
    "id": "A:112",
    "chain": "A",
    "resseq": 112,
    "resname": "GLY",
    "sasa": 0.0,
    "partial_charge_B": -0.06000000000000002,
    "F_metal": 0.0,
    "F_P": 0.0,
    "F_hal": 0.0,
    "total_density": 57105.87890625,
    "centroid": [
      -1.1137629747390747,
      -0.07236295193433762,
      -1.3704065084457397
    ],
    "dipole_rho": [
      -29957.0546875,
      473.2350769042969,
      11803.4150390625
    ],
    "curv_rho": 156435952.0,
    "curv_rho_failed": false,
    "gpu_density_B_requested": "vector",
    "gpu_density_B_effective": "vector",
    "gpu_density_B_fallback_from_vector": false,
    "gpu_density_A_requested": null,
    "gpu_density_A_effective": null,
    "gpu_density_A_fallback_from_vector": false,
    "xtb_A_used": false,
    "xtb_A_success": false,
    "xtb_charge_length_mismatch": false
  },
  "A:113": {
    "id": "A:113",
    "chain": "A",
    "resseq": 113,
    "resname": "ILE",
    "sasa": 0.0,
    "partial_charge_B": -0.06000000000000002,
    "F_metal": 0.0,
    "F_P": 0.0,
    "F_hal": 0.0,
    "total_density": 63738.48046875,
    "centroid": [
      -1.3427332639694214,
      -0.21009938418865204,
      -1.4396493434906006
    ],
    "dipole_rho": [
      -30951.13671875,
      8250.1884765625,
      17207.056640625
    ],
    "curv_rho": 171588480.0,
    "curv_rho_failed": false,
    "gpu_density_B_requested": "vector",
    "gpu_density_B_effective": "vector",
    "gpu_density_B_fallback_from_vector": false,
    "gpu_density_A_requested": null,
    "gpu_density_A_effective": null,
    "gpu_density_A_fallback_from_vector": false,
    "xtb_A_used": false,
    "xtb_A_success": false,
    "xtb_charge_length_mismatch": false
  },
  "A:114": {
    "id": "A:114",
    "chain": "A",
    "resseq": 114,
    "resname": "SER",
    "sasa": 2.1440305709838867,
    "partial_charge_B": -0.75,
    "F_metal": 0.0,
    "F_P": 0.0,
    "F_hal": 0.0,
    "total_density": 50000.56640625,
    "centroid": [
      -1.1984714269638062,
      -0.44268256425857544,
      -1.5950944423675537
    ],
    "dipole_rho": [
      -25183.861328125,
      11896.005859375,
      16475.474609375
    ],
    "curv_rho": 138609968.0,
    "curv_rho_failed": false,
    "gpu_density_B_requested": "vector",
    "gpu_density_B_effective": "vector",
    "gpu_density_B_fallback_from_vector": false,
    "gpu_density_A_requested": null,
    "gpu_density_A_effective": null,
    "gpu_density_A_fallback_from_vector": false,
    "xtb_A_used": false,
    "xtb_A_success": false,
    "xtb_charge_length_mismatch": false
  },
  "A:115": {
    "id": "A:115",
    "chain": "A",
    "resseq": 115,
    "resname": "ASN",
    "sasa": 1.139467477798462,
    "partial_charge_B": -0.23036934228867745,
    "F_metal": 0.0,
    "F_P": 0.0,
    "F_hal": 0.0,
    "total_density": 56596.41015625,
    "centroid": [
      -1.4069161415100098,
      -0.4890131950378418,
      -1.5680499076843262
    ],
    "dipole_rho": [
      -18063.666015625,
      17890.08984375,
      26647.716796875
    ],
    "curv_rho": 151892080.0,
    "curv_rho_failed": false,
    "gpu_density_B_requested": "vector",
    "gpu_density_B_effective": "vector",
    "gpu_density_B_fallback_from_vector": false,
    "gpu_density_A_requested": null,
    "gpu_density_A_effective": null,
    "gpu_density_A_fallback_from_vector": false,
    "xtb_A_used": false,
    "xtb_A_success": false,
    "xtb_charge_length_mismatch": false
  },
  "A:116": {
    "id": "A:116",
    "chain": "A",
    "resseq": 116,
    "resname": "TYR",
    "sasa": 0.0,
    "partial_charge_B": -0.3,
    "F_metal": 0.0,
    "F_P": 0.0,
    "F_hal": 0.0,
    "total_density": 60757.99609375,
    "centroid": [
      -1.7033551931381226,
      -0.45262810587882996,
      -1.6264489889144897
    ],
    "dipole_rho": [
      -8530.744140625,
      12520.5166015625,
      23216.208984375
    ],
    "curv_rho": 164156896.0,
    "curv_rho_failed": false,
    "gpu_density_B_requested": "vector",
    "gpu_density_B_effective": "vector",
    "gpu_density_B_fallback_from_vector": false,
    "gpu_density_A_requested": null,
    "gpu_density_A_effective": null,
    "gpu_density_A_fallback_from_vector": false,
    "xtb_A_used": false,
    "xtb_A_success": false,
    "xtb_charge_length_mismatch": false
  },
  "A:117": {
    "id": "A:117",
    "chain": "A",
    "resseq": 117,
    "resname": "CYS",
    "sasa": 0.0,
    "partial_charge_B": -0.21000000000000002,
    "F_metal": 0.0,
    "F_P": 0.0,
    "F_hal": 0.0,
    "total_density": 60452.72265625,
    "centroid": [
      -1.8371542692184448,
      -0.7619889974594116,
      -1.4151694774627686
    ],
    "dipole_rho": [
      -8317.5576171875,
      16943.546875,
      23268.076171875
    ],
    "curv_rho": 168558000.0,
    "curv_rho_failed": false,
    "gpu_density_B_requested": "vector",
    "gpu_density_B_effective": "vector",
    "gpu_density_B_fallback_from_vector": false,
    "gpu_density_A_requested": null,
    "gpu_density_A_effective": null,
    "gpu_density_A_fallback_from_vector": false,
    "xtb_A_used": false,
    "xtb_A_success": false,
    "xtb_charge_length_mismatch": false
  },
  "A:118": {
    "id": "A:118",
    "chain": "A",
    "resseq": 118,
    "resname": "GLN",
    "sasa": 0.0,
    "partial_charge_B": -0.12,
    "F_metal": 0.0,
    "F_P": 0.0,
    "F_hal": 0.0,
    "total_density": 62590.86328125,
    "centroid": [
      -2.0998051166534424,
      -0.7325698733329773,
      -1.4736005067825317
    ],
    "dipole_rho": [
      7079.42578125,
      19220.060546875,
      26804.857421875
    ],
    "curv_rho": 167350000.0,
    "curv_rho_failed": false,
    "gpu_density_B_requested": "vector",
    "gpu_density_B_effective": "vector",
    "gpu_density_B_fallback_from_vector": false,
    "gpu_density_A_requested": null,
    "gpu_density_A_effective": null,
    "gpu_density_A_fallback_from_vector": false,
    "xtb_A_used": false,
    "xtb_A_success": false,
    "xtb_charge_length_mismatch": false
  },
  "A:119": {
    "id": "A:119",
    "chain": "A",
    "resseq": 119,
    "resname": "ILE",
    "sasa": 0.0,
    "partial_charge_B": -0.06000000000000002,
    "F_metal": 0.0,
    "F_P": 0.0,
    "F_hal": 0.0,
    "total_density": 63189.60546875,
    "centroid": [
      -2.1776535511016846,
      -0.907993495464325,
      -1.188173532485962
    ],
    "dipole_rho": [
      3504.412353515625,
      26030.580078125,
      19470.390625
    ],
    "curv_rho": 170487504.0,
    "curv_rho_failed": false,
    "gpu_density_B_requested": "vector",
    "gpu_density_B_effective": "vector",
    "gpu_density_B_fallback_from_vector": false,
    "gpu_density_A_requested": null,
    "gpu_density_A_effective": null,
    "gpu_density_A_fallback_from_vector": false,
    "xtb_A_used": false,
    "xtb_A_success": false,
    "xtb_charge_length_mismatch": false
  },
  "A:120": {
    "id": "A:120",
    "chain": "A",
    "resseq": 120,
    "resname": "TYR",
    "sasa": 5.495022773742676,
    "partial_charge_B": -0.75,
    "F_metal": 0.0,
    "F_P": 0.0,
    "F_hal": 0.0,
    "total_density": 49644.69140625,
    "centroid": [
      -2.330785036087036,
      -1.0430409908294678,
      -1.451229453086853
    ],
    "dipole_rho": [
      11126.9521484375,
      20152.482421875,
      31315.244140625
    ],
    "curv_rho": 143942528.0,
    "curv_rho_failed": false,
    "gpu_density_B_requested": "vector",
    "gpu_density_B_effective": "vector",
    "gpu_density_B_fallback_from_vector": false,
    "gpu_density_A_requested": null,
    "gpu_density_A_effective": null,
    "gpu_density_A_fallback_from_vector": false,
    "xtb_A_used": false,
    "xtb_A_success": false,
    "xtb_charge_length_mismatch": false
  },
  "A:121": {
    "id": "A:121",
    "chain": "A",
    "resseq": 121,
    "resname": "PRO",
    "sasa": 2.54897141456604,
    "partial_charge_B": -0.15000000000000005,
    "F_metal": 0.0,
    "F_P": 0.0,
    "F_hal": 0.0,
    "total_density": 43733.33984375,
    "centroid": [
      -2.4624009132385254,
      -1.2113268375396729,
      -1.4128408432006836
    ],
    "dipole_rho": [
      8887.2080078125,
      21010.19921875,
      19167.162109375
    ],
    "curv_rho": 121310080.0,
    "curv_rho_failed": false,
    "gpu_density_B_requested": "vector",
    "gpu_density_B_effective": "vector",
    "gpu_density_B_fallback_from_vector": false,
    "gpu_density_A_requested": null,
    "gpu_density_A_effective": null,
    "gpu_density_A_fallback_from_vector": false,
    "xtb_A_used": false,
    "xtb_A_success": false,
    "xtb_charge_length_mismatch": false
  },
  "A:122": {
    "id": "A:122",
    "chain": "A",
    "resseq": 122,
    "resname": "PRO",
    "sasa": 0.28450432419776917,
    "partial_charge_B": -0.0737786096364333,
    "F_metal": 0.0,
    "F_P": 0.0,
    "F_hal": 0.0,
    "total_density": 46247.13671875,
    "centroid": [
      -2.6289403438568115,
      -1.1384652853012085,
      -1.2825045585632324
    ],
    "dipole_rho": [
      12276.7412109375,
      16198.6728515625,
      14888.06640625
    ],
    "curv_rho": 128493592.0,
    "curv_rho_failed": false,
    "gpu_density_B_requested": "vector",
    "gpu_density_B_effective": "vector",
    "gpu_density_B_fallback_from_vector": false,
    "gpu_density_A_requested": null,
    "gpu_density_A_effective": null,
    "gpu_density_A_fallback_from_vector": false,
    "xtb_A_used": false,
    "xtb_A_success": false,
    "xtb_charge_length_mismatch": false
  },
  "A:123": {
    "id": "A:123",
    "chain": "A",
    "resseq": 123,
    "resname": "ASN",
    "sasa": 0.5380818247795105,
    "partial_charge_B": -0.17211885223187556,
    "F_metal": 0.0,
    "F_P": 0.0,
    "F_hal": 0.0,
    "total_density": 51462.87890625,
    "centroid": [
      -2.4529247283935547,
      -1.2255024909973145,
      -1.0391273498535156
    ],
    "dipole_rho": [
      10970.6220703125,
      28931.013671875,
      10624.3828125
    ],
    "curv_rho": 140350800.0,
    "curv_rho_failed": false,
    "gpu_density_B_requested": "vector",
    "gpu_density_B_effective": "vector",
    "gpu_density_B_fallback_from_vector": false,
    "gpu_density_A_requested": null,
    "gpu_density_A_effective": null,
    "gpu_density_A_fallback_from_vector": false,
    "xtb_A_used": false,
    "xtb_A_success": false,
    "xtb_charge_length_mismatch": false
  },
  "A:124": {
    "id": "A:124",
    "chain": "A",
    "resseq": 124,
    "resname": "ALA",
    "sasa": 0.0,
    "partial_charge_B": -0.06000000000000002,
    "F_metal": 0.0,
    "F_P": 0.0,
    "F_hal": 0.0,
    "total_density": 54485.78515625,
    "centroid": [
      -2.551833152770996,
      -1.1657675504684448,
      -0.8634236454963684
    ],
    "dipole_rho": [
      7751.51171875,
      25745.212890625,
      255.88612365722656
    ],
    "curv_rho": 147242256.0,
    "curv_rho_failed": false,
    "gpu_density_B_requested": "vector",
    "gpu_density_B_effective": "vector",
    "gpu_density_B_fallback_from_vector": false,
    "gpu_density_A_requested": null,
    "gpu_density_A_effective": null,
    "gpu_density_A_fallback_from_vector": false,
    "xtb_A_used": false,
    "xtb_A_success": false,
    "xtb_charge_length_mismatch": false
  },
  "A:125": {
    "id": "A:125",
    "chain": "A",
    "resseq": 125,
    "resname": "ASN",
    "sasa": 2.8803205490112305,
    "partial_charge_B": -0.30000000000000004,
    "F_metal": 0.0,
    "F_P": 0.0,
    "F_hal": 0.0,
    "total_density": 48849.99609375,
    "centroid": [
      -2.3638064861297607,
      -1.4203821420669556,
      -0.750298798084259
    ],
    "dipole_rho": [
      8886.7216796875,
      27672.5625,
      3414.67041015625
    ],
    "curv_rho": 123151968.0,
    "curv_rho_failed": false,
    "gpu_density_B_requested": "vector",
    "gpu_density_B_effective": "vector",
    "gpu_density_B_fallback_from_vector": false,
    "gpu_density_A_requested": null,
    "gpu_density_A_effective": null,
    "gpu_density_A_fallback_from_vector": false,
    "xtb_A_used": false,
    "xtb_A_success": false,
    "xtb_charge_length_mismatch": false
  },
  "A:126": {
    "id": "A:126",
    "chain": "A",
    "resseq": 126,
    "resname": "LYS",
    "sasa": 1.1096563339233398,
    "partial_charge_B": 0.22748182122600755,
    "F_metal": 0.0,
    "F_P": 0.0,
    "F_hal": 0.0,
    "total_density": 55084.2734375,
    "centroid": [
      -2.145872116088867,
      -1.191577434539795,
      -0.9797292351722717
    ],
    "dipole_rho": [
      3226.41650390625,
      38145.26953125,
      11552.009765625
    ],
    "curv_rho": 160780272.0,
    "curv_rho_failed": false,
    "gpu_density_B_requested": "vector",
    "gpu_density_B_effective": "vector",
    "gpu_density_B_fallback_from_vector": false,
    "gpu_density_A_requested": null,
    "gpu_density_A_effective": null,
    "gpu_density_A_fallback_from_vector": false,
    "xtb_A_used": false,
    "xtb_A_success": false,
    "xtb_charge_length_mismatch": false
  },
  "A:127": {
    "id": "A:127",
    "chain": "A",
    "resseq": 127,
    "resname": "ILE",
    "sasa": 0.0,
    "partial_charge_B": -0.06000000000000002,
    "F_metal": 0.0,
    "F_P": 0.0,
    "F_hal": 0.0,
    "total_density": 66417.953125,
    "centroid": [
      -2.260915756225586,
      -0.9920358657836914,
      -0.8115753531455994
    ],
    "dipole_rho": [
      3463.481201171875,
      25452.30078125,
      5754.25439453125
    ],
    "curv_rho": 170495408.0,
    "curv_rho_failed": false,
    "gpu_density_B_requested": "vector",
    "gpu_density_B_effective": "vector",
    "gpu_density_B_fallback_from_vector": false,
    "gpu_density_A_requested": null,
    "gpu_density_A_effective": null,
    "gpu_density_A_fallback_from_vector": false,
    "xtb_A_used": false,
    "xtb_A_success": false,
    "xtb_charge_length_mismatch": false
  },
  "A:128": {
    "id": "A:128",
    "chain": "A",
    "resseq": 128,
    "resname": "ARG",
    "sasa": 0.0,
    "partial_charge_B": 0.4799999999999999,
    "F_metal": 0.0,
    "F_P": 0.0,
    "F_hal": 0.0,
    "total_density": 62450.10546875,
    "centroid": [
      -2.2403311729431152,
      -1.1937522888183594,
      -0.6415620446205139
    ],
    "dipole_rho": [
      9040.2568359375,
      30911.240234375,
      -8048.01708984375
    ],
    "curv_rho": 150535360.0,
    "curv_rho_failed": false,
    "gpu_density_B_requested": "vector",
    "gpu_density_B_effective": "vector",
    "gpu_density_B_fallback_from_vector": false,
    "gpu_density_A_requested": null,
    "gpu_density_A_effective": null,
    "gpu_density_A_fallback_from_vector": false,
    "xtb_A_used": false,
    "xtb_A_success": false,
    "xtb_charge_length_mismatch": false
  },
  "A:129": {
    "id": "A:129",
    "chain": "A",
    "resseq": 129,
    "resname": "GLU",
    "sasa": 0.03152985870838165,
    "partial_charge_B": -0.5537429845621407,
    "F_metal": 0.0,
    "F_P": 0.0,
    "F_hal": 0.0,
    "total_density": 55306.109375,
    "centroid": [
      -1.972501516342163,
      -1.2533142566680908,
      -0.7624405026435852
    ],
    "dipole_rho": [
      -1327.4124755859375,
      38545.72265625,
      2443.52685546875
    ],
    "curv_rho": 152465440.0,
    "curv_rho_failed": false,
    "gpu_density_B_requested": "vector",
    "gpu_density_B_effective": "vector",
    "gpu_density_B_fallback_from_vector": false,
    "gpu_density_A_requested": null,
    "gpu_density_A_effective": null,
    "gpu_density_A_fallback_from_vector": false,
    "xtb_A_used": false,
    "xtb_A_success": false,
    "xtb_charge_length_mismatch": false
  },
  "A:130": {
    "id": "A:130",
    "chain": "A",
    "resseq": 130,
    "resname": "ALA",
    "sasa": 0.0,
    "partial_charge_B": -0.06000000000000002,
    "F_metal": 0.0,
    "F_P": 0.0,
    "F_hal": 0.0,
    "total_density": 61454.1640625,
    "centroid": [
      -1.9035724401474,
      -1.0540273189544678,
      -0.8748283982276917
    ],
    "dipole_rho": [
      -10676.57421875,
      26206.0546875,
      -11.569977760314941
    ],
    "curv_rho": 164037456.0,
    "curv_rho_failed": false,
    "gpu_density_B_requested": "vector",
    "gpu_density_B_effective": "vector",
    "gpu_density_B_fallback_from_vector": false,
    "gpu_density_A_requested": null,
    "gpu_density_A_effective": null,
    "gpu_density_A_fallback_from_vector": false,
    "xtb_A_used": false,
    "xtb_A_success": false,
    "xtb_charge_length_mismatch": false
  },
  "A:131": {
    "id": "A:131",
    "chain": "A",
    "resseq": 131,
    "resname": "LEU",
    "sasa": 0.0,
    "partial_charge_B": -0.06000000000000002,
    "F_metal": 0.0,
    "F_P": 0.0,
    "F_hal": 0.0,
    "total_density": 68293.9609375,
    "centroid": [
      -1.9660931825637817,
      -0.9259265065193176,
      -0.628354549407959
    ],
    "dipole_rho": [
      -11660.7236328125,
      24227.17578125,
      -7307.759765625
    ],
    "curv_rho": 176993824.0,
    "curv_rho_failed": false,
    "gpu_density_B_requested": "vector",
    "gpu_density_B_effective": "vector",
    "gpu_density_B_fallback_from_vector": false,
    "gpu_density_A_requested": null,
    "gpu_density_A_effective": null,
    "gpu_density_A_fallback_from_vector": false,
    "xtb_A_used": false,
    "xtb_A_success": false,
    "xtb_charge_length_mismatch": false
  },
  "A:132": {
    "id": "A:132",
    "chain": "A",
    "resseq": 132,
    "resname": "ALA",
    "sasa": 0.0,
    "partial_charge_B": -0.06000000000000002,
    "F_metal": 0.0,
    "F_P": 0.0,
    "F_hal": 0.0,
    "total_density": 54499.23828125,
    "centroid": [
      -1.8127838373184204,
      -1.1808202266693115,
      -0.5930150747299194
    ],
    "dipole_rho": [
      -15531.4052734375,
      25604.814453125,
      -8341.3818359375
    ],
    "curv_rho": 147598896.0,
    "curv_rho_failed": false,
    "gpu_density_B_requested": "vector",
    "gpu_density_B_effective": "vector",
    "gpu_density_B_fallback_from_vector": false,
    "gpu_density_A_requested": null,
    "gpu_density_A_effective": null,
    "gpu_density_A_fallback_from_vector": false,
    "xtb_A_used": false,
    "xtb_A_success": false,
    "xtb_charge_length_mismatch": false
  },
  "A:133": {
    "id": "A:133",
    "chain": "A",
    "resseq": 133,
    "resname": "GLN",
    "sasa": 0.6621270179748535,
    "partial_charge_B": -0.18413392651332286,
    "F_metal": 0.0,
    "F_P": 0.0,
    "F_hal": 0.0,
    "total_density": 50636.94140625,
    "centroid": [
      -1.6234530210494995,
      -1.245859980583191,
      -0.7789119482040405
    ],
    "dipole_rho": [
      -20871.861328125,
      24325.755859375,
      -652.6943359375
    ],
    "curv_rho": 130016576.0,
    "curv_rho_failed": false,
    "gpu_density_B_requested": "vector",
    "gpu_density_B_effective": "vector",
    "gpu_density_B_fallback_from_vector": false,
    "gpu_density_A_requested": null,
    "gpu_density_A_effective": null,
    "gpu_density_A_fallback_from_vector": false,
    "xtb_A_used": false,
    "xtb_A_success": false,
    "xtb_charge_length_mismatch": false
  },
  "A:134": {
    "id": "A:134",
    "chain": "A",
    "resseq": 134,
    "resname": "THR",
    "sasa": 0.0,
    "partial_charge_B": -0.3,
    "F_metal": 0.0,
    "F_P": 0.0,
    "F_hal": 0.0,
    "total_density": 62561.30078125,
    "centroid": [
      -1.6009505987167358,
      -0.9156020879745483,
      -0.8538991212844849
    ],
    "dipole_rho": [
      -21743.220703125,
      21727.421875,
      -5985.271484375
    ],
    "curv_rho": 165690928.0,
    "curv_rho_failed": false,
    "gpu_density_B_requested": "vector",
    "gpu_density_B_effective": "vector",
    "gpu_density_B_fallback_from_vector": false,
    "gpu_density_A_requested": null,
    "gpu_density_A_effective": null,
    "gpu_density_A_fallback_from_vector": false,
    "xtb_A_used": false,
    "xtb_A_success": false,
    "xtb_charge_length_mismatch": false
  },
  "A:135": {
    "id": "A:135",
    "chain": "A",
    "resseq": 135,
    "resname": "HIS",
    "sasa": 0.29038915038108826,
    "partial_charge_B": 0.37031806558720676,
    "F_metal": 0.0,
    "F_P": 0.0,
    "F_hal": 0.0,
    "total_density": 62212.2265625,
    "centroid": [
      -1.5831046104431152,
      -0.8384020924568176,
      -0.5557528138160706
    ],
    "dipole_rho": [
      -22832.177734375,
      25075.7578125,
      -15921.5302734375
    ],
    "curv_rho": 168103632.0,
    "curv_rho_failed": false,
    "gpu_density_B_requested": "vector",
    "gpu_density_B_effective": "vector",
    "gpu_density_B_fallback_from_vector": false,
    "gpu_density_A_requested": null,
    "gpu_density_A_effective": null,
    "gpu_density_A_fallback_from_vector": false,
    "xtb_A_used": false,
    "xtb_A_success": false,
    "xtb_charge_length_mismatch": false
  },
  "A:136": {
    "id": "A:136",
    "chain": "A",
    "resseq": 136,
    "resname": "SER",
    "sasa": 0.0,
    "partial_charge_B": -0.3,
    "F_metal": 0.0,
    "F_P": 0.0,
    "F_hal": 0.0,
    "total_density": 72550.0703125,
    "centroid": [
      -1.7303227186203003,
      -0.6410754919052124,
      -0.7838056683540344
    ],
    "dipole_rho": [
      -24895.998046875,
      16875.71875,
      -7932.55419921875
    ],
    "curv_rho": 194581904.0,
    "curv_rho_failed": false,
    "gpu_density_B_requested": "vector",
    "gpu_density_B_effective": "vector",
    "gpu_density_B_fallback_from_vector": false,
    "gpu_density_A_requested": null,
    "gpu_density_A_effective": null,
    "gpu_density_A_fallback_from_vector": false,
    "xtb_A_used": false,
    "xtb_A_success": false,
    "xtb_charge_length_mismatch": false
  },
  "A:137": {
    "id": "A:137",
    "chain": "A",
    "resseq": 137,
    "resname": "ALA",
    "sasa": 0.0,
    "partial_charge_B": -0.06000000000000002,
    "F_metal": 0.0,
    "F_P": 0.0,
    "F_hal": 0.0,
    "total_density": 78472.109375,
    "centroid": [
      -1.8351353406906128,
      -0.457772821187973,
      -0.8306728005409241
    ],
    "dipole_rho": [
      -13496.828125,
      12049.1708984375,
      -9562.044921875
    ],
    "curv_rho": 206384416.0,
    "curv_rho_failed": false,
    "gpu_density_B_requested": "vector",
    "gpu_density_B_effective": "vector",
    "gpu_density_B_fallback_from_vector": false,
    "gpu_density_A_requested": null,
    "gpu_density_A_effective": null,
    "gpu_density_A_fallback_from_vector": false,
    "xtb_A_used": false,
    "xtb_A_success": false,
    "xtb_charge_length_mismatch": false
  },
  "A:138": {
    "id": "A:138",
    "chain": "A",
    "resseq": 138,
    "resname": "ILE",
    "sasa": 0.0,
    "partial_charge_B": -0.06000000000000002,
    "F_metal": 0.0,
    "F_P": 0.0,
    "F_hal": 0.0,
    "total_density": 80206.4609375,
    "centroid": [
      -2.043795108795166,
      -0.5958855748176575,
      -0.8509372472763062
    ],
    "dipole_rho": [
      -5044.6025390625,
      15317.5732421875,
      5125.21240234375
    ],
    "curv_rho": 200497008.0,
    "curv_rho_failed": false,
    "gpu_density_B_requested": "vector",
    "gpu_density_B_effective": "vector",
    "gpu_density_B_fallback_from_vector": false,
    "gpu_density_A_requested": null,
    "gpu_density_A_effective": null,
    "gpu_density_A_fallback_from_vector": false,
    "xtb_A_used": false,
    "xtb_A_success": false,
    "xtb_charge_length_mismatch": false
  },
  "A:139": {
    "id": "A:139",
    "chain": "A",
    "resseq": 139,
    "resname": "ALA",
    "sasa": 0.0,
    "partial_charge_B": -0.06000000000000002,
    "F_metal": 0.0,
    "F_P": 0.0,
    "F_hal": 0.0,
    "total_density": 81476.78125,
    "centroid": [
      -2.123656988143921,
      -0.40460363030433655,
      -1.064319372177124
    ],
    "dipole_rho": [
      -1216.99853515625,
      5162.0791015625,
      8626.8173828125
    ],
    "curv_rho": 208266080.0,
    "curv_rho_failed": false,
    "gpu_density_B_requested": "vector",
    "gpu_density_B_effective": "vector",
    "gpu_density_B_fallback_from_vector": false,
    "gpu_density_A_requested": null,
    "gpu_density_A_effective": null,
    "gpu_density_A_fallback_from_vector": false,
    "xtb_A_used": false,
    "xtb_A_success": false,
    "xtb_charge_length_mismatch": false
  },
  "A:140": {
    "id": "A:140",
    "chain": "A",
    "resseq": 140,
    "resname": "VAL",
    "sasa": 0.0,
    "partial_charge_B": -0.06000000000000002,
    "F_metal": 0.0,
    "F_P": 0.0,
    "F_hal": 0.0,
    "total_density": 78711.2421875,
    "centroid": [
      -2.3655741214752197,
      -0.4235762059688568,
      -0.9824439883232117
    ],
    "dipole_rho": [
      9666.6572265625,
      2942.30322265625,
      8273.5751953125
    ],
    "curv_rho": 205308208.0,
    "curv_rho_failed": false,
    "gpu_density_B_requested": "vector",
    "gpu_density_B_effective": "vector",
    "gpu_density_B_fallback_from_vector": false,
    "gpu_density_A_requested": null,
    "gpu_density_A_effective": null,
    "gpu_density_A_fallback_from_vector": false,
    "xtb_A_used": false,
    "xtb_A_success": false,
    "xtb_charge_length_mismatch": false
  },
  "A:141": {
    "id": "A:141",
    "chain": "A",
    "resseq": 141,
    "resname": "ILE",
    "sasa": 0.0,
    "partial_charge_B": -0.06000000000000002,
    "F_metal": 0.0,
    "F_P": 0.0,
    "F_hal": 0.0,
    "total_density": 71914.625,
    "centroid": [
      -2.553579568862915,
      -0.25895947217941284,
      -1.1536986827850342
    ],
    "dipole_rho": [
      17622.35546875,
      1727.0706787109375,
      14549.3388671875
    ],
    "curv_rho": 194863120.0,
    "curv_rho_failed": false,
    "gpu_density_B_requested": "vector",
    "gpu_density_B_effective": "vector",
    "gpu_density_B_fallback_from_vector": false,
    "gpu_density_A_requested": null,
    "gpu_density_A_effective": null,
    "gpu_density_A_fallback_from_vector": false,
    "xtb_A_used": false,
    "xtb_A_success": false,
    "xtb_charge_length_mismatch": false
  },
  "A:142": {
    "id": "A:142",
    "chain": "A",
    "resseq": 142,
    "resname": "ILE",
    "sasa": 0.0,
    "partial_charge_B": -0.06000000000000002,
    "F_metal": 0.0,
    "F_P": 0.0,
    "F_hal": 0.0,
    "total_density": 73588.921875,
    "centroid": [
      -2.7082178592681885,
      -0.1977079063653946,
      -0.8926711082458496
    ],
    "dipole_rho": [
      25999.513671875,
      -2241.35986328125,
      6713.44482421875
    ],
    "curv_rho": 188418176.0,
    "curv_rho_failed": false,
    "gpu_density_B_requested": "vector",
    "gpu_density_B_effective": "vector",
    "gpu_density_B_fallback_from_vector": false,
    "gpu_density_A_requested": null,
    "gpu_density_A_effective": null,
    "gpu_density_A_fallback_from_vector": false,
    "xtb_A_used": false,
    "xtb_A_success": false,
    "xtb_charge_length_mismatch": false
  },
  "A:143": {
    "id": "A:143",
    "chain": "A",
    "resseq": 143,
    "resname": "GLY",
    "sasa": 0.0,
    "partial_charge_B": -0.06000000000000002,
    "F_metal": 0.0,
    "F_P": 0.0,
    "F_hal": 0.0,
    "total_density": 57606.3125,
    "centroid": [
      -3.0488619804382324,
      -0.20051762461662292,
      -0.9824212193489075
    ],
    "dipole_rho": [
      23184.4296875,
      -3250.013671875,
      8291.197265625
    ],
    "curv_rho": 157741376.0,
    "curv_rho_failed": false,
    "gpu_density_B_requested": "vector",
    "gpu_density_B_effective": "vector",
    "gpu_density_B_fallback_from_vector": false,
    "gpu_density_A_requested": null,
    "gpu_density_A_effective": null,
    "gpu_density_A_fallback_from_vector": false,
    "xtb_A_used": false,
    "xtb_A_success": false,
    "xtb_charge_length_mismatch": false
  },
  "A:144": {
    "id": "A:144",
    "chain": "A",
    "resseq": 144,
    "resname": "ILE",
    "sasa": 0.0,
    "partial_charge_B": -0.06000000000000002,
    "F_metal": 0.0,
    "F_P": 0.0,
    "F_hal": 0.0,
    "total_density": 60362.34375,
    "centroid": [
      -3.0329132080078125,
      0.03374212980270386,
      -0.8290279507637024
    ],
    "dipole_rho": [
      29444.740234375,
      -7583.49609375,
      3481.976806640625
    ],
    "curv_rho": 159008384.0,
    "curv_rho_failed": false,
    "gpu_density_B_requested": "vector",
    "gpu_density_B_effective": "vector",
    "gpu_density_B_fallback_from_vector": false,
    "gpu_density_A_requested": null,
    "gpu_density_A_effective": null,
    "gpu_density_A_fallback_from_vector": false,
    "xtb_A_used": false,
    "xtb_A_success": false,
    "xtb_charge_length_mismatch": false
  },
  "A:145": {
    "id": "A:145",
    "chain": "A",
    "resseq": 145,
    "resname": "LYS",
    "sasa": 0.06453092396259308,
    "partial_charge_B": 0.12625049487923318,
    "F_metal": 0.0,
    "F_P": 0.0,
    "F_hal": 0.0,
    "total_density": 48891.1015625,
    "centroid": [
      -3.3804211616516113,
      -0.12002775818109512,
      -0.8021889328956604
    ],
    "dipole_rho": [
      31067.6640625,
      -4787.7958984375,
      8165.36181640625
    ],
    "curv_rho": 120819736.0,
    "curv_rho_failed": false,
    "gpu_density_B_requested": "vector",
    "gpu_density_B_effective": "vector",
    "gpu_density_B_fallback_from_vector": false,
    "gpu_density_A_requested": null,
    "gpu_density_A_effective": null,
    "gpu_density_A_fallback_from_vector": false,
    "xtb_A_used": false,
    "xtb_A_success": false,
    "xtb_charge_length_mismatch": false
  },
  "A:146": {
    "id": "A:146",
    "chain": "A",
    "resseq": 146,
    "resname": "ASP",
    "sasa": 0.0,
    "partial_charge_B": -0.54,
    "F_metal": 0.0,
    "F_P": 0.0,
    "F_hal": 0.0,
    "total_density": 44923.40234375,
    "centroid": [
      -3.4360878467559814,
      0.1092958152294159,
      -0.6043631434440613
    ],
    "dipole_rho": [
      26119.0,
      -8601.3359375,
      -5091.5361328125
    ],
    "curv_rho": 108100784.0,
    "curv_rho_failed": false,
    "gpu_density_B_requested": "vector",
    "gpu_density_B_effective": "vector",
    "gpu_density_B_fallback_from_vector": false,
    "gpu_density_A_requested": null,
    "gpu_density_A_effective": null,
    "gpu_density_A_fallback_from_vector": false,
    "xtb_A_used": false,
    "xtb_A_success": false,
    "xtb_charge_length_mismatch": false
  },
  "A:147": {
    "id": "A:147",
    "chain": "A",
    "resseq": 147,
    "resname": "LEU",
    "sasa": 0.0,
    "partial_charge_B": -0.06000000000000002,
    "F_metal": 0.0,
    "F_P": 0.0,
    "F_hal": 0.0,
    "total_density": 51358.16796875,
    "centroid": [
      -3.1909499168395996,
      0.30345237255096436,
      -0.7161871194839478
    ],
    "dipole_rho": [
      24341.849609375,
      -16796.564453125,
      -3937.228515625
    ],
    "curv_rho": 128429344.0,
    "curv_rho_failed": false,
    "gpu_density_B_requested": "vector",
    "gpu_density_B_effective": "vector",
    "gpu_density_B_fallback_from_vector": false,
    "gpu_density_A_requested": null,
    "gpu_density_A_effective": null,
    "gpu_density_A_fallback_from_vector": false,
    "xtb_A_used": false,
    "xtb_A_success": false,
    "xtb_charge_length_mismatch": false
  },
  "A:148": {
    "id": "A:148",
    "chain": "A",
    "resseq": 148,
    "resname": "ASP",
    "sasa": 4.855598449707031,
    "partial_charge_B": -1.35,
    "F_metal": 0.0,
    "F_P": 0.0,
    "F_hal": 0.0,
    "total_density": 40399.828125,
    "centroid": [
      -3.3911097049713135,
      0.35103800892829895,
      -0.451713889837265
    ],
    "dipole_rho": [
      23164.849609375,
      -16718.4375,
      -6519.07861328125
    ],
    "curv_rho": 100699184.0,
    "curv_rho_failed": false,
    "gpu_density_B_requested": "vector",
    "gpu_density_B_effective": "vector",
    "gpu_density_B_fallback_from_vector": false,
    "gpu_density_A_requested": null,
    "gpu_density_A_effective": null,
    "gpu_density_A_fallback_from_vector": false,
    "xtb_A_used": false,
    "xtb_A_success": false,
    "xtb_charge_length_mismatch": false
  },
  "A:149": {
    "id": "A:149",
    "chain": "A",
    "resseq": 149,
    "resname": "ALA",
    "sasa": 0.0,
    "partial_charge_B": -0.06000000000000002,
    "F_metal": 0.0,
    "F_P": 0.0,
    "F_hal": 0.0,
    "total_density": 45493.625,
    "centroid": [
      -3.324622869491577,
      0.08032135665416718,
      -0.3143846094608307
    ],
    "dipole_rho": [
      21980.5625,
      -13930.99609375,
      -10824.0537109375
    ],
    "curv_rho": 117234456.0,
    "curv_rho_failed": false,
    "gpu_density_B_requested": "vector",
    "gpu_density_B_effective": "vector",
    "gpu_density_B_fallback_from_vector": false,
    "gpu_density_A_requested": null,
    "gpu_density_A_effective": null,
    "gpu_density_A_fallback_from_vector": false,
    "xtb_A_used": false,
    "xtb_A_success": false,
    "xtb_charge_length_mismatch": false
  },
  "A:150": {
    "id": "A:150",
    "chain": "A",
    "resseq": 150,
    "resname": "PHE",
    "sasa": 0.0,
    "partial_charge_B": -0.06000000000000002,
    "F_metal": 0.0,
    "F_P": 0.0,
    "F_hal": 0.0,
    "total_density": 64966.5703125,
    "centroid": [
      -2.894747257232666,
      0.036015063524246216,
      -0.5142496228218079
    ],
    "dipole_rho": [
      28815.50390625,
      -15953.0390625,
      -13580.0546875
    ],
    "curv_rho": 169115008.0,
    "curv_rho_failed": false,
    "gpu_density_B_requested": "vector",
    "gpu_density_B_effective": "vector",
    "gpu_density_B_fallback_from_vector": false,
    "gpu_density_A_requested": null,
    "gpu_density_A_effective": null,
    "gpu_density_A_fallback_from_vector": false,
    "xtb_A_used": false,
    "xtb_A_success": false,
    "xtb_charge_length_mismatch": false
  },
  "A:151": {
    "id": "A:151",
    "chain": "A",
    "resseq": 151,
    "resname": "ARG",
    "sasa": 1.5825936794281006,
    "partial_charge_B": 1.0931629973193195,
    "F_metal": 0.0,
    "F_P": 0.0,
    "F_hal": 0.0,
    "total_density": 53955.21875,
    "centroid": [
      -2.9798340797424316,
      0.4379902482032776,
      -0.4445370137691498
    ],
    "dipole_rho": [
      20504.078125,
      -24722.318359375,
      -10349.1396484375
    ],
    "curv_rho": 141841296.0,
    "curv_rho_failed": false,
    "gpu_density_B_requested": "vector",
    "gpu_density_B_effective": "vector",
    "gpu_density_B_fallback_from_vector": false,
    "gpu_density_A_requested": null,
    "gpu_density_A_effective": null,
    "gpu_density_A_fallback_from_vector": false,
    "xtb_A_used": false,
    "xtb_A_success": false,
    "xtb_charge_length_mismatch": false
  },
  "A:152": {
    "id": "A:152",
    "chain": "A",
    "resseq": 152,
    "resname": "HIS",
    "sasa": 3.079690456390381,
    "partial_charge_B": 0.7499999999999999,
    "F_metal": 0.0,
    "F_P": 0.0,
    "F_hal": 0.0,
    "total_density": 44653.55078125,
    "centroid": [
      -3.1927661895751953,
      0.28162679076194763,
      -0.18881605565547943
    ],
    "dipole_rho": [
      21608.46875,
      -14034.3095703125,
      -20865.98046875
    ],
    "curv_rho": 114014192.0,
    "curv_rho_failed": false,
    "gpu_density_B_requested": "vector",
    "gpu_density_B_effective": "vector",
    "gpu_density_B_fallback_from_vector": false,
    "gpu_density_A_requested": null,
    "gpu_density_A_effective": null,
    "gpu_density_A_fallback_from_vector": false,
    "xtb_A_used": false,
    "xtb_A_success": false,
    "xtb_charge_length_mismatch": false
  },
  "A:153": {
    "id": "A:153",
    "chain": "A",
    "resseq": 153,
    "resname": "TYR",
    "sasa": 0.0,
    "partial_charge_B": -0.3,
    "F_metal": 0.0,
    "F_P": 0.0,
    "F_hal": 0.0,
    "total_density": 58380.33984375,
    "centroid": [
      -2.9434690475463867,
      -0.09307808429002762,
      -0.11637020856142044
    ],
    "dipole_rho": [
      16935.513671875,
      -12511.576171875,
      -23434.078125
    ],
    "curv_rho": 144921488.0,
    "curv_rho_failed": false,
    "gpu_density_B_requested": "vector",
    "gpu_density_B_effective": "vector",
    "gpu_density_B_fallback_from_vector": false,
    "gpu_density_A_requested": null,
    "gpu_density_A_effective": null,
    "gpu_density_A_fallback_from_vector": false,
    "xtb_A_used": false,
    "xtb_A_success": false,
    "xtb_charge_length_mismatch": false
  },
  "A:154": {
    "id": "A:154",
    "chain": "A",
    "resseq": 154,
    "resname": "ASP",
    "sasa": 0.2522388696670532,
    "partial_charge_B": -0.6499438764971248,
    "F_metal": 0.0,
    "F_P": 0.0,
    "F_hal": 0.0,
    "total_density": 47452.89453125,
    "centroid": [
      -2.9778051376342773,
      -0.012137381359934807,
      0.06550805270671844
    ],
    "dipole_rho": [
      13413.5107421875,
      -12155.0517578125,
      -30941.87109375
    ],
    "curv_rho": 126483712.0,
    "curv_rho_failed": false,
    "gpu_density_B_requested": "vector",
    "gpu_density_B_effective": "vector",
    "gpu_density_B_fallback_from_vector": false,
    "gpu_density_A_requested": null,
    "gpu_density_A_effective": null,
    "gpu_density_A_fallback_from_vector": false,
    "xtb_A_used": false,
    "xtb_A_success": false,
    "xtb_charge_length_mismatch": false
  },
  "A:155": {
    "id": "A:155",
    "chain": "A",
    "resseq": 155,
    "resname": "GLY",
    "sasa": 0.0,
    "partial_charge_B": -0.06000000000000002,
    "F_metal": 0.0,
    "F_P": 0.0,
    "F_hal": 0.0,
    "total_density": 49854.609375,
    "centroid": [
      -2.7925705909729004,
      -0.19942882657051086,
      0.10969817638397217
    ],
    "dipole_rho": [
      11593.8994140625,
      -6792.88232421875,
      -27597.107421875
    ],
    "curv_rho": 136959696.0,
    "curv_rho_failed": false,
    "gpu_density_B_requested": "vector",
    "gpu_density_B_effective": "vector",
    "gpu_density_B_fallback_from_vector": false,
    "gpu_density_A_requested": null,
    "gpu_density_A_effective": null,
    "gpu_density_A_fallback_from_vector": false,
    "xtb_A_used": false,
    "xtb_A_success": false,
    "xtb_charge_length_mismatch": false
  },
  "A:156": {
    "id": "A:156",
    "chain": "A",
    "resseq": 156,
    "resname": "ARG",
    "sasa": 6.487661361694336,
    "partial_charge_B": 1.2,
    "F_metal": 0.0,
    "F_P": 0.0,
    "F_hal": 0.0,
    "total_density": 44376.3203125,
    "centroid": [
      -2.9347918033599854,
      -0.2079930156469345,
      0.28415802121162415
    ],
    "dipole_rho": [
      12250.24609375,
      -10806.533203125,
      -33261.10546875
    ],
    "curv_rho": 114523120.0,
    "curv_rho_failed": false,
    "gpu_density_B_requested": "vector",
    "gpu_density_B_effective": "vector",
    "gpu_density_B_fallback_from_vector": false,
    "gpu_density_A_requested": null,
    "gpu_density_A_effective": null,
    "gpu_density_A_fallback_from_vector": false,
    "xtb_A_used": false,
    "xtb_A_success": false,
    "xtb_charge_length_mismatch": false
  },
  "A:157": {
    "id": "A:157",
    "chain": "A",
    "resseq": 157,
    "resname": "THR",
    "sasa": 0.6775746941566467,
    "partial_charge_B": -0.4640754887757048,
    "F_metal": 0.0,
    "F_P": 0.0,
    "F_hal": 0.0,
    "total_density": 46916.125,
    "centroid": [
      -3.0991883277893066,
      -0.3771288990974426,
      0.06176839396357536
    ],
    "dipole_rho": [
      15285.8125,
      -69.0475082397461,
      -27033.212890625
    ],
    "curv_rho": 120681520.0,
    "curv_rho_failed": false,
    "gpu_density_B_requested": "vector",
    "gpu_density_B_effective": "vector",
    "gpu_density_B_fallback_from_vector": false,
    "gpu_density_A_requested": null,
    "gpu_density_A_effective": null,
    "gpu_density_A_fallback_from_vector": false,
    "xtb_A_used": false,
    "xtb_A_success": false,
    "xtb_charge_length_mismatch": false
  },
  "A:158": {
    "id": "A:158",
    "chain": "A",
    "resseq": 158,
    "resname": "ILE",
    "sasa": 0.0,
    "partial_charge_B": -0.06000000000000002,
    "F_metal": 0.0,
    "F_P": 0.0,
    "F_hal": 0.0,
    "total_density": 50350.6015625,
    "centroid": [
      -3.0505528450012207,
      -0.6536741256713867,
      -0.05347606539726257
    ],
    "dipole_rho": [
      15801.751953125,
      4953.91064453125,
      -22309.146484375
    ],
    "curv_rho": 126392752.0,
    "curv_rho_failed": false,
    "gpu_density_B_requested": "vector",
    "gpu_density_B_effective": "vector",
    "gpu_density_B_fallback_from_vector": false,
    "gpu_density_A_requested": null,
    "gpu_density_A_effective": null,
    "gpu_density_A_fallback_from_vector": false,
    "xtb_A_used": false,
    "xtb_A_success": false,
    "xtb_charge_length_mismatch": false
  },
  "A:159": {
    "id": "A:159",
    "chain": "A",
    "resseq": 159,
    "resname": "ILE",
    "sasa": 0.0,
    "partial_charge_B": -0.06000000000000002,
    "F_metal": 0.0,
    "F_P": 0.0,
    "F_hal": 0.0,
    "total_density": 60013.58984375,
    "centroid": [
      -3.0169384479522705,
      -0.4125134348869324,
      -0.293612003326416
    ],
    "dipole_rho": [
      27228.880859375,
      2261.70458984375,
      -18224.59765625
    ],
    "curv_rho": 148076656.0,
    "curv_rho_failed": false,
    "gpu_density_B_requested": "vector",
    "gpu_density_B_effective": "vector",
    "gpu_density_B_fallback_from_vector": false,
    "gpu_density_A_requested": null,
    "gpu_density_A_effective": null,
    "gpu_density_A_fallback_from_vector": false,
    "xtb_A_used": false,
    "xtb_A_success": false,
    "xtb_charge_length_mismatch": false
  },
  "A:160": {
    "id": "A:160",
    "chain": "A",
    "resseq": 160,
    "resname": "GLN",
    "sasa": 0.0,
    "partial_charge_B": -0.12,
    "F_metal": 0.0,
    "F_P": 0.0,
    "F_hal": 0.0,
    "total_density": 47177.86328125,
    "centroid": [
      -3.2782704830169678,
      -0.6259265542030334,
      -0.23369604349136353
    ],
    "dipole_rho": [
      26092.86328125,
      10620.0595703125,
      -14588.783203125
    ],
    "curv_rho": 120125856.0,
    "curv_rho_failed": false,
    "gpu_density_B_requested": "vector",
    "gpu_density_B_effective": "vector",
    "gpu_density_B_fallback_from_vector": false,
    "gpu_density_A_requested": null,
    "gpu_density_A_effective": null,
    "gpu_density_A_fallback_from_vector": false,
    "xtb_A_used": false,
    "xtb_A_success": false,
    "xtb_charge_length_mismatch": false
  },
  "A:161": {
    "id": "A:161",
    "chain": "A",
    "resseq": 161,
    "resname": "ARG",
    "sasa": 7.248278617858887,
    "partial_charge_B": 1.2,
    "F_metal": 0.0,
    "F_P": 0.0,
    "F_hal": 0.0,
    "total_density": 46015.78515625,
    "centroid": [
      -3.383911609649658,
      -0.40245649218559265,
      -0.38217419385910034
    ],
    "dipole_rho": [
      38761.08984375,
      10023.8271484375,
      -11072.71875
    ],
    "curv_rho": 123036824.0,
    "curv_rho_failed": false,
    "gpu_density_B_requested": "vector",
    "gpu_density_B_effective": "vector",
    "gpu_density_B_fallback_from_vector": false,
    "gpu_density_A_requested": null,
    "gpu_density_A_effective": null,
    "gpu_density_A_fallback_from_vector": false,
    "xtb_A_used": false,
    "xtb_A_success": false,
    "xtb_charge_length_mismatch": false
  },
  "A:162": {
    "id": "A:162",
    "chain": "A",
    "resseq": 162,
    "resname": "ASP",
    "sasa": 0.0,
    "partial_charge_B": -0.54,
    "F_metal": 0.0,
    "F_P": 0.0,
    "F_hal": 0.0,
    "total_density": 48437.23828125,
    "centroid": [
      -3.3894898891448975,
      -0.22008678317070007,
      -0.6179784536361694
    ],
    "dipole_rho": [
      27964.50390625,
      449.2903137207031,
      -241.14315795898438
    ],
    "curv_rho": 118932312.0,
    "curv_rho_failed": false,
    "gpu_density_B_requested": "vector",
    "gpu_density_B_effective": "vector",
    "gpu_density_B_fallback_from_vector": false,
    "gpu_density_A_requested": null,
    "gpu_density_A_effective": null,
    "gpu_density_A_fallback_from_vector": false,
    "xtb_A_used": false,
    "xtb_A_success": false,
    "xtb_charge_length_mismatch": false
  },
  "A:163": {
    "id": "A:163",
    "chain": "A",
    "resseq": 163,
    "resname": "ASN",
    "sasa": 1.7834415435791016,
    "partial_charge_B": -0.2927449655302438,
    "F_metal": 0.0,
    "F_P": 0.0,
    "F_hal": 0.0,
    "total_density": 36914.4375,
    "centroid": [
      -3.6702065467834473,
      -0.23366069793701172,
      -0.5664983987808228
    ],
    "dipole_rho": [
      27038.65625,
      -3019.53466796875,
      -2182.96826171875
    ],
    "curv_rho": 89034552.0,
    "curv_rho_failed": false,
    "gpu_density_B_requested": "vector",
    "gpu_density_B_effective": "vector",
    "gpu_density_B_fallback_from_vector": false,
    "gpu_density_A_requested": null,
    "gpu_density_A_effective": null,
    "gpu_density_A_fallback_from_vector": false,
    "xtb_A_used": false,
    "xtb_A_success": false,
    "xtb_charge_length_mismatch": false
  },
  "A:164": {
    "id": "A:164",
    "chain": "A",
    "resseq": 164,
    "resname": "GLY",
    "sasa": 0.0,
    "partial_charge_B": -0.06000000000000002,
    "F_metal": 0.0,
    "F_P": 0.0,
    "F_hal": 0.0,
    "total_density": 36250.765625,
    "centroid": [
      -3.6585299968719482,
      -0.13624832034111023,
      -0.882811427116394
    ],
    "dipole_rho": [
      27281.271484375,
      -4907.3857421875,
      2435.636962890625
    ],
    "curv_rho": 89430696.0,
    "curv_rho_failed": false,
    "gpu_density_B_requested": "vector",
    "gpu_density_B_effective": "vector",
    "gpu_density_B_fallback_from_vector": false,
    "gpu_density_A_requested": null,
    "gpu_density_A_effective": null,
    "gpu_density_A_fallback_from_vector": false,
    "xtb_A_used": false,
    "xtb_A_success": false,
    "xtb_charge_length_mismatch": false
  },
  "A:165": {
    "id": "A:165",
    "chain": "A",
    "resseq": 165,
    "resname": "TYR",
    "sasa": 12.290428161621094,
    "partial_charge_B": -0.75,
    "F_metal": 0.0,
    "F_P": 0.0,
    "F_hal": 0.0,
    "total_density": 31792.095703125,
    "centroid": [
      -3.744999408721924,
      -0.00935431569814682,
      -1.0754483938217163
    ],
    "dipole_rho": [
      24629.8828125,
      -5439.50146484375,
      13433.2685546875
    ],
    "curv_rho": 71859784.0,
    "curv_rho_failed": false,
    "gpu_density_B_requested": "vector",
    "gpu_density_B_effective": "vector",
    "gpu_density_B_fallback_from_vector": false,
    "gpu_density_A_requested": null,
    "gpu_density_A_effective": null,
    "gpu_density_A_fallback_from_vector": false,
    "xtb_A_used": false,
    "xtb_A_success": false,
    "xtb_charge_length_mismatch": false
  },
  "A:166": {
    "id": "A:166",
    "chain": "A",
    "resseq": 166,
    "resname": "GLN",
    "sasa": 1.9609520435333252,
    "partial_charge_B": -0.30000000000000004,
    "F_metal": 0.0,
    "F_P": 0.0,
    "F_hal": 0.0,
    "total_density": 39411.77734375,
    "centroid": [
      -3.423909902572632,
      0.10892251878976822,
      -1.1311510801315308
    ],
    "dipole_rho": [
      27221.30078125,
      -8869.388671875,
      13957.2001953125
    ],
    "curv_rho": 99951000.0,
    "curv_rho_failed": false,
    "gpu_density_B_requested": "vector",
    "gpu_density_B_effective": "vector",
    "gpu_density_B_fallback_from_vector": false,
    "gpu_density_A_requested": null,
    "gpu_density_A_effective": null,
    "gpu_density_A_fallback_from_vector": false,
    "xtb_A_used": false,
    "xtb_A_success": false,
    "xtb_charge_length_mismatch": false
  },
  "A:167": {
    "id": "A:167",
    "chain": "A",
    "resseq": 167,
    "resname": "PRO",
    "sasa": 0.0,
    "partial_charge_B": -0.06000000000000002,
    "F_metal": 0.0,
    "F_P": 0.0,
    "F_hal": 0.0,
    "total_density": 46788.18359375,
    "centroid": [
      -3.2665629386901855,
      -0.04827573522925377,
      -1.1999680995941162
    ],
    "dipole_rho": [
      23715.326171875,
      -6412.1875,
      11885.01171875
    ],
    "curv_rho": 123845784.0,
    "curv_rho_failed": false,
    "gpu_density_B_requested": "vector",
    "gpu_density_B_effective": "vector",
    "gpu_density_B_fallback_from_vector": false,
    "gpu_density_A_requested": null,
    "gpu_density_A_effective": null,
    "gpu_density_A_fallback_from_vector": false,
    "xtb_A_used": false,
    "xtb_A_success": false,
    "xtb_charge_length_mismatch": false
  },
  "A:168": {
    "id": "A:168",
    "chain": "A",
    "resseq": 168,
    "resname": "ASN",
    "sasa": 0.0,
    "partial_charge_B": -0.12,
    "F_metal": 0.0,
    "F_P": 0.0,
    "F_hal": 0.0,
    "total_density": 54597.63671875,
    "centroid": [
      -3.064150094985962,
      0.11318881064653397,
      -1.036673903465271
    ],
    "dipole_rho": [
      27923.275390625,
      -17217.974609375,
      10112.2314453125
    ],
    "curv_rho": 150672112.0,
    "curv_rho_failed": false,
    "gpu_density_B_requested": "vector",
    "gpu_density_B_effective": "vector",
    "gpu_density_B_fallback_from_vector": false,
    "gpu_density_A_requested": null,
    "gpu_density_A_effective": null,
    "gpu_density_A_fallback_from_vector": false,
    "xtb_A_used": false,
    "xtb_A_success": false,
    "xtb_charge_length_mismatch": false
  },
  "A:169": {
    "id": "A:169",
    "chain": "A",
    "resseq": 169,
    "resname": "TYR",
    "sasa": 0.15912050008773804,
    "partial_charge_B": -0.33853121146831733,
    "F_metal": 0.0,
    "F_P": 0.0,
    "F_hal": 0.0,
    "total_density": 64010.78515625,
    "centroid": [
      -2.830538511276245,
      0.05293964222073555,
      -1.2559820413589478
    ],
    "dipole_rho": [
      29265.91796875,
      -2931.291259765625,
      18816.583984375
    ],
    "curv_rho": 167258256.0,
    "curv_rho_failed": false,
    "gpu_density_B_requested": "vector",
    "gpu_density_B_effective": "vector",
    "gpu_density_B_fallback_from_vector": false,
    "gpu_density_A_requested": null,
    "gpu_density_A_effective": null,
    "gpu_density_A_fallback_from_vector": false,
    "xtb_A_used": false,
    "xtb_A_success": false,
    "xtb_charge_length_mismatch": false
  },
  "A:170": {
    "id": "A:170",
    "chain": "A",
    "resseq": 170,
    "resname": "HIS",
    "sasa": 0.0,
    "partial_charge_B": 0.29999999999999993,
    "F_metal": 0.0,
    "F_P": 0.0,
    "F_hal": 0.0,
    "total_density": 71305.8359375,
    "centroid": [
      -2.661303758621216,
      0.10739847272634506,
      -0.9851746559143066
    ],
    "dipole_rho": [
      24235.84375,
      -17158.4296875,
      6228.232421875
    ],
    "curv_rho": 189140464.0,
    "curv_rho_failed": false,
    "gpu_density_B_requested": "vector",
    "gpu_density_B_effective": "vector",
    "gpu_density_B_fallback_from_vector": false,
    "gpu_density_A_requested": null,
    "gpu_density_A_effective": null,
    "gpu_density_A_fallback_from_vector": false,
    "xtb_A_used": false,
    "xtb_A_success": false,
    "xtb_charge_length_mismatch": false
  },
  "A:171": {
    "id": "A:171",
    "chain": "A",
    "resseq": 171,
    "resname": "ALA",
    "sasa": 0.0,
    "partial_charge_B": -0.06000000000000002,
    "F_metal": 0.0,
    "F_P": 0.0,
    "F_hal": 0.0,
    "total_density": 77258.109375,
    "centroid": [
      -2.4088306427001953,
      0.021557537838816643,
      -1.0273442268371582
    ],
    "dipole_rho": [
      10164.8037109375,
      -8860.1513671875,
      5077.09130859375
    ],
    "curv_rho": 205131984.0,
    "curv_rho_failed": false,
    "gpu_density_B_requested": "vector",
    "gpu_density_B_effective": "vector",
    "gpu_density_B_fallback_from_vector": false,
    "gpu_density_A_requested": null,
    "gpu_density_A_effective": null,
    "gpu_density_A_fallback_from_vector": false,
    "xtb_A_used": false,
    "xtb_A_success": false,
    "xtb_charge_length_mismatch": false
  },
  "A:172": {
    "id": "A:172",
    "chain": "A",
    "resseq": 172,
    "resname": "VAL",
    "sasa": 0.0,
    "partial_charge_B": -0.06000000000000002,
    "F_metal": 0.0,
    "F_P": 0.0,
    "F_hal": 0.0,
    "total_density": 80175.7734375,
    "centroid": [
      -2.4079208374023438,
      -0.1769208163022995,
      -0.8415579199790955
    ],
    "dipole_rho": [
      5860.322265625,
      -6719.2509765625,
      -3115.458251953125
    ],
    "curv_rho": 207894624.0,
    "curv_rho_failed": false,
    "gpu_density_B_requested": "vector",
    "gpu_density_B_effective": "vector",
    "gpu_density_B_fallback_from_vector": false,
    "gpu_density_A_requested": null,
    "gpu_density_A_effective": null,
    "gpu_density_A_fallback_from_vector": false,
    "xtb_A_used": false,
    "xtb_A_success": false,
    "xtb_charge_length_mismatch": false
  },
  "A:173": {
    "id": "A:173",
    "chain": "A",
    "resseq": 173,
    "resname": "ASN",
    "sasa": 0.0,
    "partial_charge_B": -0.12,
    "F_metal": 0.0,
    "F_P": 0.0,
    "F_hal": 0.0,
    "total_density": 82784.34375,
    "centroid": [
      -2.155264139175415,
      -0.27534812688827515,
      -0.7852246761322021
    ],
    "dipole_rho": [
      -2481.56591796875,
      -336.1541442871094,
      -7689.5986328125
    ],
    "curv_rho": 213258800.0,
    "curv_rho_failed": false,
    "gpu_density_B_requested": "vector",
    "gpu_density_B_effective": "vector",
    "gpu_density_B_fallback_from_vector": false,
    "gpu_density_A_requested": null,
    "gpu_density_A_effective": null,
    "gpu_density_A_fallback_from_vector": false,
    "xtb_A_used": false,
    "xtb_A_success": false,
    "xtb_charge_length_mismatch": false
  },
  "A:174": {
    "id": "A:174",
    "chain": "A",
    "resseq": 174,
    "resname": "ILE",
    "sasa": 0.0,
    "partial_charge_B": -0.06000000000000002,
    "F_metal": 0.0,
    "F_P": 0.0,
    "F_hal": 0.0,
    "total_density": 81415.0,
    "centroid": [
      -2.280503749847412,
      -0.6032505035400391,
      -0.6780885457992554
    ],
    "dipole_rho": [
      -663.8342895507812,
      11780.716796875,
      -8124.27880859375
    ],
    "curv_rho": 196340304.0,
    "curv_rho_failed": false,
    "gpu_density_B_requested": "vector",
    "gpu_density_B_effective": "vector",
    "gpu_density_B_fallback_from_vector": false,
    "gpu_density_A_requested": null,
    "gpu_density_A_effective": null,
    "gpu_density_A_fallback_from_vector": false,
    "xtb_A_used": false,
    "xtb_A_success": false,
    "xtb_charge_length_mismatch": false
  },
  "A:175": {
    "id": "A:175",
    "chain": "A",
    "resseq": 175,
    "resname": "VAL",
    "sasa": 0.0,
    "partial_charge_B": -0.06000000000000002,
    "F_metal": 0.0,
    "F_P": 0.0,
    "F_hal": 0.0,
    "total_density": 74366.3671875,
    "centroid": [
      -2.10066819190979,
      -0.5349693298339844,
      -0.4715963304042816
    ],
    "dipole_rho": [
      -8624.1376953125,
      8580.9716796875,
      -20051.0234375
    ],
    "curv_rho": 198581824.0,
    "curv_rho_failed": false,
    "gpu_density_B_requested": "vector",
    "gpu_density_B_effective": "vector",
    "gpu_density_B_fallback_from_vector": false,
    "gpu_density_A_requested": null,
    "gpu_density_A_effective": null,
    "gpu_density_A_fallback_from_vector": false,
    "xtb_A_used": false,
    "xtb_A_success": false,
    "xtb_charge_length_mismatch": false
  },
  "A:176": {
    "id": "A:176",
    "chain": "A",
    "resseq": 176,
    "resname": "GLY",
    "sasa": 0.0,
    "partial_charge_B": -0.06000000000000002,
    "F_metal": 0.0,
    "F_P": 0.0,
    "F_hal": 0.0,
    "total_density": 70261.4609375,
    "centroid": [
      -2.2670226097106934,
      -0.7430200576782227,
      -0.40474823117256165
    ],
    "dipole_rho": [
      -4991.94921875,
      17456.80078125,
      -20354.625
    ],
    "curv_rho": 182663232.0,
    "curv_rho_failed": false,
    "gpu_density_B_requested": "vector",
    "gpu_density_B_effective": "vector",
    "gpu_density_B_fallback_from_vector": false,
    "gpu_density_A_requested": null,
    "gpu_density_A_effective": null,
    "gpu_density_A_fallback_from_vector": false,
    "xtb_A_used": false,
    "xtb_A_success": false,
    "xtb_charge_length_mismatch": false
  },
  "A:177": {
    "id": "A:177",
    "chain": "A",
    "resseq": 177,
    "resname": "TYR",
    "sasa": 0.0,
    "partial_charge_B": -0.3,
    "F_metal": 0.0,
    "F_P": 0.0,
    "F_hal": 0.0,
    "total_density": 61795.84765625,
    "centroid": [
      -2.3003196716308594,
      -1.0107897520065308,
      -0.3115663528442383
    ],
    "dipole_rho": [
      -1450.3126220703125,
      26013.0859375,
      -17244.626953125
    ],
    "curv_rho": 158812384.0,
    "curv_rho_failed": false,
    "gpu_density_B_requested": "vector",
    "gpu_density_B_effective": "vector",
    "gpu_density_B_fallback_from_vector": false,
    "gpu_density_A_requested": null,
    "gpu_density_A_effective": null,
    "gpu_density_A_fallback_from_vector": false,
    "xtb_A_used": false,
    "xtb_A_success": false,
    "xtb_charge_length_mismatch": false
  },
  "A:178": {
    "id": "A:178",
    "chain": "A",
    "resseq": 178,
    "resname": "SER",
    "sasa": 0.0,
    "partial_charge_B": -0.3,
    "F_metal": 0.0,
    "F_P": 0.0,
    "F_hal": 0.0,
    "total_density": 54366.9375,
    "centroid": [
      -2.5640408992767334,
      -1.0080596208572388,
      -0.13344599306583405
    ],
    "dipole_rho": [
      244.23460388183594,
      19407.5625,
      -27988.78515625
    ],
    "curv_rho": 142405728.0,
    "curv_rho_failed": false,
    "gpu_density_B_requested": "vector",
    "gpu_density_B_effective": "vector",
    "gpu_density_B_fallback_from_vector": false,
    "gpu_density_A_requested": null,
    "gpu_density_A_effective": null,
    "gpu_density_A_fallback_from_vector": false,
    "xtb_A_used": false,
    "xtb_A_success": false,
    "xtb_charge_length_mismatch": false
  },
  "A:179": {
    "id": "A:179",
    "chain": "A",
    "resseq": 179,
    "resname": "ASN",
    "sasa": 0.822948694229126,
    "partial_charge_B": -0.19971118780404493,
    "F_metal": 0.0,
    "F_P": 0.0,
    "F_hal": 0.0,
    "total_density": 42259.13671875,
    "centroid": [
      -2.630685567855835,
      -1.1950935125350952,
      0.057576984167099
    ],
    "dipole_rho": [
      8020.86669921875,
      16301.2158203125,
      -22715.259765625
    ],
    "curv_rho": 109762832.0,
    "curv_rho_failed": false,
    "gpu_density_B_requested": "vector",
    "gpu_density_B_effective": "vector",
    "gpu_density_B_fallback_from_vector": false,
    "gpu_density_A_requested": null,
    "gpu_density_A_effective": null,
    "gpu_density_A_fallback_from_vector": false,
    "xtb_A_used": false,
    "xtb_A_success": false,
    "xtb_charge_length_mismatch": false
  },
  "A:180": {
    "id": "A:180",
    "chain": "A",
    "resseq": 180,
    "resname": "ALA",
    "sasa": 0.12906184792518616,
    "partial_charge_B": -0.06625049487923322,
    "F_metal": 0.0,
    "F_P": 0.0,
    "F_hal": 0.0,
    "total_density": 41138.3203125,
    "centroid": [
      -2.8991611003875732,
      -0.953895628452301,
      0.16645385324954987
    ],
    "dipole_rho": [
      9154.0634765625,
      15242.7490234375,
      -24704.640625
    ],
    "curv_rho": 106448680.0,
    "curv_rho_failed": false,
    "gpu_density_B_requested": "vector",
    "gpu_density_B_effective": "vector",
    "gpu_density_B_fallback_from_vector": false,
    "gpu_density_A_requested": null,
    "gpu_density_A_effective": null,
    "gpu_density_A_fallback_from_vector": false,
    "xtb_A_used": false,
    "xtb_A_success": false,
    "xtb_charge_length_mismatch": false
  },
  "A:181": {
    "id": "A:181",
    "chain": "A",
    "resseq": 181,
    "resname": "GLN",
    "sasa": 6.186671257019043,
    "partial_charge_B": -0.30000000000000004,
    "F_metal": 0.0,
    "F_P": 0.0,
    "F_hal": 0.0,
    "total_density": 36208.65625,
    "centroid": [
      -3.111457347869873,
      -0.9404760599136353,
      0.26582038402557373
    ],
    "dipole_rho": [
      12506.015625,
      12238.1884765625,
      -23391.666015625
    ],
    "curv_rho": 87373176.0,
    "curv_rho_failed": false,
    "gpu_density_B_requested": "vector",
    "gpu_density_B_effective": "vector",
    "gpu_density_B_fallback_from_vector": false,
    "gpu_density_A_requested": null,
    "gpu_density_A_effective": null,
    "gpu_density_A_fallback_from_vector": false,
    "xtb_A_used": false,
    "xtb_A_success": false,
    "xtb_charge_length_mismatch": false
  },
  "A:182": {
    "id": "A:182",
    "chain": "A",
    "resseq": 182,
    "resname": "GLY",
    "sasa": 3.580751657485962,
    "partial_charge_B": -0.15000000000000005,
    "F_metal": 0.0,
    "F_P": 0.0,
    "F_hal": 0.0,
    "total_density": 36647.3828125,
    "centroid": [
      -3.0457258224487305,
      -1.1987923383712769,
      0.03870334103703499
    ],
    "dipole_rho": [
      14295.2060546875,
      17540.626953125,
      -21037.310546875
    ],
    "curv_rho": 92695488.0,
    "curv_rho_failed": false,
    "gpu_density_B_requested": "vector",
    "gpu_density_B_effective": "vector",
    "gpu_density_B_fallback_from_vector": false,
    "gpu_density_A_requested": null,
    "gpu_density_A_effective": null,
    "gpu_density_A_fallback_from_vector": false,
    "xtb_A_used": false,
    "xtb_A_success": false,
    "xtb_charge_length_mismatch": false
  },
  "A:183": {
    "id": "A:183",
    "chain": "A",
    "resseq": 183,
    "resname": "VAL",
    "sasa": 0.0,
    "partial_charge_B": -0.06000000000000002,
    "F_metal": 0.0,
    "F_P": 0.0,
    "F_hal": 0.0,
    "total_density": 42959.33984375,
    "centroid": [
      -3.0164480209350586,
      -1.0276939868927002,
      -0.032739587128162384
    ],
    "dipole_rho": [
      15372.46875,
      16154.19921875,
      -18163.68359375
    ],
    "curv_rho": 109135960.0,
    "curv_rho_failed": false,
    "gpu_density_B_requested": "vector",
    "gpu_density_B_effective": "vector",
    "gpu_density_B_fallback_from_vector": false,
    "gpu_density_A_requested": null,
    "gpu_density_A_effective": null,
    "gpu_density_A_fallback_from_vector": false,
    "xtb_A_used": false,
    "xtb_A_success": false,
    "xtb_charge_length_mismatch": false
  },
  "A:184": {
    "id": "A:184",
    "chain": "A",
    "resseq": 184,
    "resname": "ASP",
    "sasa": 0.2837687134742737,
    "partial_charge_B": -0.6636868545642656,
    "F_metal": 0.0,
    "F_P": 0.0,
    "F_hal": 0.0,
    "total_density": 49297.5078125,
    "centroid": [
      -2.806788682937622,
      -1.1163886785507202,
      -0.2191804051399231
    ],
    "dipole_rho": [
      12878.3251953125,
      22224.4921875,
      -15895.017578125
    ],
    "curv_rho": 125727976.0,
    "curv_rho_failed": false,
    "gpu_density_B_requested": "vector",
    "gpu_density_B_effective": "vector",
    "gpu_density_B_fallback_from_vector": false,
    "gpu_density_A_requested": null,
    "gpu_density_A_effective": null,
    "gpu_density_A_fallback_from_vector": false,
    "xtb_A_used": false,
    "xtb_A_success": false,
    "xtb_charge_length_mismatch": false
  },
  "A:185": {
    "id": "A:185",
    "chain": "A",
    "resseq": 185,
    "resname": "TYR",
    "sasa": 0.0,
    "partial_charge_B": -0.3,
    "F_metal": 0.0,
    "F_P": 0.0,
    "F_hal": 0.0,
    "total_density": 60513.109375,
    "centroid": [
      -2.6414315700531006,
      -0.8466605544090271,
      -0.193582221865654
    ],
    "dipole_rho": [
      10997.333984375,
      13941.568359375,
      -29163.21484375
    ],
    "curv_rho": 153192160.0,
    "curv_rho_failed": false,
    "gpu_density_B_requested": "vector",
    "gpu_density_B_effective": "vector",
    "gpu_density_B_fallback_from_vector": false,
    "gpu_density_A_requested": null,
    "gpu_density_A_effective": null,
    "gpu_density_A_fallback_from_vector": false,
    "xtb_A_used": false,
    "xtb_A_success": false,
    "xtb_charge_length_mismatch": false
  },
  "A:186": {
    "id": "A:186",
    "chain": "A",
    "resseq": 186,
    "resname": "TRP",
    "sasa": 0.0,
    "partial_charge_B": 0.11999999999999997,
    "F_metal": 0.0,
    "F_P": 0.0,
    "F_hal": 0.0,
    "total_density": 71389.34375,
    "centroid": [
      -2.540353298187256,
      -0.7662855982780457,
      -0.5044317841529846
    ],
    "dipole_rho": [
      11554.1376953125,
      21427.51171875,
      -10835.6064453125
    ],
    "curv_rho": 176107360.0,
    "curv_rho_failed": false,
    "gpu_density_B_requested": "vector",
    "gpu_density_B_effective": "vector",
    "gpu_density_B_fallback_from_vector": false,
    "gpu_density_A_requested": null,
    "gpu_density_A_effective": null,
    "gpu_density_A_fallback_from_vector": false,
    "xtb_A_used": false,
    "xtb_A_success": false,
    "xtb_charge_length_mismatch": false
  },
  "A:187": {
    "id": "A:187",
    "chain": "A",
    "resseq": 187,
    "resname": "ILE",
    "sasa": 0.0,
    "partial_charge_B": -0.06000000000000002,
    "F_metal": 0.0,
    "F_P": 0.0,
    "F_hal": 0.0,
    "total_density": 72110.1640625,
    "centroid": [
      -2.3498477935791016,
      -0.573799192905426,
      -0.3223326504230499
    ],
    "dipole_rho": [
      1864.2237548828125,
      10772.41796875,
      -27648.48828125
    ],
    "curv_rho": 186169872.0,
    "curv_rho_failed": false,
    "gpu_density_B_requested": "vector",
    "gpu_density_B_effective": "vector",
    "gpu_density_B_fallback_from_vector": false,
    "gpu_density_A_requested": null,
    "gpu_density_A_effective": null,
    "gpu_density_A_fallback_from_vector": false,
    "xtb_A_used": false,
    "xtb_A_success": false,
    "xtb_charge_length_mismatch": false
  },
  "A:188": {
    "id": "A:188",
    "chain": "A",
    "resseq": 188,
    "resname": "VAL",
    "sasa": 0.0,
    "partial_charge_B": -0.06000000000000002,
    "F_metal": 0.0,
    "F_P": 0.0,
    "F_hal": 0.0,
    "total_density": 78210.046875,
    "centroid": [
      -2.4475061893463135,
      -0.3589877486228943,
      -0.47885122895240784
    ],
    "dipole_rho": [
      6447.38818359375,
      -12.452001571655273,
      -19609.037109375
    ],
    "curv_rho": 195492016.0,
    "curv_rho_failed": false,
    "gpu_density_B_requested": "vector",
    "gpu_density_B_effective": "vector",
    "gpu_density_B_fallback_from_vector": false,
    "gpu_density_A_requested": null,
    "gpu_density_A_effective": null,
    "gpu_density_A_fallback_from_vector": false,
    "xtb_A_used": false,
    "xtb_A_success": false,
    "xtb_charge_length_mismatch": false
  },
  "A:189": {
    "id": "A:189",
    "chain": "A",
    "resseq": 189,
    "resname": "ARG",
    "sasa": 0.0,
    "partial_charge_B": 0.4799999999999999,
    "F_metal": 0.0,
    "F_P": 0.0,
    "F_hal": 0.0,
    "total_density": 85587.71875,
    "centroid": [
      -2.086538314819336,
      -0.08920956403017044,
      -0.552936315536499
    ],
    "dipole_rho": [
      -6899.318359375,
      -8749.435546875,
      -20430.560546875
    ],
    "curv_rho": 209876912.0,
    "curv_rho_failed": false,
    "gpu_density_B_requested": "vector",
    "gpu_density_B_effective": "vector",
    "gpu_density_B_fallback_from_vector": false,
    "gpu_density_A_requested": null,
    "gpu_density_A_effective": null,
    "gpu_density_A_fallback_from_vector": false,
    "xtb_A_used": false,
    "xtb_A_success": false,
    "xtb_charge_length_mismatch": false
  },
  "A:190": {
    "id": "A:190",
    "chain": "A",
    "resseq": 190,
    "resname": "ASN",
    "sasa": 0.0,
    "partial_charge_B": -0.12,
    "F_metal": 0.0,
    "F_P": 0.0,
    "F_hal": 0.0,
    "total_density": 76035.28125,
    "centroid": [
      -2.3788223266601562,
      0.09686297923326492,
      -0.5455344915390015
    ],
    "dipole_rho": [
      7958.23046875,
      -14945.6484375,
      -14606.15234375
    ],
    "curv_rho": 200247056.0,
    "curv_rho_failed": false,
    "gpu_density_B_requested": "vector",
    "gpu_density_B_effective": "vector",
    "gpu_density_B_fallback_from_vector": false,
    "gpu_density_A_requested": null,
    "gpu_density_A_effective": null,
    "gpu_density_A_fallback_from_vector": false,
    "xtb_A_used": false,
    "xtb_A_success": false,
    "xtb_charge_length_mismatch": false
  },
  "A:191": {
    "id": "A:191",
    "chain": "A",
    "resseq": 191,
    "resname": "SER",
    "sasa": 0.0,
    "partial_charge_B": -0.3,
    "F_metal": 0.0,
    "F_P": 0.0,
    "F_hal": 0.0,
    "total_density": 74875.3515625,
    "centroid": [
      -2.212794065475464,
      0.26924869418144226,
      -0.7279593348503113
    ],
    "dipole_rho": [
      6284.9931640625,
      -24825.015625,
      -16410.88671875
    ],
    "curv_rho": 205905104.0,
    "curv_rho_failed": false,
    "gpu_density_B_requested": "vector",
    "gpu_density_B_effective": "vector",
    "gpu_density_B_fallback_from_vector": false,
    "gpu_density_A_requested": null,
    "gpu_density_A_effective": null,
    "gpu_density_A_fallback_from_vector": false,
    "xtb_A_used": false,
    "xtb_A_success": false,
    "xtb_charge_length_mismatch": false
  },
  "A:192": {
    "id": "A:192",
    "chain": "A",
    "resseq": 192,
    "resname": "TRP",
    "sasa": 0.0,
    "partial_charge_B": 0.11999999999999997,
    "F_metal": 0.0,
    "F_P": 0.0,
    "F_hal": 0.0,
    "total_density": 73570.015625,
    "centroid": [
      -2.507061004638672,
      0.317743182182312,
      -0.549789309501648
    ],
    "dipole_rho": [
      18365.42578125,
      -29298.185546875,
      -13883.9736328125
    ],
    "curv_rho": 187410448.0,
    "curv_rho_failed": false,
    "gpu_density_B_requested": "vector",
    "gpu_density_B_effective": "vector",
    "gpu_density_B_fallback_from_vector": false,
    "gpu_density_A_requested": null,
    "gpu_density_A_effective": null,
    "gpu_density_A_fallback_from_vector": false,
    "xtb_A_used": false,
    "xtb_A_success": false,
    "xtb_charge_length_mismatch": false
  },
  "A:193": {
    "id": "A:193",
    "chain": "A",
    "resseq": 193,
    "resname": "ASP",
    "sasa": 0.5675374269485474,
    "partial_charge_B": -0.7873737091285312,
    "F_metal": 0.0,
    "F_P": 0.0,
    "F_hal": 0.0,
    "total_density": 61368.703125,
    "centroid": [
      -2.249943256378174,
      0.44718414545059204,
      -0.317039430141449
    ],
    "dipole_rho": [
      -4.948000907897949,
      -29348.248046875,
      -25438.98046875
    ],
    "curv_rho": 173689888.0,
    "curv_rho_failed": false,
    "gpu_density_B_requested": "vector",
    "gpu_density_B_effective": "vector",
    "gpu_density_B_fallback_from_vector": false,
    "gpu_density_A_requested": null,
    "gpu_density_A_effective": null,
    "gpu_density_A_fallback_from_vector": false,
    "xtb_A_used": false,
    "xtb_A_success": false,
    "xtb_charge_length_mismatch": false
  },
  "A:194": {
    "id": "A:194",
    "chain": "A",
    "resseq": 194,
    "resname": "THR",
    "sasa": 0.6936569213867188,
    "partial_charge_B": -0.4679698185317184,
    "F_metal": 0.0,
    "F_P": 0.0,
    "F_hal": 0.0,
    "total_density": 56396.34375,
    "centroid": [
      -2.2362499237060547,
      0.3556346297264099,
      -0.13390682637691498
    ],
    "dipole_rho": [
      -1441.7152099609375,
      -21108.00390625,
      -32558.796875
    ],
    "curv_rho": 164807904.0,
    "curv_rho_failed": false,
    "gpu_density_B_requested": "vector",
    "gpu_density_B_effective": "vector",
    "gpu_density_B_fallback_from_vector": false,
    "gpu_density_A_requested": null,
    "gpu_density_A_effective": null,
    "gpu_density_A_fallback_from_vector": false,
    "xtb_A_used": false,
    "xtb_A_success": false,
    "xtb_charge_length_mismatch": false
  },
  "A:195": {
    "id": "A:195",
    "chain": "A",
    "resseq": 195,
    "resname": "ASN",
    "sasa": 4.485052108764648,
    "partial_charge_B": -0.30000000000000004,
    "F_metal": 0.0,
    "F_P": 0.0,
    "F_hal": 0.0,
    "total_density": 49558.14453125,
    "centroid": [
      -2.5736639499664307,
      0.37441277503967285,
      -0.01823851838707924
    ],
    "dipole_rho": [
      2253.598388671875,
      -26272.0,
      -29816.705078125
    ],
    "curv_rho": 140083472.0,
    "curv_rho_failed": false,
    "gpu_density_B_requested": "vector",
    "gpu_density_B_effective": "vector",
    "gpu_density_B_fallback_from_vector": false,
    "gpu_density_A_requested": null,
    "gpu_density_A_effective": null,
    "gpu_density_A_fallback_from_vector": false,
    "xtb_A_used": false,
    "xtb_A_success": false,
    "xtb_charge_length_mismatch": false
  },
  "A:196": {
    "id": "A:196",
    "chain": "A",
    "resseq": 196,
    "resname": "TRP",
    "sasa": 0.0,
    "partial_charge_B": 0.11999999999999997,
    "F_metal": 0.0,
    "F_P": 0.0,
    "F_hal": 0.0,
    "total_density": 66727.125,
    "centroid": [
      -2.655207872390747,
      0.09872502833604813,
      -0.31092560291290283
    ],
    "dipole_rho": [
      11993.662109375,
      -22479.177734375,
      -26835.546875
    ],
    "curv_rho": 173923808.0,
    "curv_rho_failed": false,
    "gpu_density_B_requested": "vector",
    "gpu_density_B_effective": "vector",
    "gpu_density_B_fallback_from_vector": false,
    "gpu_density_A_requested": null,
    "gpu_density_A_effective": null,
    "gpu_density_A_fallback_from_vector": false,
    "xtb_A_used": false,
    "xtb_A_success": false,
    "xtb_charge_length_mismatch": false
  },
  "A:197": {
    "id": "A:197",
    "chain": "A",
    "resseq": 197,
    "resname": "GLY",
    "sasa": 0.0,
    "partial_charge_B": -0.06000000000000002,
    "F_metal": 0.0,
    "F_P": 0.0,
    "F_hal": 0.0,
    "total_density": 58117.6171875,
    "centroid": [
      -2.632547378540039,
      0.04872654005885124,
      -0.08433546125888824
    ],
    "dipole_rho": [
      10467.13671875,
      -15454.8369140625,
      -32216.65234375
    ],
    "curv_rho": 160282864.0,
    "curv_rho_failed": false,
    "gpu_density_B_requested": "vector",
    "gpu_density_B_effective": "vector",
    "gpu_density_B_fallback_from_vector": false,
    "gpu_density_A_requested": null,
    "gpu_density_A_effective": null,
    "gpu_density_A_fallback_from_vector": false,
    "xtb_A_used": false,
    "xtb_A_success": false,
    "xtb_charge_length_mismatch": false
  },
  "A:198": {
    "id": "A:198",
    "chain": "A",
    "resseq": 198,
    "resname": "ASP",
    "sasa": 0.1261194348335266,
    "partial_charge_B": -0.5949719382485623,
    "F_metal": 0.0,
    "F_P": 0.0,
    "F_hal": 0.0,
    "total_density": 54975.515625,
    "centroid": [
      -2.50885272026062,
      -0.13805410265922546,
      0.07582205533981323
    ],
    "dipole_rho": [
      1064.3402099609375,
      -8832.04296875,
      -33007.4609375
    ],
    "curv_rho": 153690384.0,
    "curv_rho_failed": false,
    "gpu_density_B_requested": "vector",
    "gpu_density_B_effective": "vector",
    "gpu_density_B_fallback_from_vector": false,
    "gpu_density_A_requested": null,
    "gpu_density_A_effective": null,
    "gpu_density_A_fallback_from_vector": false,
    "xtb_A_used": false,
    "xtb_A_success": false,
    "xtb_charge_length_mismatch": false
  },
  "A:199": {
    "id": "A:199",
    "chain": "A",
    "resseq": 199,
    "resname": "ASN",
    "sasa": 1.9907736778259277,
    "partial_charge_B": -0.30000000000000004,
    "F_metal": 0.0,
    "F_P": 0.0,
    "F_hal": 0.0,
    "total_density": 57100.83203125,
    "centroid": [
      -2.2758891582489014,
      0.04291456565260887,
      -0.0088178850710392
    ],
    "dipole_rho": [
      -1234.908203125,
      -15525.59765625,
      -39461.984375
    ],
    "curv_rho": 166862992.0,
    "curv_rho_failed": false,
    "gpu_density_B_requested": "vector",
    "gpu_density_B_effective": "vector",
    "gpu_density_B_fallback_from_vector": false,
    "gpu_density_A_requested": null,
    "gpu_density_A_effective": null,
    "gpu_density_A_fallback_from_vector": false,
    "xtb_A_used": false,
    "xtb_A_success": false,
    "xtb_charge_length_mismatch": false
  },
  "A:200": {
    "id": "A:200",
    "chain": "A",
    "resseq": 200,
    "resname": "GLY",
    "sasa": 0.0,
    "partial_charge_B": -0.06000000000000002,
    "F_metal": 0.0,
    "F_P": 0.0,
    "F_hal": 0.0,
    "total_density": 70969.1171875,
    "centroid": [
      -2.3214566707611084,
      0.034349508583545685,
      -0.32312721014022827
    ],
    "dipole_rho": [
      3901.03564453125,
      -17206.4921875,
      -37033.61328125
    ],
    "curv_rho": 191332656.0,
    "curv_rho_failed": false,
    "gpu_density_B_requested": "vector",
    "gpu_density_B_effective": "vector",
    "gpu_density_B_fallback_from_vector": false,
    "gpu_density_A_requested": null,
    "gpu_density_A_effective": null,
    "gpu_density_A_fallback_from_vector": false,
    "xtb_A_used": false,
    "xtb_A_success": false,
    "xtb_charge_length_mismatch": false
  },
  "A:201": {
    "id": "A:201",
    "chain": "A",
    "resseq": 201,
    "resname": "TYR",
    "sasa": 0.0,
    "partial_charge_B": -0.3,
    "F_metal": 0.0,
    "F_P": 0.0,
    "F_hal": 0.0,
    "total_density": 77607.59375,
    "centroid": [
      -2.1818249225616455,
      -0.1552564650774002,
      -0.275875985622406
    ],
    "dipole_rho": [
      2996.973388671875,
      -6839.66650390625,
      -35720.26171875
    ],
    "curv_rho": 196626160.0,
    "curv_rho_failed": false,
    "gpu_density_B_requested": "vector",
    "gpu_density_B_effective": "vector",
    "gpu_density_B_fallback_from_vector": false,
    "gpu_density_A_requested": null,
    "gpu_density_A_effective": null,
    "gpu_density_A_fallback_from_vector": false,
    "xtb_A_used": false,
    "xtb_A_success": false,
    "xtb_charge_length_mismatch": false
  },
  "A:202": {
    "id": "A:202",
    "chain": "A",
    "resseq": 202,
    "resname": "GLY",
    "sasa": 0.0,
    "partial_charge_B": -0.06000000000000002,
    "F_metal": 0.0,
    "F_P": 0.0,
    "F_hal": 0.0,
    "total_density": 68763.7109375,
    "centroid": [
      -2.5596840381622314,
      -0.3556670844554901,
      -0.25002700090408325
    ],
    "dipole_rho": [
      10788.3857421875,
      -4998.5791015625,
      -25482.24609375
    ],
    "curv_rho": 179132928.0,
    "curv_rho_failed": false,
    "gpu_density_B_requested": "vector",
    "gpu_density_B_effective": "vector",
    "gpu_density_B_fallback_from_vector": false,
    "gpu_density_A_requested": null,
    "gpu_density_A_effective": null,
    "gpu_density_A_fallback_from_vector": false,
    "xtb_A_used": false,
    "xtb_A_success": false,
    "xtb_charge_length_mismatch": false
  },
  "A:203": {
    "id": "A:203",
    "chain": "A",
    "resseq": 203,
    "resname": "TYR",
    "sasa": 0.0,
    "partial_charge_B": -0.3,
    "F_metal": 0.0,
    "F_P": 0.0,
    "F_hal": 0.0,
    "total_density": 67431.3828125,
    "centroid": [
      -2.6723134517669678,
      -0.4430232346057892,
      -0.13054601848125458
    ],
    "dipole_rho": [
      8567.908203125,
      3929.119873046875,
      -33615.3984375
    ],
    "curv_rho": 164644192.0,
    "curv_rho_failed": false,
    "gpu_density_B_requested": "vector",
    "gpu_density_B_effective": "vector",
    "gpu_density_B_fallback_from_vector": false,
    "gpu_density_A_requested": null,
    "gpu_density_A_effective": null,
    "gpu_density_A_fallback_from_vector": false,
    "xtb_A_used": false,
    "xtb_A_success": false,
    "xtb_charge_length_mismatch": false
  },
  "A:204": {
    "id": "A:204",
    "chain": "A",
    "resseq": 204,
    "resname": "PHE",
    "sasa": 0.0,
    "partial_charge_B": -0.06000000000000002,
    "F_metal": 0.0,
    "F_P": 0.0,
    "F_hal": 0.0,
    "total_density": 72212.3984375,
    "centroid": [
      -2.757128953933716,
      -0.39097538590431213,
      -0.4215003550052643
    ],
    "dipole_rho": [
      21693.16015625,
      10286.1298828125,
      -14495.68359375
    ],
    "curv_rho": 177440512.0,
    "curv_rho_failed": false,
    "gpu_density_B_requested": "vector",
    "gpu_density_B_effective": "vector",
    "gpu_density_B_fallback_from_vector": false,
    "gpu_density_A_requested": null,
    "gpu_density_A_effective": null,
    "gpu_density_A_fallback_from_vector": false,
    "xtb_A_used": false,
    "xtb_A_success": false,
    "xtb_charge_length_mismatch": false
  },
  "A:205": {
    "id": "A:205",
    "chain": "A",
    "resseq": 205,
    "resname": "ALA",
    "sasa": 0.0,
    "partial_charge_B": -0.06000000000000002,
    "F_metal": 0.0,
    "F_P": 0.0,
    "F_hal": 0.0,
    "total_density": 55295.21484375,
    "centroid": [
      -2.9604313373565674,
      -0.7799885869026184,
      -0.4104067087173462
    ],
    "dipole_rho": [
      19517.4609375,
      12224.189453125,
      -12729.330078125
    ],
    "curv_rho": 147499184.0,
    "curv_rho_failed": false,
    "gpu_density_B_requested": "vector",
    "gpu_density_B_effective": "vector",
    "gpu_density_B_fallback_from_vector": false,
    "gpu_density_A_requested": null,
    "gpu_density_A_effective": null,
    "gpu_density_A_fallback_from_vector": false,
    "xtb_A_used": false,
    "xtb_A_success": false,
    "xtb_charge_length_mismatch": false
  },
  "A:206": {
    "id": "A:206",
    "chain": "A",
    "resseq": 206,
    "resname": "ALA",
    "sasa": 0.0,
    "partial_charge_B": -0.06000000000000002,
    "F_metal": 0.0,
    "F_P": 0.0,
    "F_hal": 0.0,
    "total_density": 55681.4921875,
    "centroid": [
      -2.872283697128296,
      -0.9508326649665833,
      -0.4576222598552704
    ],
    "dipole_rho": [
      17000.50390625,
      20460.017578125,
      -7885.74072265625
    ],
    "curv_rho": 145599616.0,
    "curv_rho_failed": false,
    "gpu_density_B_requested": "vector",
    "gpu_density_B_effective": "vector",
    "gpu_density_B_fallback_from_vector": false,
    "gpu_density_A_requested": null,
    "gpu_density_A_effective": null,
    "gpu_density_A_fallback_from_vector": false,
    "xtb_A_used": false,
    "xtb_A_success": false,
    "xtb_charge_length_mismatch": false
  },
  "A:207": {
    "id": "A:207",
    "chain": "A",
    "resseq": 207,
    "resname": "ASN",
    "sasa": 1.1673402786254883,
    "partial_charge_B": -0.233069114555075,
    "F_metal": 0.0,
    "F_P": 0.0,
    "F_hal": 0.0,
    "total_density": 50638.39453125,
    "centroid": [
      -2.8686881065368652,
      -1.1278191804885864,
      -0.5531731247901917
    ],
    "dipole_rho": [
      17875.345703125,
      24258.61328125,
      -1372.837158203125
    ],
    "curv_rho": 132592568.0,
    "curv_rho_failed": false,
    "gpu_density_B_requested": "vector",
    "gpu_density_B_effective": "vector",
    "gpu_density_B_fallback_from_vector": false,
    "gpu_density_A_requested": null,
    "gpu_density_A_effective": null,
    "gpu_density_A_fallback_from_vector": false,
    "xtb_A_used": false,
    "xtb_A_success": false,
    "xtb_charge_length_mismatch": false
  },
  "A:208": {
    "id": "A:208",
    "chain": "A",
    "resseq": 208,
    "resname": "ILE",
    "sasa": 1.4108531475067139,
    "partial_charge_B": -0.1283279413367197,
    "F_metal": 0.0,
    "F_P": 0.0,
    "F_hal": 0.0,
    "total_density": 47880.5703125,
    "centroid": [
      -3.1614956855773926,
      -0.9480213522911072,
      -0.627116322517395
    ],
    "dipole_rho": [
      22019.287109375,
      15694.2265625,
      -1325.2774658203125
    ],
    "curv_rho": 121960440.0,
    "curv_rho_failed": false,
    "gpu_density_B_requested": "vector",
    "gpu_density_B_effective": "vector",
    "gpu_density_B_fallback_from_vector": false,
    "gpu_density_A_requested": null,
    "gpu_density_A_effective": null,
    "gpu_density_A_fallback_from_vector": false,
    "xtb_A_used": false,
    "xtb_A_success": false,
    "xtb_charge_length_mismatch": false
  },
  "A:209": {
    "id": "A:209",
    "chain": "A",
    "resseq": 209,
    "resname": "ASP",
    "sasa": 0.3468284606933594,
    "partial_charge_B": -0.6911728366785466,
    "F_metal": 0.0,
    "F_P": 0.0,
    "F_hal": 0.0,
    "total_density": 55195.17578125,
    "centroid": [
      -3.0029637813568115,
      -0.7672708630561829,
      -0.9083651900291443
    ],
    "dipole_rho": [
      24238.19921875,
      16579.484375,
      7380.14111328125
    ],
    "curv_rho": 147167056.0,
    "curv_rho_failed": false,
    "gpu_density_B_requested": "vector",
    "gpu_density_B_effective": "vector",
    "gpu_density_B_fallback_from_vector": false,
    "gpu_density_A_requested": null,
    "gpu_density_A_effective": null,
    "gpu_density_A_fallback_from_vector": false,
    "xtb_A_used": false,
    "xtb_A_success": false,
    "xtb_charge_length_mismatch": false
  },
  "A:210": {
    "id": "A:210",
    "chain": "A",
    "resseq": 210,
    "resname": "LEU",
    "sasa": 0.0,
    "partial_charge_B": -0.06000000000000002,
    "F_metal": 0.0,
    "F_P": 0.0,
    "F_hal": 0.0,
    "total_density": 59114.14453125,
    "centroid": [
      -3.0434446334838867,
      -0.5834810733795166,
      -0.6194238662719727
    ],
    "dipole_rho": [
      26677.048828125,
      9480.8115234375,
      -111.51348114013672
    ],
    "curv_rho": 150684736.0,
    "curv_rho_failed": false,
    "gpu_density_B_requested": "vector",
    "gpu_density_B_effective": "vector",
    "gpu_density_B_fallback_from_vector": false,
    "gpu_density_A_requested": null,
    "gpu_density_A_effective": null,
    "gpu_density_A_fallback_from_vector": false,
    "xtb_A_used": false,
    "xtb_A_success": false,
    "xtb_charge_length_mismatch": false
  },
  "A:211": {
    "id": "A:211",
    "chain": "A",
    "resseq": 211,
    "resname": "MET",
    "sasa": 0.0,
    "partial_charge_B": -0.21000000000000002,
    "F_metal": 0.0,
    "F_P": 0.0,
    "F_hal": 0.0,
    "total_density": 66143.6015625,
    "centroid": [
      -2.975113868713379,
      -0.34951746463775635,
      -0.76421719789505
    ],
    "dipole_rho": [
      31700.04296875,
      3439.142333984375,
      2972.00927734375
    ],
    "curv_rho": 165578512.0,
    "curv_rho_failed": false,
    "gpu_density_B_requested": "vector",
    "gpu_density_B_effective": "vector",
    "gpu_density_B_fallback_from_vector": false,
    "gpu_density_A_requested": null,
    "gpu_density_A_effective": null,
    "gpu_density_A_fallback_from_vector": false,
    "xtb_A_used": false,
    "xtb_A_success": false,
    "xtb_charge_length_mismatch": false
  },
  "A:212": {
    "id": "A:212",
    "chain": "A",
    "resseq": 212,
    "resname": "MET",
    "sasa": 0.0,
    "partial_charge_B": -0.21000000000000002,
    "F_metal": 0.0,
    "F_P": 0.0,
    "F_hal": 0.0,
    "total_density": 61570.375,
    "centroid": [
      -2.891554832458496,
      -0.5052978992462158,
      -1.0335736274719238
    ],
    "dipole_rho": [
      29899.837890625,
      6546.6044921875,
      15286.48828125
    ],
    "curv_rho": 167142256.0,
    "curv_rho_failed": false,
    "gpu_density_B_requested": "vector",
    "gpu_density_B_effective": "vector",
    "gpu_density_B_fallback_from_vector": false,
    "gpu_density_A_requested": null,
    "gpu_density_A_effective": null,
    "gpu_density_A_fallback_from_vector": false,
    "xtb_A_used": false,
    "xtb_A_success": false,
    "xtb_charge_length_mismatch": false
  },
  "A:213": {
    "id": "A:213",
    "chain": "A",
    "resseq": 213,
    "resname": "ILE",
    "sasa": 0.0,
    "partial_charge_B": -0.06000000000000002,
    "F_metal": 0.0,
    "F_P": 0.0,
    "F_hal": 0.0,
    "total_density": 71645.515625,
    "centroid": [
      -2.6961491107940674,
      -0.5259184837341309,
      -0.8172835111618042
    ],
    "dipole_rho": [
      18911.802734375,
      16054.435546875,
      4868.60107421875
    ],
    "curv_rho": 183431888.0,
    "curv_rho_failed": false,
    "gpu_density_B_requested": "vector",
    "gpu_density_B_effective": "vector",
    "gpu_density_B_fallback_from_vector": false,
    "gpu_density_A_requested": null,
    "gpu_density_A_effective": null,
    "gpu_density_A_fallback_from_vector": false,
    "xtb_A_used": false,
    "xtb_A_success": false,
    "xtb_charge_length_mismatch": false
  },
  "A:214": {
    "id": "A:214",
    "chain": "A",
    "resseq": 214,
    "resname": "GLU",
    "sasa": 0.0,
    "partial_charge_B": -0.54,
    "F_metal": 0.0,
    "F_P": 0.0,
    "F_hal": 0.0,
    "total_density": 65247.35546875,
    "centroid": [
      -2.6837782859802246,
      -0.8366666436195374,
      -0.858206570148468
    ],
    "dipole_rho": [
      19529.20703125,
      21314.140625,
      9965.7470703125
    ],
    "curv_rho": 170368208.0,
    "curv_rho_failed": false,
    "gpu_density_B_requested": "vector",
    "gpu_density_B_effective": "vector",
    "gpu_density_B_fallback_from_vector": false,
    "gpu_density_A_requested": null,
    "gpu_density_A_effective": null,
    "gpu_density_A_fallback_from_vector": false,
    "xtb_A_used": false,
    "xtb_A_success": false,
    "xtb_charge_length_mismatch": false
  },
  "A:215": {
    "id": "A:215",
    "chain": "A",
    "resseq": 215,
    "resname": "GLU",
    "sasa": 0.472947895526886,
    "partial_charge_B": -0.746144774927109,
    "F_metal": 0.0,
    "F_P": 0.0,
    "F_hal": 0.0,
    "total_density": 62684.546875,
    "centroid": [
      -2.6653783321380615,
      -0.680609405040741,
      -1.2219899892807007
    ],
    "dipole_rho": [
      27600.662109375,
      16009.734375,
      19108.26171875
    ],
    "curv_rho": 170617360.0,
    "curv_rho_failed": false,
    "gpu_density_B_requested": "vector",
    "gpu_density_B_effective": "vector",
    "gpu_density_B_fallback_from_vector": false,
    "gpu_density_A_requested": null,
    "gpu_density_A_effective": null,
    "gpu_density_A_fallback_from_vector": false,
    "xtb_A_used": false,
    "xtb_A_success": false,
    "xtb_charge_length_mismatch": false
  },
  "A:216": {
    "id": "A:216",
    "chain": "A",
    "resseq": 216,
    "resname": "TYR",
    "sasa": 0.7251867651939392,
    "partial_charge_B": -0.4756048063467966,
    "F_metal": 0.0,
    "F_P": 0.0,
    "F_hal": 0.0,
    "total_density": 69381.5703125,
    "centroid": [
      -2.482571601867676,
      -0.5022509098052979,
      -1.2646739482879639
    ],
    "dipole_rho": [
      23563.93359375,
      12767.8798828125,
      30752.275390625
    ],
    "curv_rho": 192352480.0,
    "curv_rho_failed": false,
    "gpu_density_B_requested": "vector",
    "gpu_density_B_effective": "vector",
    "gpu_density_B_fallback_from_vector": false,
    "gpu_density_A_requested": null,
    "gpu_density_A_effective": null,
    "gpu_density_A_fallback_from_vector": false,
    "xtb_A_used": false,
    "xtb_A_success": false,
    "xtb_charge_length_mismatch": false
  },
  "A:217": {
    "id": "A:217",
    "chain": "A",
    "resseq": 217,
    "resname": "PRO",
    "sasa": 0.0,
    "partial_charge_B": -0.06000000000000002,
    "F_metal": 0.0,
    "F_P": 0.0,
    "F_hal": 0.0,
    "total_density": 68517.8828125,
    "centroid": [
      -2.2813825607299805,
      -0.7047086358070374,
      -1.2051692008972168
    ],
    "dipole_rho": [
      5474.7998046875,
      15622.451171875,
      14172.5771484375
    ],
    "curv_rho": 186766832.0,
    "curv_rho_failed": false,
    "gpu_density_B_requested": "vector",
    "gpu_density_B_effective": "vector",
    "gpu_density_B_fallback_from_vector": false,
    "gpu_density_A_requested": null,
    "gpu_density_A_effective": null,
    "gpu_density_A_fallback_from_vector": false,
    "xtb_A_used": false,
    "xtb_A_success": false,
    "xtb_charge_length_mismatch": false
  },
  "A:218": {
    "id": "A:218",
    "chain": "A",
    "resseq": 218,
    "resname": "TYR",
    "sasa": 0.0,
    "partial_charge_B": -0.3,
    "F_metal": 0.0,
    "F_P": 0.0,
    "F_hal": 0.0,
    "total_density": 78686.125,
    "centroid": [
      -2.073453903198242,
      -0.4839594066143036,
      -1.2299128770828247
    ],
    "dipole_rho": [
      4145.79248046875,
      11225.8046875,
      31481.322265625
    ],
    "curv_rho": 201083104.0,
    "curv_rho_failed": false,
    "gpu_density_B_requested": "vector",
    "gpu_density_B_effective": "vector",
    "gpu_density_B_fallback_from_vector": false,
    "gpu_density_A_requested": null,
    "gpu_density_A_effective": null,
    "gpu_density_A_fallback_from_vector": false,
    "xtb_A_used": false,
    "xtb_A_success": false,
    "xtb_charge_length_mismatch": false
  },
  "A:219": {
    "id": "A:219",
    "chain": "A",
    "resseq": 219,
    "resname": "VAL",
    "sasa": 0.0,
    "partial_charge_B": -0.06000000000000002,
    "F_metal": 0.0,
    "F_P": 0.0,
    "F_hal": 0.0,
    "total_density": 68470.34375,
    "centroid": [
      -1.831588864326477,
      -0.6957095265388489,
      -1.218614101409912
    ],
    "dipole_rho": [
      -13720.7060546875,
      16568.189453125,
      11763.2265625
    ],
    "curv_rho": 184732464.0,
    "curv_rho_failed": false,
    "gpu_density_B_requested": "vector",
    "gpu_density_B_effective": "vector",
    "gpu_density_B_fallback_from_vector": false,
    "gpu_density_A_requested": null,
    "gpu_density_A_effective": null,
    "gpu_density_A_fallback_from_vector": false,
    "xtb_A_used": false,
    "xtb_A_success": false,
    "xtb_charge_length_mismatch": false
  },
  "A:220": {
    "id": "A:220",
    "chain": "A",
    "resseq": 220,
    "resname": "VAL",
    "sasa": 0.0,
    "partial_charge_B": -0.06000000000000002,
    "F_metal": 0.0,
    "F_P": 0.0,
    "F_hal": 0.0,
    "total_density": 72228.7109375,
    "centroid": [
      -1.6007083654403687,
      -0.47676774859428406,
      -1.1875667572021484
    ],
    "dipole_rho": [
      -22386.361328125,
      13614.341796875,
      13420.4169921875
    ],
    "curv_rho": 191405616.0,
    "curv_rho_failed": false,
    "gpu_density_B_requested": "vector",
    "gpu_density_B_effective": "vector",
    "gpu_density_B_fallback_from_vector": false,
    "gpu_density_A_requested": null,
    "gpu_density_A_effective": null,
    "gpu_density_A_fallback_from_vector": false,
    "xtb_A_used": false,
    "xtb_A_success": false,
    "xtb_charge_length_mismatch": false
  },
  "A:221": {
    "id": "A:221",
    "chain": "A",
    "resseq": 221,
    "resname": "ILE",
    "sasa": 0.06453092396259308,
    "partial_charge_B": -0.06312524743961663,
    "F_metal": 0.0,
    "F_P": 0.0,
    "F_hal": 0.0,
    "total_density": 60385.65234375,
    "centroid": [
      -1.4272476434707642,
      -0.6919045448303223,
      -1.3573617935180664
    ],
    "dipole_rho": [
      -24181.287109375,
      14962.529296875,
      14897.935546875
    ],
    "curv_rho": 158950480.0,
    "curv_rho_failed": false,
    "gpu_density_B_requested": "vector",
    "gpu_density_B_effective": "vector",
    "gpu_density_B_fallback_from_vector": false,
    "gpu_density_A_requested": null,
    "gpu_density_A_effective": null,
    "gpu_density_A_fallback_from_vector": false,
    "xtb_A_used": false,
    "xtb_A_success": false,
    "xtb_charge_length_mismatch": false
  },
  "A:222": {
    "id": "A:222",
    "chain": "A",
    "resseq": 222,
    "resname": "LEU",
    "sasa": 0.22070901095867157,
    "partial_charge_B": -0.07068898799277605,
    "F_metal": 0.0,
    "F_P": 0.0,
    "F_hal": 0.0,
    "total_density": 58741.375,
    "centroid": [
      -1.1931331157684326,
      -0.505085289478302,
      -1.1739037036895752
    ],
    "dipole_rho": [
      -31406.55078125,
      11221.94140625,
      9677.423828125
    ],
    "curv_rho": 158066304.0,
    "curv_rho_failed": false,
    "gpu_density_B_requested": "vector",
    "gpu_density_B_effective": "vector",
    "gpu_density_B_fallback_from_vector": false,
    "gpu_density_A_requested": null,
    "gpu_density_A_effective": null,
    "gpu_density_A_fallback_from_vector": false,
    "xtb_A_used": false,
    "xtb_A_success": false,
    "xtb_charge_length_mismatch": false
  }
}
```
