## Supplementary material for "Localized Reactivity on Proteins as Riemannian Manifolds: A Quantum-Inspired Geometric Model for Deterministic, Metal-Aware Reactive-Site Prediction": code bundle: Ep_manifest.json

```
{
  "pdb": "3RVW_l_u.pdb",
  "n_residues": 221,
  "residue_ids": [
    "A:1",
    "A:2",
    "A:3",
    "A:4",
    "A:5",
    "A:6",
    "A:7",
    "A:8",
    "A:9",
    "A:10",
    "A:11",
    "A:12",
    "A:13",
    "A:14",
    "A:15",
    "A:16",
    "A:17",
    "A:18",
    "A:19",
    "A:20",
    "A:21",
    "A:22",
    "A:23",
    "A:24",
    "A:25",
    "A:26",
    "A:27",
    "A:28",
    "A:29",
    "A:30",
    "A:31",
    "A:32",
    "A:33",
    "A:35",
    "A:36",
    "A:37",
    "A:38",
    "A:39",
    "A:40",
    "A:41",
    "A:42",
    "A:43",
    "A:44",
    "A:45",
    "A:46",
    "A:47",
    "A:48",
    "A:49",
    "A:50",
    "A:51",
    "A:52",
    "A:53",
    "A:54",
    "A:55",
    "A:56",
    "A:57",
    "A:58",
    "A:59",
    "A:60",
    "A:61",
    "A:62",
    "A:63",
    "A:64",
    "A:65",
    "A:66",
    "A:67",
    "A:68",
    "A:69",
    "A:70",
    "A:71",
    "A:72",
    "A:73",
    "A:74",
    "A:75",
    "A:76",
    "A:77",
    "A:78",
    "A:79",
    "A:80",
    "A:81",
    "A:82",
    "A:83",
    "A:84",
    "A:85",
    "A:86",
    "A:87",
    "A:88",
    "A:89",
    "A:90",
    "A:91",
    "A:92",
    "A:93",
    "A:94",
    "A:95",
    "A:96",
    "A:97",
    "A:98",
    "A:99",
    "A:100",
    "A:101",
    "A:102",
    "A:103",
    "A:104",
    "A:105",
    "A:106",
    "A:107",
    "A:108",
    "A:109",
    "A:110",
    "A:111",
    "A:112",
    "A:113",
    "A:114",
    "A:115",
    "A:116",
    "A:117",
    "A:118",
    "A:119",
    "A:120",
    "A:121",
    "A:122",
    "A:123",
    "A:124",
    "A:125",
    "A:126",
    "A:127",
    "A:128",
    "A:129",
    "A:130",
    "A:131",
    "A:132",
    "A:133",
    "A:134",
    "A:135",
    "A:136",
    "A:137",
    "A:138",
    "A:139",
    "A:140",
    "A:141",
    "A:142",
    "A:143",
    "A:144",
    "A:145",
    "A:146",
    "A:147",
    "A:148",
    "A:149",
    "A:150",
    "A:151",
    "A:152",
    "A:153",
    "A:154",
    "A:155",
    "A:156",
    "A:157",
    "A:158",
    "A:159",
    "A:160",
    "A:161",
    "A:162",
    "A:163",
    "A:164",
    "A:165",
    "A:166",
    "A:167",
    "A:168",
    "A:169",
    "A:170",
    "A:171",
    "A:172",
    "A:173",
    "A:174",
    "A:175",
    "A:176",
    "A:177",
    "A:178",
    "A:179",
    "A:180",
    "A:181",
    "A:182",
    "A:183",
    "A:184",
    "A:185",
    "A:186",
    "A:187",
    "A:188",
    "A:189",
    "A:190",
    "A:191",
    "A:192",
    "A:193",
    "A:194",
    "A:195",
    "A:196",
    "A:197",
    "A:198",
    "A:199",
    "A:200",
    "A:201",
    "A:202",
    "A:203",
    "A:204",
    "A:205",
    "A:206",
    "A:207",
    "A:208",
    "A:209",
    "A:210",
    "A:211",
    "A:212",
    "A:213",
    "A:214",
    "A:215",
    "A:216",
    "A:217",
    "A:218",
    "A:219",
    "A:220",
    "A:221",
    "A:222"
  ],
  "E_theory_path": "Ep_theory.npy",
  "E_sim_path": "Ep_sim.npy",
  "feature_dim_theory": 9,
  "feature_dim_sim": 19,
  "features_theory": [
    "avg_charge",
    "dipole_norm",
    "curv_density",
    "external_field",
    "SASA",
    "emb_charge",
    "emb_hydrophobicity",
    "emb_size",
    "emb_aromaticity"
  ],
  "features_extra": [
    "N_in",
    "N_out",
    "R_shell",
    "r_mean",
    "r_var",
    "linearity",
    "planarity",
    "isotropy",
    "H_mean",
    "K_gauss"
  ],
  "params": {
    "radius_contact": 4.7,
    "padding": 2.0,
    "grid_step": 0.8,
    "R_env": 2.0,
    "sasa_alpha": 0.4,
    "xtb": {
      "method": "gfn2",
      "charges": true,
      "binary": "xtb"
    },
    "block_size": 1024,
    "device": "cuda",
    "gpu_density_mode_requested": "vector",
    "gpu_density_vector_max_elems": 200000000,
    "gpu_density_batch_max_elems": 50000000
  }
}
```
