## Supplementary material for "Localized Reactivity on Proteins as Riemannian Manifolds: A Quantum-Inspired Geometric Model for Deterministic, Metal-Aware Reactive-Site Prediction": code bundle: meta.json (part 1 of 2)

```
{
  "pdb": "3RVW_l_u.pdb",
  "radius": 4.7,
  "residues": [
    {
      "id": "A:1",
      "chain": "A",
      "resseq": 1,
      "icode": "",
      "resname": "THR",
      "hetflag": " ",
      "sasa": 1.1078155040740967,
      "atoms": [
        {
          "atom_index": 0,
          "name": "N",
          "element": "N",
          "coord": [
            -1.930899977684021,
            -0.7803999781608582,
            -2.5585999488830566
          ]
        },
        {
          "atom_index": 1,
          "name": "CA",
          "element": "C",
          "coord": [
            -1.905500054359436,
            -0.8284000158309937,
            -2.4182000160217285
          ]
        },
        {
          "atom_index": 2,
          "name": "C",
          "element": "C",
          "coord": [
            -1.9021999835968018,
            -0.9815999865531921,
            -2.4091999530792236
          ]
        },
        {
          "atom_index": 3,
          "name": "O",
          "element": "O",
          "coord": [
            -1.9982999563217163,
            -1.0480999946594238,
            -2.4477999210357666
          ]
        },
        {
          "atom_index": 4,
          "name": "CB",
          "element": "C",
          "coord": [
            -2.0127999782562256,
            -0.7767999768257141,
            -2.321899890899658
          ]
        },
        {
          "atom_index": 5,
          "name": "OG1",
          "element": "O",
          "coord": [
            -2.019200086593628,
            -0.6330000162124634,
            -2.3255999088287354
          ]
        },
        {
          "atom_index": 6,
          "name": "CG2",
          "element": "C",
          "coord": [
            -1.979200005531311,
            -0.8176000118255615,
            -2.1814000606536865
          ]
        }
      ]
    },
    {
      "id": "A:2",
      "chain": "A",
      "resseq": 2,
      "icode": "",
      "resname": "ASN",
      "hetflag": " ",
      "sasa": 3.216289520263672,
      "atoms": [
        {
          "atom_index": 7,
          "name": "N",
          "element": "N",
          "coord": [
            -1.7899999618530273,
            -1.037500023841858,
            -2.3647000789642334
          ]
        },
        {
          "atom_index": 8,
          "name": "CA",
          "element": "C",
          "coord": [
            -1.7733999490737915,
            -1.1829999685287476,
            -2.3499999046325684
          ]
        },
        {
          "atom_index": 9,
          "name": "C",
          "element": "C",
          "coord": [
            -1.8452999591827393,
            -1.2371000051498413,
            -2.2276999950408936
          ]
        },
        {
          "atom_index": 10,
          "name": "O",
          "element": "O",
          "coord": [
            -1.8487000465393066,
            -1.1670000553131104,
            -2.1240999698638916
          ]
        },
        {
          "atom_index": 11,
          "name": "CB",
          "element": "C",
          "coord": [
            -1.624500036239624,
            -1.219499945640564,
            -2.3304998874664307
          ]
        },
        {
          "atom_index": 12,
          "name": "CG",
          "element": "C",
          "coord": [
            -1.5367000102996826,
            -1.180899977684021,
            -2.4486000537872314
          ]
        },
        {
          "atom_index": 13,
          "name": "OD1",
          "element": "O",
          "coord": [
            -1.5760999917984009,
            -1.1964000463485718,
            -2.563499927520752
          ]
        },
        {
          "atom_index": 14,
          "name": "ND2",
          "element": "N",
          "coord": [
            -1.4160000085830688,
            -1.132200002670288,
            -2.4193999767303467
          ]
        }
      ]
    },
    {
      "id": "A:3",
      "chain": "A",
      "resseq": 3,
      "icode": "",
      "resname": "ALA",
      "hetflag": " ",
      "sasa": 0.12906184792518616,
      "atoms": [
        {
          "atom_index": 15,
          "name": "N",
          "element": "N",
          "coord": [
            -1.9033000469207764,
            -1.3568999767303467,
            -2.235599994659424
          ]
        },
        {
          "atom_index": 16,
          "name": "CA",
          "element": "C",
          "coord": [
            -1.9572999477386475,
            -1.4222999811172485,
            -2.116300106048584
          ]
        },
        {
          "atom_index": 17,
          "name": "C",
          "element": "C",
          "coord": [
            -1.8428000211715698,
            -1.4681999683380127,
            -2.0280001163482666
          ]
        },
        {
          "atom_index": 18,
          "name": "O",
          "element": "O",
          "coord": [
            -1.7403000593185425,
            -1.5159000158309937,
            -2.075500011444092
          ]
        },
        {
          "atom_index": 19,
          "name": "CB",
          "element": "C",
          "coord": [
            -2.0481998920440674,
            -1.5432000160217285,
            -2.152400016784668
          ]
        }
      ]
    },
    {
      "id": "A:4",
      "chain": "A",
      "resseq": 4,
      "icode": "",
      "resname": "CYS",
      "hetflag": " ",
      "sasa": 0.0,
      "atoms": [
        {
          "atom_index": 20,
          "name": "N",
          "element": "N",
          "coord": [
            -1.8600000143051147,
            -1.455299973487854,
            -1.8969000577926636
          ]
        },
        {
          "atom_index": 21,
          "name": "CA",
          "element": "C",
          "coord": [
            -1.7598999738693237,
            -1.5044000148773193,
            -1.8027000427246094
          ]
        },
        {
          "atom_index": 22,
          "name": "C",
          "element": "C",
          "coord": [
            -1.7556999921798706,
            -1.6562999486923218,
            -1.8009999990463257
          ]
        },
        {
          "atom_index": 23,
          "name": "O",
          "element": "O",
          "coord": [
            -1.857300043106079,
            -1.7214000225067139,
            -1.8250999450683594
          ]
        },
        {
          "atom_index": 24,
          "name": "CB",
          "element": "C",
          "coord": [
            -1.794800043106079,
            -1.4586999416351318,
            -1.6615999937057495
          ]
        },
        {
          "atom_index": 25,
          "name": "SG",
          "element": "S",
          "coord": [
            -1.7884999513626099,
            -1.2817000150680542,
            -1.6295000314712524
          ]
        }
      ]
    },
    {
      "id": "A:5",
      "chain": "A",
      "resseq": 5,
      "icode": "",
      "resname": "SER",
      "hetflag": " ",
      "sasa": 2.8385238647460938,
      "atoms": [
        {
          "atom_index": 26,
          "name": "N",
          "element": "N",
          "coord": [
            -1.6369999647140503,
            -1.7089999914169312,
            -1.7730000019073486
          ]
        },
        {
          "atom_index": 27,
          "name": "CA",
          "element": "C",
          "coord": [
            -1.6181999444961548,
            -1.8523000478744507,
            -1.749500036239624
          ]
        },
        {
          "atom_index": 28,
          "name": "C",
          "element": "C",
          "coord": [
            -1.5332000255584717,
            -1.8614000082015991,
            -1.6225999593734741
          ]
        },
        {
          "atom_index": 29,
          "name": "O",
          "element": "O",
          "coord": [
            -1.4144999980926514,
            -1.8941999673843384,
            -1.6261999607086182
          ]
        },
        {
          "atom_index": 30,
          "name": "CB",
          "element": "C",
          "coord": [
            -1.5491000413894653,
            -1.9219000339508057,
            -1.8671000003814697
          ]
        },
        {
          "atom_index": 31,
          "name": "OG",
          "element": "O",
          "coord": [
            -1.4318000078201294,
            -1.8518999814987183,
            -1.9038000106811523
          ]
        }
      ]
    },
    {
      "id": "A:6",
      "chain": "A",
      "resseq": 6,
      "icode": "",
      "resname": "ILE",
      "hetflag": " ",
      "sasa": 0.0,
      "atoms": [
        {
          "atom_index": 32,
          "name": "N",
          "element": "N",
          "coord": [
            -1.5951999425888062,
            -1.8315999507904053,
            -1.510599970817566
          ]
        },
        {
          "atom_index": 33,
          "name": "CA",
          "element": "C",
          "coord": [
            -1.5259000062942505,
            -1.8327000141143799,
            -1.3823000192642212
          ]
        },
        {
          "atom_index": 34,
          "name": "C",
          "element": "C",
          "coord": [
            -1.5760999917984009,
            -1.957200050354004,
            -1.311900019645691
          ]
        },
        {
          "atom_index": 35,
          "name": "O",
          "element": "O",
          "coord": [
            -1.6893999576568604,
            -2.0027999877929688,
            -1.3319000005722046
          ]
        },
        {
          "atom_index": 36,
          "name": "CB",
          "element": "C",
          "coord": [
            -1.5456000566482544,
            -1.6963000297546387,
            -1.306399941444397
          ]
        },
        {
          "atom_index": 37,
          "name": "CG1",
          "element": "C",
          "coord": [
            -1.4687999486923218,
            -1.5870000123977661,
            -1.3799999952316284
          ]
        },
        {
          "atom_index": 38,
          "name": "CG2",
          "element": "C",
          "coord": [
            -1.4981000423431396,
            -1.7029999494552612,
            -1.1619999408721924
          ]
        },
        {
          "atom_index": 39,
          "name": "CD1",
          "element": "C",
          "coord": [
            -1.4855999946594238,
            -1.444700002670288,
            -1.3202999830245972
          ]
        }
      ]
    },
    {
      "id": "A:7",
      "chain": "A",
      "resseq": 7,
      "icode": "",
      "resname": "ASN",
      "hetflag": " ",
      "sasa": 4.430530071258545,
      "atoms": [
        {
          "atom_index": 40,
          "name": "N",
          "element": "N",
          "coord": [
            -1.486199975013733,
            -2.021899938583374,
            -1.2412999868392944
          ]
        },
        {
          "atom_index": 41,
          "name": "CA",
          "element": "C",
          "coord": [
            -1.5233999490737915,
            -2.1331000328063965,
            -1.1585999727249146
          ]
        },
        {
          "atom_index": 42,
          "name": "C",
          "element": "C",
          "coord": [
            -1.4773000478744507,
            -2.0969998836517334,
            -1.0181000232696533
          ]
        },
        {
          "atom_index": 43,
          "name": "O",
          "element": "O",
          "coord": [
            -1.3617000579833984,
            -2.056999921798706,
            -0.992900013923645
          ]
        },
        {
          "atom_index": 44,
          "name": "CB",
          "element": "C",
          "coord": [
            -1.466599941253662,
            -2.264699935913086,
            -1.2086999416351318
          ]
        },
        {
          "atom_index": 45,
          "name": "CG",
          "element": "C",
          "coord": [
            -1.3180999755859375,
            -2.2748000621795654,
            -1.190999984741211
          ]
        },
        {
          "atom_index": 46,
          "name": "OD1",
          "element": "O",
          "coord": [
            -1.2462999820709229,
            -2.175100088119507,
            -1.201200008392334
          ]
        },
        {
          "atom_index": 47,
          "name": "ND2",
          "element": "N",
          "coord": [
            -1.2699999809265137,
            -2.3961000442504883,
            -1.163699984550476
          ]
        }
      ]
    },
    {
      "id": "A:8",
      "chain": "A",
      "resseq": 8,
      "icode": "",
      "resname": "GLY",
      "hetflag": " ",
      "sasa": 0.0,
      "atoms": [
        {
          "atom_index": 48,
          "name": "N",
          "element": "N",
          "coord": [
            -1.5717999935150146,
            -2.1054999828338623,
            -0.9276000261306763
          ]
        },
        {
          "atom_index": 49,
          "name": "CA",
          "element": "C",
          "coord": [
            -1.5448999404907227,
            -2.073899984359741,
            -0.7911999821662903
          ]
        },
        {
          "atom_index": 50,
          "name": "C",
          "element": "C",
          "coord": [
            -1.6375999450683594,
            -2.1602001190185547,
            -0.7123000025749207
          ]
        },
        {
          "atom_index": 51,
          "name": "O",
          "element": "O",
          "coord": [
            -1.733299970626831,
            -2.216099977493286,
            -0.7653999924659729
          ]
        }
      ]
    },
    {
      "id": "A:9",
      "chain": "A",
      "resseq": 9,
      "icode": "",
      "resname": "ASN",
      "hetflag": " ",
      "sasa": 5.505871295928955,
      "atoms": [
        {
          "atom_index": 52,
          "name": "N",
          "element": "N",
          "coord": [
            -1.604099988937378,
            -2.1723999977111816,
            -0.5867000222206116
          ]
        },
        {
          "atom_index": 53,
          "name": "CA",
          "element": "C",
          "coord": [
            -1.6863000392913818,
            -2.245500087738037,
            -0.49219998717308044
          ]
        },
        {
          "atom_index": 54,
          "name": "C",
          "element": "C",
          "coord": [
            -1.7351000308990479,
            -2.143199920654297,
            -0.38999998569488525
          ]
        },
        {
          "atom_index": 55,
          "name": "O",
          "element": "O",
          "coord": [
            -1.656000018119812,
            -2.084700107574463,
            -0.3156999945640564
          ]
        },
        {
          "atom_index": 56,
          "name": "CB",
          "element": "C",
          "coord": [
            -1.6043000221252441,
            -2.3543999195098877,
            -0.42879998683929443
          ]
        },
        {
          "atom_index": 57,
          "name": "CG",
          "element": "C",
          "coord": [
            -1.5463000535964966,
            -2.4495999813079834,
            -0.5317000150680542
          ]
        },
        {
          "atom_index": 58,
          "name": "OD1",
          "element": "O",
          "coord": [
            -1.6175999641418457,
            -2.500499963760376,
            -0.6200000047683716
          ]
        },
        {
          "atom_index": 59,
          "name": "ND2",
          "element": "N",
          "coord": [
            -1.417199969291687,
            -2.469099998474121,
            -0.5246999859809875
          ]
        }
      ]
    },
    {
      "id": "A:10",
      "chain": "A",
      "resseq": 10,
      "icode": "",
      "resname": "ALA",
      "hetflag": " ",
      "sasa": 0.22070901095867157,
      "atoms": [
        {
          "atom_index": 60,
          "name": "N",
          "element": "N",
          "coord": [
            -1.865399956703186,
            -2.120800018310547,
            -0.3896999955177307
          ]
        },
        {
          "atom_index": 61,
          "name": "CA",
          "element": "C",
          "coord": [
            -1.9276000261306763,
            -2.020900011062622,
            -0.3046000003814697
          ]
        },
        {
          "atom_index": 62,
          "name": "C",
          "element": "C",
          "coord": [
            -1.9701000452041626,
            -2.074199914932251,
            -0.16910000145435333
          ]
        },
        {
          "atom_index": 63,
          "name": "O",
          "element": "O",
          "coord": [
            -2.0576000213623047,
            -2.157599925994873,
            -0.1632000058889389
          ]
        },
        {
          "atom_index": 64,
          "name": "CB",
          "element": "C",
          "coord": [
            -2.0499000549316406,
            -1.9652999639511108,
            -0.37880000472068787
          ]
        }
      ]
    },
    {
      "id": "A:11",
      "chain": "A",
      "resseq": 11,
      "icode": "",
      "resname": "PRO",
      "hetflag": " ",
      "sasa": 1.0647603273391724,
      "atoms": [
        {
          "atom_index": 65,
          "name": "N",
          "element": "N",
          "coord": [
            -1.9110000133514404,
            -2.024399995803833,
            -0.05810000002384186
          ]
        },
        {
          "atom_index": 66,
          "name": "CA",
          "element": "C",
          "coord": [
            -1.9555000066757202,
            -2.0676000118255615,
            0.07479999959468842
          ]
        },
        {
          "atom_index": 67,
          "name": "C",
          "element": "C",
          "coord": [
            -2.084700107574463,
            -1.9996999502182007,
            0.11810000240802765
          ]
        },
        {
          "atom_index": 68,
          "name": "O",
          "element": "O",
          "coord": [
            -2.1493000984191895,
            -1.9330999851226807,
            0.03790000081062317
          ]
        },
        {
          "atom_index": 69,
          "name": "CB",
          "element": "C",
          "coord": [
            -1.8379000425338745,
            -2.0332000255584717,
            0.16269999742507935
          ]
        },
        {
          "atom_index": 70,
          "name": "CG",
          "element": "C",
          "coord": [
            -1.782099962234497,
            -1.913699984550476,
            0.10100000351667404
          ]
        },
        {
          "atom_index": 71,
          "name": "CD",
          "element": "C",
          "coord": [
            -1.8021999597549438,
            -1.9263999462127686,
            -0.05009999871253967
          ]
        }
      ]
    },
    {
      "id": "A:12",
      "chain": "A",
      "resseq": 12,
      "icode": "",
      "resname": "ALA",
      "hetflag": " ",
      "sasa": 2.194051504135132,
      "atoms": [
        {
          "atom_index": 72,
          "name": "N",
          "element": "N",
          "coord": [
            -2.1277999877929688,
            -2.0195000171661377,
            0.24130000174045563
          ]
        },
        {
          "atom_index": 73,
          "name": "CA",
          "element": "C",
          "coord": [
            -2.2532999515533447,
            -1.9634000062942505,
            0.28949999809265137
          ]
        },
        {
          "atom_index": 74,
          "name": "C",
          "element": "C",
          "coord": [
            -2.2507998943328857,
            -1.8118000030517578,
            0.2906000018119812
          ]
        },
        {
          "atom_index": 75,
          "name": "O",
          "element": "O",
          "coord": [
            -2.357599973678589,
            -1.7482999563217163,
            0.273499995470047
          ]
        },
        {
          "atom_index": 76,
          "name": "CB",
          "element": "C",
          "coord": [
            -2.2834999561309814,
            -2.0129001140594482,
            0.4302999973297119
          ]
        }
      ]
    },
    {
      "id": "A:13",
      "chain": "A",
      "resseq": 13,
      "icode": "",
      "resname": "GLU",
      "hetflag": " ",
      "sasa": 2.4593288898468018,
      "atoms": [
        {
          "atom_index": 77,
          "name": "N",
          "element": "N",
          "coord": [
            -2.1349000930786133,
            -1.7517999410629272,
            0.31139999628067017
          ]
        },
        {
          "atom_index": 78,
          "name": "CA",
          "element": "C",
          "coord": [
            -2.1270999908447266,
            -1.607300043106079,
            0.3158000111579895
          ]
        },
        {
          "atom_index": 79,
          "name": "C",
          "element": "C",
          "coord": [
            -1.9931000471115112,
            -1.5529999732971191,
            0.26899999380111694
          ]
        },
        {
          "atom_index": 80,
          "name": "O",
          "element": "O",
          "coord": [
            -1.88919997215271,
            -1.617900013923645,
            0.2896000146865845
          ]
        },
        {
          "atom_index": 81,
          "name": "CB",
          "element": "C",
          "coord": [
            -2.1624999046325684,
            -1.5544999837875366,
            0.45399999618530273
          ]
        },
        {
          "atom_index": 82,
          "name": "CG",
          "element": "C",
          "coord": [
            -2.0857999324798584,
            -1.5950000286102295,
            0.5677000284194946
          ]
        },
        {
          "atom_index": 83,
          "name": "CD",
          "element": "C",
          "coord": [
            -2.1510000228881836,
            -1.5497000217437744,
            0.699999988079071
          ]
        },
        {
          "atom_index": 84,
          "name": "OE1",
          "element": "O",
          "coord": [
            -2.2372000217437744,
            -1.4563000202178955,
            0.7009000182151794
          ]
        },
        {
          "atom_index": 85,
          "name": "OE2",
          "element": "O",
          "coord": [
            -2.1115000247955322,
            -1.604699969291687,
            0.8033000230789185
          ]
        }
      ]
    },
    {
      "id": "A:14",
      "chain": "A",
      "resseq": 14,
      "icode": "",
      "resname": "ILE",
      "hetflag": " ",
      "sasa": 0.0,
      "atoms": [
        {
          "atom_index": 86,
          "name": "N",
          "element": "N",
          "coord": [
            -1.996999979019165,
            -1.4377000331878662,
            0.20149999856948853
          ]
        },
        {
          "atom_index": 87,
          "name": "CA",
          "element": "C",
          "coord": [
            -1.8801000118255615,
            -1.3592000007629395,
            0.16339999437332153
          ]
        },
        {
          "atom_index": 88,
          "name": "C",
          "element": "C",
          "coord": [
            -1.9127999544143677,
            -1.215499997138977,
            0.19499999284744263
          ]
        },
        {
          "atom_index": 89,
          "name": "O",
          "element": "O",
          "coord": [
            -2.0208001136779785,
            -1.1692999601364136,
            0.15940000116825104
          ]
        },
        {
          "atom_index": 90,
          "name": "CB",
          "element": "C",
          "coord": [
            -1.8504999876022339,
            -1.3753000497817993,
            0.008799999952316284
          ]
        },
        {
          "atom_index": 91,
          "name": "CG1",
          "element": "C",
          "coord": [
            -1.8035000562667847,
            -1.5157999992370605,
            -0.0215000007301569
          ]
        },
        {
          "atom_index": 92,
          "name": "CG2",
          "element": "C",
          "coord": [
            -1.7489999532699585,
            -1.270400047302246,
            -0.04560000076889992
          ]
        },
        {
          "atom_index": 93,
          "name": "CD1",
          "element": "C",
          "coord": [
            -1.7696000337600708,
            -1.5460000038146973,
            -0.16750000417232513
          ]
        }
      ]
    },
    {
      "id": "A:15",
      "chain": "A",
      "resseq": 15,
      "icode": "",
      "resname": "ASP",
      "hetflag": " ",
      "sasa": 0.0,
      "atoms": [
        {
          "atom_index": 94,
          "name": "N",
          "element": "N",
          "coord": [
            -1.8183000087738037,
            -1.1401000022888184,
            0.2498999983072281
          ]
        },
        {
          "atom_index": 95,
          "name": "CA",
          "element": "C",
          "coord": [
            -1.8366999626159668,
            -0.9970999956130981,
            0.2718000113964081
          ]
        },
        {
          "atom_index": 96,
          "name": "C",
          "element": "C",
          "coord": [
            -1.704699993133545,
            -0.9307000041007996,
            0.23680000007152557
          ]
        },
        {
          "atom_index": 97,
          "name": "O",
          "element": "O",
          "coord": [
            -1.6062999963760376,
            -0.9376000165939331,
            0.3125
          ]
        },
        {
          "atom_index": 98,
          "name": "CB",
          "element": "C",
          "coord": [
            -1.8779000043869019,
            -0.968999981880188,
            0.41659998893737793
          ]
        },
        {
          "atom_index": 99,
          "name": "CG",
          "element": "C",
          "coord": [
            -1.9149999618530273,
            -0.823199987411499,
            0.4413999915122986
          ]
        },
        {
          "atom_index": 100,
          "name": "OD1",
          "element": "O",
          "coord": [
            -1.8803999423980713,
            -0.7365000247955322,
            0.358599990606308
          ]
        },
        {
          "atom_index": 101,
          "name": "OD2",
          "element": "O",
          "coord": [
            -1.980299949645996,
            -0.8001000285148621,
            0.5482000112533569
          ]
        }
      ]
    },
    {
      "id": "A:16",
      "chain": "A",
      "resseq": 16,
      "icode": "",
      "resname": "LEU",
      "hetflag": " ",
      "sasa": 0.0,
      "atoms": [
        {
          "atom_index": 102,
          "name": "N",
          "element": "N",
          "coord": [
            -1.6991000175476074,
            -0.8634999990463257,
            0.1225999966263771
          ]
        },
        {
          "atom_index": 103,
          "name": "CA",
          "element": "C",
          "coord": [
            -1.5760999917984009,
            -0.8001000285148621,
            0.08100000023841858
          ]
        },
        {
          "atom_index": 104,
          "name": "C",
          "element": "C",
          "coord": [
            -1.5358999967575073,
            -0.6833000183105469,
            0.16940000653266907
          ]
        },
        {
          "atom_index": 105,
          "name": "O",
          "element": "O",
          "coord": [
            -1.4189000129699707,
            -0.6444000005722046,
            0.1720999926328659
          ]
        },
        {
          "atom_index": 106,
          "name": "CB",
          "element": "C",
          "coord": [
            -1.5822999477386475,
            -0.7570000290870667,
            -0.06440000236034393
          ]
        },
        {
          "atom_index": 107,
          "name": "CG",
          "element": "C",
          "coord": [
            -1.6073999404907227,
            -0.8636000156402588,
            -0.17100000381469727
          ]
        },
        {
          "atom_index": 108,
          "name": "CD1",
          "element": "C",
          "coord": [
            -1.594099998474121,
            -0.795199990272522,
            -0.3059999942779541
          ]
        },
        {
          "atom_index": 109,
          "name": "CD2",
          "element": "C",
          "coord": [
            -1.5217000246047974,
            -0.9848999977111816,
            -0.15520000457763672
          ]
        }
      ]
    },
    {
      "id": "A:17",
      "chain": "A",
      "resseq": 17,
      "icode": "",
      "resname": "ARG",
      "hetflag": " ",
      "sasa": 0.0,
      "atoms": [
        {
          "atom_index": 110,
          "name": "N",
          "element": "N",
          "coord": [
            -1.6302000284194946,
            -0.6276999711990356,
            0.2451999932527542
          ]
        },
        {
          "atom_index": 111,
          "name": "CA",
          "element": "C",
          "coord": [
            -1.5931999683380127,
            -0.5295000076293945,
            0.34700000286102295
          ]
        },
        {
          "atom_index": 112,
          "name": "C",
          "element": "C",
          "coord": [
            -1.503600001335144,
            -0.5913000106811523,
            0.4546999931335449
          ]
        },
        {
          "atom_index": 113,
          "name": "O",
          "element": "O",
          "coord": [
            -1.406999945640564,
            -0.5321000218391418,
            0.5012999773025513
          ]
        },
        {
          "atom_index": 114,
          "name": "CB",
          "element": "C",
          "coord": [
            -1.7173000574111938,
            -0.46880000829696655,
            0.4129999876022339
          ]
        },
        {
          "atom_index": 115,
          "name": "CG",
          "element": "C",
          "coord": [
            -1.816499948501587,
            -0.4018000066280365,
            0.3158000111579895
          ]
        },
        {
          "atom_index": 116,
          "name": "CD",
          "element": "C",
          "coord": [
            -1.9500000476837158,
            -0.3625999987125397,
            0.37950000166893005
          ]
        },
        {
          "atom_index": 117,
          "name": "NE",
          "element": "N",
          "coord": [
            -2.021199941635132,
            -0.48249998688697815,
            0.430400013923645
          ]
        },
        {
          "atom_index": 118,
          "name": "CZ",
          "element": "C",
          "coord": [
            -2.13700008392334,
            -0.4846000075340271,
            0.49300000071525574
          ]
        },
        {
          "atom_index": 119,
          "name": "NH1",
          "element": "N",
          "coord": [
            -2.1868999004364014,
            -0.6018000245094299,
            0.5325000286102295
          ]
        },
        {
          "atom_index": 120,
          "name": "NH2",
          "element": "N",
          "coord": [
            -2.2053000926971436,
            -0.3736000061035156,
            0.5113999843597412
          ]
        }
      ]
    },
    {
      "id": "A:18",
      "chain": "A",
      "resseq": 18,
      "icode": "",
      "resname": "GLN",
      "hetflag": " ",
      "sasa": 2.7635302543640137,
      "atoms": [
        {
          "atom_index": 121,
          "name": "N",
          "element": "N",
          "coord": [
            -1.5374000072479248,
            -0.7124000191688538,
            0.49570000171661377
          ]
        },
        {
          "atom_index": 122,
          "name": "CA",
          "element": "C",
          "coord": [
            -1.4601999521255493,
            -0.7876999974250793,
            0.5942000150680542
          ]
        },
        {
          "atom_index": 123,
          "name": "C",
          "element": "C",
          "coord": [
            -1.3272000551223755,
            -0.8317999839782715,
            0.534600019454956
          ]
        },
        {
          "atom_index": 124,
          "name": "O",
          "element": "O",
          "coord": [
            -1.2254999876022339,
            -0.8325999975204468,
            0.6032000184059143
          ]
        },
        {
          "atom_index": 125,
          "name": "CB",
          "element": "C",
          "coord": [
            -1.5399999618530273,
            -0.9085000157356262,
            0.6431999802589417
          ]
        },
        {
          "atom_index": 126,
          "name": "CG",
          "element": "C",
          "coord": [
            -1.471500039100647,
            -0.9994000196456909,
            0.7429999709129333
          ]
        },
        {
          "atom_index": 127,
          "name": "CD",
          "element": "C",
          "coord": [
            -1.3841999769210815,
            -1.1092000007629395,
            0.6801999807357788
          ]
        },
        {
          "atom_index": 128,
          "name": "OE1",
          "element": "O",
          "coord": [
            -1.416599988937378,
            -1.1674000024795532,
            0.5755000114440918
          ]
        },
        {
          "atom_index": 129,
          "name": "NE2",
          "element": "N",
          "coord": [
            -1.2736999988555908,
            -1.1395000219345093,
            0.7469000220298767
          ]
        }
      ]
    },
    {
      "id": "A:19",
      "chain": "A",
      "resseq": 19,
      "icode": "",
      "resname": "MET",
      "hetflag": " ",
      "sasa": 0.0,
      "atoms": [
        {
          "atom_index": 130,
          "name": "N",
          "element": "N",
          "coord": [
            -1.3278000354766846,
            -0.8715000152587891,
            0.4068000018596649
          ]
        },
        {
          "atom_index": 131,
          "name": "CA",
          "element": "C",
          "coord": [
            -1.2072999477386475,
            -0.913100004196167,
            0.33739998936653137
          ]
        },
        {
          "atom_index": 132,
          "name": "C",
          "element": "C",
          "coord": [
            -1.113700032234192,
            -0.7976999878883362,
            0.299699991941452
          ]
        },
        {
          "atom_index": 133,
          "name": "O",
          "element": "O",
          "coord": [
            -0.9994999766349792,
            -0.8181999921798706,
            0.2549000084400177
          ]
        },
        {
          "atom_index": 134,
          "name": "CB",
          "element": "C",
          "coord": [
            -1.242300033569336,
            -0.9901000261306763,
            0.21080000698566437
          ]
        },
        {
          "atom_index": 135,
          "name": "CG",
          "element": "C",
          "coord": [
            -1.3092999458312988,
            -1.1211999654769897,
            0.24220000207424164
          ]
        },
        {
          "atom_index": 136,
          "name": "SD",
          "element": "S",
          "coord": [
            -1.3432999849319458,
            -1.2174999713897705,
            0.0925000011920929
          ]
        },
        {
          "atom_index": 137,
          "name": "CE",
          "element": "C",
          "coord": [
            -1.3940000534057617,
            -1.3747999668121338,
            0.16599999368190765
          ]
        }
      ]
    },
    {
      "id": "A:20",
      "chain": "A",
      "resseq": 20,
      "icode": "",
      "resname": "ARG",
      "hetflag": " ",
      "sasa": 7.1849751472473145,
      "atoms": [
        {
          "atom_index": 138,
          "name": "N",
          "element": "N",
          "coord": [
            -1.1643999814987183,
            -0.6765000224113464,
            0.3125
          ]
        },
        {
          "atom_index": 139,
          "name": "CA",
          "element": "C",
          "coord": [
            -1.0901999473571777,
            -0.5522000193595886,
            0.29170000553131104
          ]
        },
        {
          "atom_index": 140,
          "name": "C",
          "element": "C",
          "coord": [
            -1.0568000078201294,
            -0.5340999960899353,
            0.14579999446868896
          ]
        },
        {
          "atom_index": 141,
          "name": "O",
          "element": "O",
          "coord": [
            -0.9509999752044678,
            -0.4839000105857849,
            0.11069999635219574
          ]
        },
        {
          "atom_index": 142,
          "name": "CB",
          "element": "C",
          "coord": [
            -0.9679999947547913,
            -0.539900004863739,
            0.3799999952316284
          ]
        },
        {
          "atom_index": 143,
          "name": "CG",
          "element": "C",
          "coord": [
            -1.0041999816894531,
            -0.5450999736785889,
            0.5299000144004822
          ]
        },
        {
          "atom_index": 144,
          "name": "CD",
          "element": "C",
          "coord": [
            -0.8837000131607056,
            -0.552299976348877,
            0.6219000220298767
          ]
        },
        {
          "atom_index": 145,
          "name": "NE",
          "element": "N",
          "coord": [
            -0.8421000242233276,
            -0.4212999939918518,
            0.6711999773979187
          ]
        },
        {
          "atom_index": 146,
          "name": "CZ",
          "element": "C",
          "coord": [
            -0.7583000063896179,
            -0.40139999985694885,
            0.7738999724388123
          ]
        },
        {
          "atom_index": 147,
          "name": "NH1",
          "element": "N",
          "coord": [
            -0.704800009727478,
            -0.5038999915122986,
            0.840499997138977
          ]
        },
        {
          "atom_index": 148,
          "name": "NH2",
          "element": "N",
          "coord": [
            -0.7271000146865845,
            -0.27720001339912415,
            0.8108999729156494
          ]
        }
      ]
    },
    {
      "id": "A:21",
      "chain": "A",
      "resseq": 21,
      "icode": "",
      "resname": "THR",
      "hetflag": " ",
      "sasa": 0.0,
      "atoms": [
        {
          "atom_index": 149,
          "name": "N",
          "element": "N",
          "coord": [
            -1.1484999656677246,
            -0.5730999708175659,
            0.057100001722574234
          ]
        },
        {
          "atom_index": 150,
          "name": "CA",
          "element": "C",
          "coord": [
            -1.1253000497817993,
            -0.5577999949455261,
            -0.08709999918937683
          ]
        },
        {
          "atom_index": 151,
          "name": "C",
          "element": "C",
          "coord": [
            -1.2193000316619873,
            -0.4564000070095062,
            -0.14900000393390656
          ]
        },
        {
          "atom_index": 152,
          "name": "O",
          "element": "O",
          "coord": [
            -1.233299970626831,
            -0.4530999958515167,
            -0.2721000015735626
          ]
        },
        {
          "atom_index": 153,
          "name": "CB",
          "element": "C",
          "coord": [
            -1.1252000331878662,
            -0.6902999877929688,
            -0.16609999537467957
          ]
        },
        {
          "atom_index": 154,
          "name": "OG1",
          "element": "O",
          "coord": [
            -1.2546000480651855,
            -0.7494999766349792,
            -0.15000000596046448
          ]
        },
        {
          "atom_index": 155,
          "name": "CG2",
          "element": "C",
          "coord": [
            -1.0170999765396118,
            -0.7838000059127808,
            -0.11410000175237656
          ]
        }
      ]
    },
    {
      "id": "A:22",
      "chain": "A",
      "resseq": 22,
      "icode": "",
      "resname": "VAL",
      "hetflag": " ",
      "sasa": 0.0,
      "atoms": [
        {
          "atom_index": 156,
          "name": "N",
          "element": "N",
          "coord": [
            -1.2762999534606934,
            -0.365200012922287,
            -0.07069999724626541
          ]
        },
        {
          "atom_index": 157,
          "name": "CA",
          "element": "C",
          "coord": [
            -1.354599952697754,
            -0.25209999084472656,
            -0.12049999833106995
          ]
        },
        {
          "atom_index": 158,
          "name": "C",
          "element": "C",
          "coord": [
            -1.2978999614715576,
            -0.12409999966621399,
            -0.06759999692440033
          ]
        },
        {
          "atom_index": 159,
          "name": "O",
          "element": "O",
          "coord": [
            -1.254699945449829,
            -0.11680000275373459,
            0.045899998396635056
          ]
        },
        {
          "atom_index": 160,
          "name": "CB",
          "element": "C",
          "coord": [
            -1.5073000192642212,
            -0.26339998841285706,
            -0.09610000252723694
          ]
        },
        {
          "atom_index": 161,
          "name": "CG1",
          "element": "C",
          "coord": [
            -1.5671000480651855,
            -0.3734000027179718,
            -0.18799999356269836
          ]
        },
        {
          "atom_index": 162,
          "name": "CG2",
          "element": "C",
          "coord": [
            -1.5377000570297241,
            -0.28519999980926514,
            0.04500000178813934
          ]
        }
      ]
    },
    {
      "id": "A:23",
      "chain": "A",
      "resseq": 23,
      "icode": "",
      "resname": "THR",
      "hetflag": " ",
      "sasa": 0.0,
      "atoms": [
        {
          "atom_index": 163,
          "name": "N",
          "element": "N",
          "coord": [
            -1.2940000295639038,
            -0.0210999995470047,
            -0.14959999918937683
          ]
        },
        {
          "atom_index": 164,
          "name": "CA",
          "element": "C",
          "coord": [
            -1.2488000392913818,
            0.11079999804496765,
            -0.10769999772310257
          ]
        },
        {
          "atom_index": 165,
          "name": "C",
          "element": "C",
          "coord": [
            -1.3636000156402588,
            0.1860000044107437,
            -0.036400001496076584
          ]
        },
        {
          "atom_index": 166,
          "name": "O",
          "element": "O",
          "coord": [
            -1.4773000478744507,
            0.1362999975681305,
            -0.027799999341368675
          ]
        },
        {
          "atom_index": 167,
          "name": "CB",
          "element": "C",
          "coord": [
            -1.1993000507354736,
            0.18369999527931213,
            -0.23170000314712524
          ]
        },
        {
          "atom_index": 168,
          "name": "OG1",
          "element": "O",
          "coord": [
            -1.3015999794006348,
            0.17329999804496765,
            -0.3328999876976013
          ]
        },
        {
          "atom_index": 169,
          "name": "CG2",
          "element": "C",
          "coord": [
            -1.0686999559402466,
            0.11999999731779099,
            -0.2874999940395355
          ]
        }
      ]
    },
    {
      "id": "A:24",
      "chain": "A",
      "resseq": 24,
      "icode": "",
      "resname": "PRO",
      "hetflag": " ",
      "sasa": 0.6453092098236084,
      "atoms": [
        {
          "atom_index": 170,
          "name": "N",
          "element": "N",
          "coord": [
            -1.336300015449524,
            0.3059000074863434,
            0.016499999910593033
          ]
        },
        {
          "atom_index": 171,
          "name": "CA",
          "element": "C",
          "coord": [
            -1.4424999952316284,
            0.37709999084472656,
            0.08990000188350677
          ]
        },
        {
          "atom_index": 172,
          "name": "C",
          "element": "C",
          "coord": [
            -1.5605000257492065,
            0.41609999537467957,
            0.002300000051036477
          ]
        },
        {
          "atom_index": 173,
          "name": "O",
          "element": "O",
          "coord": [
            -1.542799949645996,
            0.4392000138759613,
            -0.1168999969959259
          ]
        },
        {
          "atom_index": 174,
          "name": "CB",
          "element": "C",
          "coord": [
            -1.367900013923645,
            0.5006999969482422,
            0.14350000023841858
          ]
        },
        {
          "atom_index": 175,
          "name": "CG",
          "element": "C",
          "coord": [
            -1.2281999588012695,
            0.4480000138282776,
            0.15950000286102295
          ]
        },
        {
          "atom_index": 176,
          "name": "CD",
          "element": "C",
          "coord": [
            -1.2067999839782715,
            0.3736000061035156,
            0.030899999663233757
          ]
        }
      ]
    },
    {
      "id": "A:25",
      "chain": "A",
      "resseq": 25,
      "icode": "",
      "resname": "ILE",
      "hetflag": " ",
      "sasa": 0.0,
      "atoms": [
        {
          "atom_index": 177,
          "name": "N",
          "element": "N",
          "coord": [
            -1.6789000034332275,
            0.4262999892234802,
            0.062300000339746475
          ]
        },
        {
          "atom_index": 178,
          "name": "CA",
          "element": "C",
          "coord": [
            -1.8009999990463257,
            0.46810001134872437,
            -0.007000000216066837
          ]
        },
        {
          "atom_index": 179,
          "name": "C",
          "element": "C",
          "coord": [
            -1.7834999561309814,
            0.6061999797821045,
            -0.06589999794960022
          ]
        },
        {
          "atom_index": 180,
          "name": "O",
          "element": "O",
          "coord": [
            -1.7301000356674194,
            0.6992999911308289,
            -0.0006000000284984708
          ]
        },
        {
          "atom_index": 181,
          "name": "CB",
          "element": "C",
          "coord": [
            -1.9157999753952026,
            0.4569999873638153,
            0.0908999964594841
          ]
        },
        {
          "atom_index": 182,
          "name": "CG1",
          "element": "C",
          "coord": [
            -1.9566999673843384,
            0.31369999051094055,
            0.11559999734163284
          ]
        },
        {
          "atom_index": 183,
          "name": "CG2",
          "element": "C",
          "coord": [
            -2.0374999046325684,
            0.5461000204086304,
            0.04699999839067459
          ]
        },
        {
          "atom_index": 184,
          "name": "CD1",
          "element": "C",
          "coord": [
            -2.0357000827789307,
            0.24879999458789825,
            0.003599999938160181
          ]
        }
      ]
    },
    {
      "id": "A:26",
      "chain": "A",
      "resseq": 26,
      "icode": "",
      "resname": "ARG",
      "hetflag": " ",
      "sasa": 0.0,
      "atoms": [
        {
          "atom_index": 185,
          "name": "N",
          "element": "N",
          "coord": [
            -1.836300015449524,
            0.6179999709129333,
            -0.18690000474452972
          ]
        },
        {
          "atom_index": 186,
          "name": "CA",
          "element": "C",
          "coord": [
            -1.8395999670028687,
            0.7427999973297119,
            -0.26489999890327454
          ]
        },
        {
          "atom_index": 187,
          "name": "C",
          "element": "C",
          "coord": [
            -1.978700041770935,
            0.8059999942779541,
            -0.27410000562667847
          ]
        },
        {
          "atom_index": 188,
          "name": "O",
          "element": "O",
          "coord": [
            -2.0776000022888184,
            0.7487000226974487,
            -0.23309999704360962
          ]
        },
        {
          "atom_index": 189,
          "name": "CB",
          "element": "C",
          "coord": [
            -1.7889000177383423,
            0.7190999984741211,
            -0.40709999203681946
          ]
        },
        {
          "atom_index": 190,
          "name": "CG",
          "element": "C",
          "coord": [
            -1.6651999950408936,
            0.6279000043869019,
            -0.4189000129699707
          ]
        },
        {
          "atom_index": 191,
          "name": "CD",
          "element": "C",
          "coord": [
            -1.5456000566482544,
            0.6814000010490417,
            -0.3472000062465668
          ]
        },
        {
          "atom_index": 192,
          "name": "NE",
          "element": "N",
          "coord": [
            -1.42330002784729,
            0.60589998960495,
            -0.3833000063896179
          ]
        },
        {
          "atom_index": 193,
          "name": "CZ",
          "element": "C",
          "coord": [
            -1.3108999729156494,
            0.6025000214576721,
            -0.31610000133514404
          ]
        },
        {
          "atom_index": 194,
          "name": "NH1",
          "element": "N",
          "coord": [
            -1.2970999479293823,
            0.6693000197410583,
            -0.20469999313354492
          ]
        },
        {
          "atom_index": 195,
          "name": "NH2",
          "element": "N",
          "coord": [
            -1.2105000019073486,
            0.5295000076293945,
            -0.3626999855041504
          ]
        }
      ]
    },
    {
      "id": "A:27",
      "chain": "A",
      "resseq": 27,
      "icode": "",
      "resname": "MET",
      "hetflag": " ",
      "sasa": 0.1613273024559021,
      "atoms": [
        {
          "atom_index": 196,
          "name": "N",
          "element": "N",
          "coord": [
            -1.981600046157837,
            0.9276999831199646,
            -0.32760000228881836
          ]
        },
        {
          "atom_index": 197,
          "name": "CA",
          "element": "C",
          "coord": [
            -2.1054999828338623,
            1.007599949836731,
            -0.3425999879837036
          ]
        },
        {
          "atom_index": 198,
          "name": "C",
          "element": "C",
          "coord": [
            -2.113300085067749,
            1.0753999948501587,
            -0.47769999504089355
          ]
        },
        {
          "atom_index": 199,
          "name": "O",
          "element": "O",
          "coord": [
            -2.036400079727173,
            1.166100025177002,
            -0.5091999769210815
          ]
        },
        {
          "atom_index": 200,
          "name": "CB",
          "element": "C",
          "coord": [
            -2.116499900817871,
            1.1092000007629395,
            -0.23010000586509705
          ]
        },
        {
          "atom_index": 201,
          "name": "CG",
          "element": "C",
          "coord": [
            -2.235599994659424,
            1.205199956893921,
            -0.2371000051498413
          ]
        },
        {
          "atom_index": 202,
          "name": "SD",
          "element": "S",
          "coord": [
            -2.391700029373169,
            1.1230000257492065,
            -0.2784999907016754
          ]
        },
        {
          "atom_index": 203,
          "name": "CE",
          "element": "C",
          "coord": [
            -2.5102999210357666,
            1.2517000436782837,
            -0.22050000727176666
          ]
        }
      ]
    },
    {
      "id": "A:28",
      "chain": "A",
      "resseq": 28,
      "icode": "",
      "resname": "GLN",
      "hetflag": " ",
      "sasa": 0.0,
      "atoms": [
        {
          "atom_index": 204,
          "name": "N",
          "element": "N",
          "coord": [
            -2.2021000385284424,
            1.023800015449524,
            -0.5644999742507935
          ]
        },
        {
          "atom_index": 205,
          "name": "CA",
          "element": "C",
          "coord": [
            -2.218100070953369,
            1.0746999979019165,
            -0.6992999911308289
          ]
        },
        {
          "atom_index": 206,
          "name": "C",
          "element": "C",
          "coord": [
            -2.291800022125244,
            1.2063000202178955,
            -0.7067000269889832
          ]
        },
        {
          "atom_index": 207,
          "name": "O",
          "element": "O",
          "coord": [
            -2.2832000255584717,
            1.2776999473571777,
            -0.8062999844551086
          ]
        },
        {
          "atom_index": 208,
          "name": "CB",
          "element": "C",
          "coord": [
            -2.2904999256134033,
            0.9718999862670898,
            -0.7874000072479248
          ]
        },
        {
          "atom_index": 209,
          "name": "CG",
          "element": "C",
          "coord": [
            -2.4384000301361084,
            0.9555000066757202,
            -0.7560999989509583
          ]
        },
        {
          "atom_index": 210,
          "name": "CD",
          "element": "C",
          "coord": [
            -2.4960999488830566,
            0.8436999917030334,
            -0.8367999792098999
          ]
        },
        {
          "atom_index": 211,
          "name": "OE1",
          "element": "O",
          "coord": [
            -2.4862000942230225,
            0.728600025177002,
            -0.7968999743461609
          ]
        },
        {
          "atom_index": 212,
          "name": "NE2",
          "element": "N",
          "coord": [
            -2.5597000122070312,
            0.8741000294685364,
            -0.9470000267028809
          ]
        }
      ]
    },
    {
      "id": "A:29",
      "chain": "A",
      "resseq": 29,
      "icode": "",
      "resname": "GLY",
      "hetflag": " ",
      "sasa": 0.0,
      "atoms": [
        {
          "atom_index": 213,
          "name": "N",
          "element": "N",
          "coord": [
            -2.3705999851226807,
            1.2391999959945679,
            -0.6036999821662903
          ]
        },
        {
          "atom_index": 214,
          "name": "CA",
          "element": "C",
          "coord": [
            -2.4514000415802,
            1.3590999841690063,
            -0.6068000197410583
          ]
        },
        {
          "atom_index": 215,
          "name": "C",
          "element": "C",
          "coord": [
            -2.5587000846862793,
            1.3630000352859497,
            -0.7113000154495239
          ]
        },
        {
          "atom_index": 216,
          "name": "O",
          "element": "O",
          "coord": [
            -2.61299991607666,
            1.2582999467849731,
            -0.7423999905586243
          ]
        }
      ]
    },
    {
      "id": "A:30",
      "chain": "A",
      "resseq": 30,
      "icode": "",
      "resname": "GLY",
      "hetflag": " ",
      "sasa": 0.8287255764007568,
      "atoms": [
        {
          "atom_index": 217,
          "name": "N",
          "element": "N",
          "coord": [
            -2.5852999687194824,
            1.4824999570846558,
            -0.765500009059906
          ]
        },
        {
          "atom_index": 218,
          "name": "CA",
          "element": "C",
          "coord": [
            -2.697000026702881,
            1.5047999620437622,
            -0.8623999953269958
          ]
        },
        {
          "atom_index": 219,
          "name": "C",
          "element": "C",
          "coord": [
            -2.6417999267578125,
            1.5006999969482422,
            -1.0039000511169434
          ]
        },
        {
          "atom_index": 220,
          "name": "O",
          "element": "O",
          "coord": [
            -2.64739990234375,
            1.5978000164031982,
            -1.082900047302246
          ]
        }
      ]
    },
    {
      "id": "A:31",
      "chain": "A",
      "resseq": 31,
      "icode": "",
      "resname": "CYS",
      "hetflag": " ",
      "sasa": 0.0,
      "atoms": [
        {
          "atom_index": 221,
          "name": "N",
          "element": "N",
          "coord": [
            -2.5720999240875244,
            1.3934999704360962,
            -1.0307999849319458
          ]
        },
        {
          "atom_index": 222,
          "name": "CA",
          "element": "C",
          "coord": [
            -2.515899896621704,
            1.3573999404907227,
            -1.1619000434875488
          ]
        },
        {
          "atom_index": 223,
          "name": "C",
          "element": "C",
          "coord": [
            -2.547800064086914,
            1.2099000215530396,
            -1.1805000305175781
          ]
        },
        {
          "atom_index": 224,
          "name": "O",
          "element": "O",
          "coord": [
            -2.511399984359741,
            1.131500005722046,
            -1.0925999879837036
          ]
        },
        {
          "atom_index": 225,
          "name": "CB",
          "element": "C",
          "coord": [
            -2.363800048828125,
            1.3823000192642212,
            -1.1620999574661255
          ]
        },
        {
          "atom_index": 226,
          "name": "SG",
          "element": "S",
          "coord": [
            -2.271699905395508,
            1.3246999979019165,
            -1.305999994277954
          ]
        }
      ]
    },
    {
      "id": "A:32",
      "chain": "A",
      "resseq": 32,
      "icode": "",
      "resname": "GLY",
      "hetflag": " ",
      "sasa": 0.0,
      "atoms": [
        {
          "atom_index": 227,
          "name": "N",
          "element": "N",
          "coord": [
            -2.6052000522613525,
            1.1710000038146973,
            -1.2934999465942383
          ]
        },
        {
          "atom_index": 228,
          "name": "CA",
          "element": "C",
          "coord": [
            -2.6384999752044678,
            1.0291999578475952,
            -1.3221999406814575
          ]
        },
        {
          "atom_index": 229,
          "name": "C",
          "element": "C",
          "coord": [
            -2.5176000595092773,
            0.9513000249862671,
            -1.3737000226974487
          ]
        },
        {
          "atom_index": 230,
          "name": "O",
          "element": "O",
          "coord": [
            -2.513700008392334,
            0.9007999897003174,
            -1.4881000518798828
          ]
        }
      ]
    },
    {
      "id": "A:33",
      "chain": "A",
      "resseq": 33,
      "icode": "",
      "resname": "SER",
      "hetflag": " ",
      "sasa": 0.0,
      "atoms": [
        {
          "atom_index": 231,
          "name": "N",
          "element": "N",
          "coord": [
            -2.4170000553131104,
            0.9445000290870667,
            -1.288699984550476
          ]
        },
        {
          "atom_index": 232,
          "name": "CA",
          "element": "C",
          "coord": [
            -2.288599967956543,
            0.8884999752044678,
            -1.3154000043869019
          ]
        },
        {
          "atom_index": 233,
          "name": "C",
          "element": "C",
          "coord": [
            -2.2665998935699463,
            0.7544999718666077,
            -1.2524000406265259
          ]
        },
        {
          "atom_index": 234,
          "name": "O",
          "element": "O",
          "coord": [
            -2.155100107192993,
            0.7027999758720398,
            -1.2482999563217163
          ]
        },
        {
          "atom_index": 235,
          "name": "CB",
          "element": "C",
          "coord": [
            -2.183000087738037,
            0.9872999787330627,
            -1.270900011062622
          ]
        },
        {
          "atom_index": 236,
          "name": "OG",
          "element": "O",
          "coord": [
            -2.206399917602539,
            1.0220999717712402,
            -1.1335999965667725
          ]
        }
      ]
    },
    {
      "id": "A:35",
      "chain": "A",
      "resseq": 35,
      "icode": "",
      "resname": "TRP",
      "hetflag": " ",
      "sasa": 0.0,
      "atoms": [
        {
          "atom_index": 237,
          "name": "N",
          "element": "N",
          "coord": [
            -2.317699909210205,
            0.45750001072883606,
            -1.339400053024292
          ]
        },
        {
          "atom_index": 238,
          "name": "CA",
          "element": "C",
          "coord": [
            -2.2523000240325928,
            0.3650999963283539,
            -1.43149995803833
          ]
        },
        {
          "atom_index": 239,
          "name": "C",
          "element": "C",
          "coord": [
            -2.097899913787842,
            0.3693999946117401,
            -1.4183000326156616
          ]
        },
        {
          "atom_index": 240,
          "name": "O",
          "element": "O",
          "coord": [
            -2.0299999713897705,
            0.26429998874664307,
            -1.4153000116348267
          ]
        },
        {
          "atom_index": 241,
          "name": "CB",
          "element": "C",
          "coord": [
            -2.293299913406372,
            0.3935999870300293,
            -1.5785000324249268
          ]
        },
        {
          "atom_index": 242,
          "name": "CG",
          "element": "C",
          "coord": [
            -2.2562999725341797,
            0.5295000076293945,
            -1.626099944114685
          ]
        },
        {
          "atom_index": 243,
          "name": "CD1",
          "element": "C",
          "coord": [
            -2.322499990463257,
            0.6445000171661377,
            -1.600100040435791
          ]
        },
        {
          "atom_index": 244,
          "name": "CD2",
          "element": "C",
          "coord": [
            -2.1396000385284424,
            0.5667999982833862,
            -1.7015000581741333
          ]
        },
        {
          "atom_index": 245,
          "name": "NE1",
          "element": "N",
          "coord": [
            -2.2574000358581543,
            0.751800000667572,
            -1.6555999517440796
          ]
        },
        {
          "atom_index": 246,
          "name": "CE2",
          "element": "C",
          "coord": [
            -2.142400026321411,
            0.7077000141143799,
            -1.7173999547958374
          ]
        },
        {
          "atom_index": 247,
          "name": "CE3",
          "element": "C",
          "coord": [
            -2.032099962234497,
            0.49559998512268066,
            -1.7573000192642212
          ]
        },
        {
          "atom_index": 248,
          "name": "CZ2",
          "element": "C",
          "coord": [
            -2.044300079345703,
            0.7754999995231628,
            -1.7858999967575073
          ]
        },
        {
          "atom_index": 249,
          "name": "CZ3",
          "element": "C",
          "coord": [
            -1.9345999956130981,
            0.5641000270843506,
            -1.8269000053405762
          ]
        },
        {
          "atom_index": 250,
          "name": "CH2",
          "element": "C",
          "coord": [
            -1.940999984741211,
            0.704200029373169,
            -1.8371000289916992
          ]
        }
      ]
    },
    {
      "id": "A:36",
      "chain": "A",
      "resseq": 36,
      "icode": "",
      "resname": "ALA",
      "hetflag": " ",
      "sasa": 0.0,
      "atoms": [
        {
          "atom_index": 251,
          "name": "N",
          "element": "N",
          "coord": [
            -2.0452001094818115,
            0.4900999963283539,
            -1.405900001525879
          ]
        },
        {
          "atom_index": 252,
          "name": "CA",
          "element": "C",
          "coord": [
            -1.8997999429702759,
            0.5112000107765198,
            -1.3934999704360962
          ]
        },
        {
          "atom_index": 253,
          "name": "C",
          "element": "C",
          "coord": [
            -1.8543000221252441,
            0.4738999903202057,
            -1.2525999546051025
          ]
        },
        {
          "atom_index": 254,
          "name": "O",
          "element": "O",
          "coord": [
            -1.7472000122070312,
            0.4129999876022339,
            -1.236899971961975
          ]
        },
        {
          "atom_index": 255,
          "name": "CB",
          "element": "C",
          "coord": [
            -1.8696000576019287,
            0.6608999967575073,
            -1.422700047492981
          ]
        }
      ]
    },
    {
      "id": "A:37",
      "chain": "A",
      "resseq": 37,
      "icode": "",
      "resname": "PHE",
      "hetflag": " ",
      "sasa": 0.0,
      "atoms": [
        {
          "atom_index": 256,
          "name": "N",
          "element": "N",
          "coord": [
            -1.9305000305175781,
            0.5066999793052673,
            -1.1483999490737915
          ]
        },
        {
          "atom_index": 257,
          "name": "CA",
          "element": "C",
          "coord": [
            -1.8935999870300293,
            0.46720001101493835,
            -1.0149999856948853
          ]
        },
        {
          "atom_index": 258,
          "name": "C",
          "element": "C",
          "coord": [
            -1.88919997215271,
            0.3147999942302704,
            -1.0037000179290771
          ]
        },
        {
          "atom_index": 259,
          "name": "O",
          "element": "O",
          "coord": [
            -1.798799991607666,
            0.2621000111103058,
            -0.9394000172615051
          ]
        },
        {
          "atom_index": 260,
          "name": "CB",
          "element": "C",
          "coord": [
            -1.9901000261306763,
            0.5268999934196472,
            -0.9081000089645386
          ]
        },
        {
          "atom_index": 261,
          "name": "CG",
          "element": "C",
          "coord": [
            -1.9628000259399414,
            0.6708999872207642,
            -0.8758999705314636
          ]
        },
        {
          "atom_index": 262,
          "name": "CD1",
          "element": "C",
          "coord": [
            -1.881700038909912,
            0.7008000016212463,
            -0.7717000246047974
          ]
        },
        {
          "atom_index": 263,
          "name": "CD2",
          "element": "C",
          "coord": [
            -2.0016000270843506,
            0.7730000019073486,
            -0.9595000147819519
          ]
        },
        {
          "atom_index": 264,
          "name": "CE1",
          "element": "C",
          "coord": [
            -1.8444000482559204,
            0.8319000005722046,
            -0.7429999709129333
          ]
        },
        {
          "atom_index": 265,
          "name": "CE2",
          "element": "C",
          "coord": [
            -1.9646999835968018,
            0.9032999873161316,
            -0.9343000054359436
          ]
        },
        {
          "atom_index": 266,
          "name": "CZ",
          "element": "C",
          "coord": [
            -1.886199951171875,
            0.9330000281333923,
            -0.8270000219345093
          ]
        }
      ]
    },
    {
      "id": "A:38",
      "chain": "A",
      "resseq": 38,
      "icode": "",
      "resname": "SER",
      "hetflag": " ",
      "sasa": 0.0,
      "atoms": [
        {
          "atom_index": 267,
          "name": "N",
          "element": "N",
          "coord": [
            -1.980299949645996,
            0.24400000274181366,
            -1.0693000555038452
          ]
        },
        {
          "atom_index": 268,
          "name": "CA",
          "element": "C",
          "coord": [
            -1.9895000457763672,
            0.10029999911785126,
            -1.0565999746322632
          ]
        },
        {
          "atom_index": 269,
          "name": "C",
          "element": "C",
          "coord": [
            -1.8652000427246094,
            0.03590000048279762,
            -1.1234999895095825
          ]
        },
        {
          "atom_index": 270,
          "name": "O",
          "element": "O",
          "coord": [
            -1.8008999824523926,
            -0.05299999937415123,
            -1.0642999410629272
          ]
        },
        {
          "atom_index": 271,
          "name": "CB",
          "element": "C",
          "coord": [
            -2.121999979019165,
            0.0560000017285347,
            -1.1175999641418457
          ]
        },
        {
          "atom_index": 272,
          "name": "OG",
          "element": "O",
          "coord": [
            -2.136699914932251,
            -0.08479999750852585,
            -1.1204999685287476
          ]
        }
      ]
    },
    {
      "id": "A:39",
      "chain": "A",
      "resseq": 39,
      "icode": "",
      "resname": "GLY",
      "hetflag": " ",
      "sasa": 0.0,
      "atoms": [
        {
          "atom_index": 273,
          "name": "N",
          "element": "N",
          "coord": [
            -1.8278000354766846,
            0.08290000259876251,
            -1.2418999671936035
          ]
        },
        {
          "atom_index": 274,
          "name": "CA",
          "element": "C",
          "coord": [
            -1.712399959564209,
            0.0284000001847744,
            -1.309999942779541
          ]
        },
        {
          "atom_index": 275,
          "name": "C",
          "element": "C",
          "coord": [
            -1.5821000337600708,
            0.05990000069141388,
            -1.23989999294281
          ]
        },
        {
          "atom_index": 276,
          "name": "O",
          "element": "O",
          "coord": [
            -1.4914000034332275,
            -0.024900000542402267,
            -1.2308000326156616
          ]
        }
      ]
    },
    {
      "id": "A:40",
      "chain": "A",
      "resseq": 40,
      "icode": "",
      "resname": "VAL",
      "hetflag": " ",
      "sasa": 0.0,
      "atoms": [
        {
          "atom_index": 277,
          "name": "N",
          "element": "N",
          "coord": [
            -1.5674999952316284,
            0.18160000443458557,
            -1.1872999668121338
          ]
        },
        {
          "atom_index": 278,
          "name": "CA",
          "element": "C",
          "coord": [
            -1.448699951171875,
            0.21780000627040863,
            -1.1085000038146973
          ]
        },
        {
          "atom_index": 279,
          "name": "C",
          "element": "C",
          "coord": [
            -1.4450000524520874,
            0.1386999934911728,
            -0.9771000146865845
          ]
        },
        {
          "atom_index": 280,
          "name": "O",
          "element": "O",
          "coord": [
            -1.3360999822616577,
            0.09839999675750732,
            -0.9381999969482422
          ]
        },
        {
          "atom_index": 281,
          "name": "CB",
          "element": "C",
          "coord": [
            -1.444200038909912,
            0.3675999939441681,
            -1.0827000141143799
          ]
        },
        {
          "atom_index": 282,
          "name": "CG1",
          "element": "C",
          "coord": [
            -1.3438999652862549,
            0.4020000100135803,
            -0.9715999960899353
          ]
        },
        {
          "atom_index": 283,
          "name": "CG2",
          "element": "C",
          "coord": [
            -1.4119999408721924,
            0.4449999928474426,
            -1.2075999975204468
          ]
        }
      ]
    },
    {
      "id": "A:41",
      "chain": "A",
      "resseq": 41,
      "icode": "",
      "resname": "ALA",
      "hetflag": " ",
      "sasa": 0.0,
      "atoms": [
        {
          "atom_index": 284,
          "name": "N",
          "element": "N",
          "coord": [
            -1.5571999549865723,
            0.11429999768733978,
            -0.9107000231742859
          ]
        },
        {
          "atom_index": 285,
          "name": "CA",
          "element": "C",
          "coord": [
            -1.554800033569336,
            0.03929999843239784,
            -0.7838000059127808
          ]
        },
        {
          "atom_index": 286,
          "name": "C",
          "element": "C",
          "coord": [
            -1.5118000507354736,
            -0.10329999774694443,
            -0.8105999827384949
          ]
        },
        {
          "atom_index": 287,
          "name": "O",
          "element": "O",
          "coord": [
            -1.4348000288009644,
            -0.1623000055551529,
            -0.7293999791145325
          ]
        },
        {
          "atom_index": 288,
          "name": "CB",
          "element": "C",
          "coord": [
            -1.6894999742507935,
            0.04179999977350235,
            -0.7202000021934509
          ]
        }
      ]
    },
    {
      "id": "A:42",
      "chain": "A",
      "resseq": 42,
      "icode": "",
      "resname": "ALA",
      "hetflag": " ",
      "sasa": 0.0,
      "atoms": [
        {
          "atom_index": 289,
          "name": "N",
          "element": "N",
          "coord": [
            -1.5507999658584595,
            -0.16439999639987946,
            -0.9225999712944031
          ]
        },
        {
          "atom_index": 290,
          "name": "CA",
          "element": "C",
          "coord": [
            -1.5095000267028809,
            -0.3003000020980835,
            -0.9570000171661377
          ]
        },
        {
          "atom_index": 291,
          "name": "C",
          "element": "C",
          "coord": [
            -1.3603999614715576,
            -0.2989000082015991,
            -0.9815000295639038
          ]
        },
        {
          "atom_index": 292,
          "name": "O",
          "element": "O",
          "coord": [
            -1.2889000177383423,
            -0.3912999927997589,
            -0.9395999908447266
          ]
        },
        {
          "atom_index": 293,
          "name": "CB",
          "element": "C",
          "coord": [
            -1.583400011062622,
            -0.35010001063346863,
            -1.0805000066757202
          ]
        }
      ]
    },
    {
      "id": "A:43",
      "chain": "A",
      "resseq": 43,
      "icode": "",
      "resname": "THR",
      "hetflag": " ",
      "sasa": 0.0,
      "atoms": [
        {
          "atom_index": 294,
          "name": "N",
          "element": "N",
          "coord": [
            -1.3087999820709229,
            -0.19900000095367432,
            -1.0507999658584595
          ]
        },
        {
          "atom_index": 295,
          "name": "CA",
          "element": "C",
          "coord": [
            -1.1646000146865845,
            -0.18780000507831573,
            -1.0813000202178955
          ]
        },
        {
          "atom_index": 296,
          "name": "C",
          "element": "C",
          "coord": [
            -1.086400032043457,
            -0.17010000348091125,
            -0.9509000182151794
          ]
        },
        {
          "atom_index": 297,
          "name": "O",
          "element": "O",
          "coord": [
            -0.9847999811172485,
            -0.2393999993801117,
            -0.9283999800682068
          ]
        },
        {
          "atom_index": 298,
          "name": "CB",
          "element": "C",
          "coord": [
            -1.1416000127792358,
            -0.0731000006198883,
            -1.1796000003814697
          ]
        },
        {
          "atom_index": 299,
          "name": "OG1",
          "element": "O",
          "coord": [
            -1.2164000272750854,
            -0.10040000081062317,
            -1.3005000352859497
          ]
        },
        {
          "atom_index": 300,
          "name": "CG2",
          "element": "C",
          "coord": [
            -0.9962999820709229,
            -0.05869999900460243,
            -1.2135000228881836
          ]
        }
      ]
    },
    {
      "id": "A:44",
      "chain": "A",
      "resseq": 44,
      "icode": "",
      "resname": "GLU",
      "hetflag": " ",
      "sasa": 0.0,
      "atoms": [
        {
          "atom_index": 301,
          "name": "N",
          "element": "N",
          "coord": [
            -1.1220999956130981,
            -0.07289999723434448,
            -0.8669000267982483
          ]
        },
        {
          "atom_index": 302,
          "name": "CA",
          "element": "C",
          "coord": [
            -1.0539000034332275,
            -0.050599999725818634,
            -0.741100013256073
          ]
        },
        {
          "atom_index": 303,
          "name": "C",
          "element": "C",
          "coord": [
            -1.0539000034332275,
            -0.17790000140666962,
            -0.6585000157356262
          ]
        },
        {
          "atom_index": 304,
          "name": "O",
          "element": "O",
          "coord": [
            -0.9563999772071838,
            -0.2093999981880188,
            -0.588100016117096
          ]
        },
        {
          "atom_index": 305,
          "name": "CB",
          "element": "C",
          "coord": [
            -1.1174999475479126,
            0.06689999997615814,
            -0.6650999784469604
          ]
        },
        {
          "atom_index": 306,
          "name": "CG",
          "element": "C",
          "coord": [
            -1.087499976158142,
            0.20110000669956207,
            -0.7278000116348267
          ]
        },
        {
          "atom_index": 307,
          "name": "CD",
          "element": "C",
          "coord": [
            -1.1639000177383423,
            0.3176000118255615,
            -0.6654000282287598
          ]
        },
        {
          "atom_index": 308,
          "name": "OE1",
          "element": "O",
          "coord": [
            -1.2365000247955322,
            0.30000001192092896,
            -0.5618000030517578
          ]
        },
        {
          "atom_index": 309,
          "name": "OE2",
          "element": "O",
          "coord": [
            -1.1519999504089355,
            0.42989999055862427,
            -0.7152000069618225
          ]
        }
      ]
    },
    {
      "id": "A:45",
      "chain": "A",
      "resseq": 45,
      "icode": "",
      "resname": "SER",
      "hetflag": " ",
      "sasa": 0.0,
      "atoms": [
        {
          "atom_index": 310,
          "name": "N",
          "element": "N",
          "coord": [
            -1.1655000448226929,
            -0.2484000027179718,
            -0.6546000242233276
          ]
        },
        {
          "atom_index": 311,
          "name": "CA",
          "element": "C",
          "coord": [
            -1.1759999990463257,
            -0.3702000081539154,
            -0.5777999758720398
          ]
        },
        {
          "atom_index": 312,
          "name": "C",
          "element": "C",
          "coord": [
            -1.082800030708313,
            -0.4787999987602234,
            -0.6273000240325928
          ]
        },
        {
          "atom_index": 313,
          "name": "O",
          "element": "O",
          "coord": [
            -1.013800024986267,
            -0.5440000295639038,
            -0.5486000180244446
          ]
        },
        {
          "atom_index": 314,
          "name": "CB",
          "element": "C",
          "coord": [
            -1.3212000131607056,
            -0.42010000348091125,
            -0.5778999924659729
          ]
        },
        {
          "atom_index": 315,
          "name": "OG",
          "element": "O",
          "coord": [
            -1.332800030708313,
            -0.5403000116348267,
            -0.5059000253677368
          ]
        }
      ]
    },
    {
      "id": "A:46",
      "chain": "A",
      "resseq": 46,
      "icode": "",
      "resname": "ALA",
      "hetflag": " ",
      "sasa": 0.0,
      "atoms": [
        {
          "atom_index": 316,
          "name": "N",
          "element": "N",
          "coord": [
            -1.0700000524520874,
            -0.49320000410079956,
            -0.7599999904632568
          ]
        },
        {
          "atom_index": 317,
          "name": "CA",
          "element": "C",
          "coord": [
            -0.977400004863739,
            -0.5902000069618225,
            -0.8166000247001648
          ]
        },
        {
          "atom_index": 318,
          "name": "C",
          "element": "C",
          "coord": [
            -0.833299994468689,
            -0.553600013256073,
            -0.7811999917030334
          ]
        },
        {
          "atom_index": 319,
          "name": "O",
          "element": "O",
          "coord": [
            -0.7524999976158142,
            -0.6431000232696533,
            -0.7493000030517578
          ]
        },
        {
          "atom_index": 320,
          "name": "CB",
          "element": "C",
          "coord": [
            -0.9962000250816345,
            -0.6028000116348267,
            -0.9700999855995178
          ]
        }
      ]
    },
    {
      "id": "A:47",
      "chain": "A",
      "resseq": 47,
      "icode": "",
      "resname": "TYR",
      "hetflag": " ",
      "sasa": 0.0,
      "atoms": [
        {
          "atom_index": 321,
          "name": "N",
          "element": "N",
          "coord": [
            -0.7978000044822693,
            -0.4253999888896942,
            -0.7818999886512756
          ]
        },
        {
          "atom_index": 322,
          "name": "CA",
          "element": "C",
          "coord": [
            -0.6628000140190125,
            -0.3864000141620636,
            -0.7421000003814697
          ]
        },
        {
          "atom_index": 323,
          "name": "C",
          "element": "C",
          "coord": [
            -0.6359000205993652,
            -0.4221999943256378,
            -0.5946999788284302
          ]
        },
        {
          "atom_index": 324,
          "name": "O",
          "element": "O",
          "coord": [
            -0.5241000056266785,
            -0.4690999984741211,
            -0.5615000128746033
          ]
        },
        {
          "atom_index": 325,
          "name": "CB",
          "element": "C",
          "coord": [
            -0.6323000192642212,
            -0.23989999294281006,
            -0.76910001039505
          ]
        },
        {
          "atom_index": 326,
          "name": "CG",
          "element": "C",
          "coord": [
            -0.5820000171661377,
            -0.20759999752044678,
            -0.9085999727249146
          ]
        },
        {
          "atom_index": 327,
          "name": "CD1",
          "element": "C",
          "coord": [
            -0.6668000221252441,
            -0.18569999933242798,
            -1.0135999917984009
          ]
        },
        {
          "atom_index": 328,
          "name": "CD2",
          "element": "C",
          "coord": [
            -0.4449000060558319,
            -0.20309999585151672,
            -0.9350000023841858
          ]
        },
        {
          "atom_index": 329,
          "name": "CE1",
          "element": "C",
          "coord": [
            -0.6207000017166138,
            -0.15459999442100525,
            -1.138200044631958
          ]
        },
        {
          "atom_index": 330,
          "name": "CE2",
          "element": "C",
          "coord": [
            -0.3971000015735626,
            -0.17509999871253967,
            -1.0604000091552734
          ]
        },
        {
          "atom_index": 331,
          "name": "CZ",
          "element": "C",
          "coord": [
            -0.48660001158714294,
            -0.15150000154972076,
            -1.1619999408721924
          ]
        },
        {
          "atom_index": 332,
          "name": "OH",
          "element": "O",
          "coord": [
            -0.43860000371932983,
            -0.12060000002384186,
            -1.2884000539779663
          ]
        }
      ]
    },
    {
      "id": "A:48",
      "chain": "A",
      "resseq": 48,
      "icode": "",
      "resname": "LEU",
      "hetflag": " ",
      "sasa": 0.0,
      "atoms": [
        {
          "atom_index": 333,
          "name": "N",
          "element": "N",
          "coord": [
            -0.7339000105857849,
            -0.41429999470710754,
            -0.5080000162124634
          ]
        },
        {
          "atom_index": 334,
          "name": "CA",
          "element": "C",
          "coord": [
            -0.7152000069618225,
            -0.4578999876976013,
            -0.3709999918937683
          ]
        },
        {
          "atom_index": 335,
          "name": "C",
          "element": "C",
          "coord": [
            -0.7027000188827515,
            -0.6087999939918518,
            -0.361299991607666
          ]
        },
        {
          "atom_index": 336,
          "name": "O",
          "element": "O",
          "coord": [
            -0.6146000027656555,
            -0.6610999703407288,
            -0.29089999198913574
          ]
        },
        {
          "atom_index": 337,
          "name": "CB",
          "element": "C",
          "coord": [
            -0.8277999758720398,
            -0.40939998626708984,
            -0.2797999978065491
          ]
        },
        {
          "atom_index": 338,
          "name": "CG",
          "element": "C",
          "coord": [
            -0.8234000205993652,
            -0.2639000117778778,
            -0.24040000140666962
          ]
        },
        {
          "atom_index": 339,
          "name": "CD1",
          "element": "C",
          "coord": [
            -0.9567999839782715,
            -0.2190999984741211,
            -0.17520000040531158
          ]
        },
        {
          "atom_index": 340,
          "name": "CD2",
          "element": "C",
          "coord": [
            -0.708899974822998,
            -0.23680000007152557,
            -0.14560000598430634
          ]
        }
      ]
    },
    {
      "id": "A:49",
      "chain": "A",
      "resseq": 49,
      "icode": "",
      "resname": "ALA",
      "hetflag": " ",
      "sasa": 0.0,
      "atoms": [
        {
          "atom_index": 341,
          "name": "N",
          "element": "N",
          "coord": [
            -0.7900999784469604,
            -0.6815000176429749,
            -0.42910000681877136
          ]
        },
        {
          "atom_index": 342,
          "name": "CA",
          "element": "C",
          "coord": [
            -0.801800012588501,
            -0.8255000114440918,
            -0.41659998893737793
          ]
        },
        {
          "atom_index": 343,
          "name": "C",
          "element": "C",
          "coord": [
            -0.6802999973297119,
            -0.8959000110626221,
            -0.4708000123500824
          ]
        },
        {
          "atom_index": 344,
          "name": "O",
          "element": "O",
          "coord": [
            -0.6315000057220459,
            -0.9919999837875366,
            -0.41100001335144043
          ]
        },
        {
          "atom_index": 345,
          "name": "CB",
          "element": "C",
          "coord": [
            -0.9294999837875366,
            -0.8755999803543091,
            -0.49059998989105225
          ]
        }
      ]
    },
    {
      "id": "A:50",
      "chain": "A",
      "resseq": 50,
      "icode": "",
      "resname": "TYR",
      "hetflag": " ",
      "sasa": 1.0463701486587524,
      "atoms": [
        {
          "atom_index": 346,
          "name": "N",
          "element": "N",
          "coord": [
            -0.6226000189781189,
            -0.8456000089645386,
            -0.5789999961853027
          ]
        },
        {
          "atom_index": 347,
          "name": "CA",
          "element": "C",
          "coord": [
            -0.510699987411499,
            -0.916100025177002,
            -0.6456999778747559
          ]
        },
        {
          "atom_index": 348,
          "name": "C",
          "element": "C",
          "coord": [
            -0.3783999979496002,
            -0.8522999882698059,
            -0.6154000163078308
          ]
        },
        {
          "atom_index": 349,
          "name": "O",
          "element": "O",
          "coord": [
            -0.27649998664855957,
            -0.9233999848365784,
            -0.6055999994277954
          ]
        },
        {
          "atom_index": 350,
          "name": "CB",
          "element": "C",
          "coord": [
            -0.5313000082969666,
            -0.9251999855041504,
            -0.7967000007629395
          ]
        },
        {
          "atom_index": 351,
          "name": "CG",
          "element": "C",
          "coord": [
            -0.6385999917984009,
            -1.0236999988555908,
            -0.8356000185012817
          ]
        },
        {
          "atom_index": 352,
          "name": "CD1",
          "element": "C",
          "coord": [
            -0.6079999804496765,
            -1.1604000329971313,
            -0.8501999974250793
          ]
        },
        {
          "atom_index": 353,
          "name": "CD2",
          "element": "C",
          "coord": [
            -0.770799994468689,
            -0.983299970626831,
            -0.8489999771118164
          ]
        },
        {
          "atom_index": 354,
          "name": "CE1",
          "element": "C",
          "coord": [
            -0.707099974155426,
            -1.2491999864578247,
            -0.8860999941825867
          ]
        },
        {
          "atom_index": 355,
          "name": "CE2",
          "element": "C",
          "coord": [
            -0.8726999759674072,
            -1.0742000341415405,
            -0.8828999996185303
          ]
        },
        {
          "atom_index": 356,
          "name": "CZ",
          "element": "C",
          "coord": [
            -0.8385000228881836,
            -1.2045999765396118,
            -0.9014000296592712
          ]
        },
        {
          "atom_index": 357,
          "name": "OH",
          "element": "O",
          "coord": [
            -0.9358999729156494,
            -1.2967000007629395,
            -0.9381999969482422
          ]
        }
      ]
    },
    {
      "id": "A:51",
      "chain": "A",
      "resseq": 51,
      "icode": "",
      "resname": "ARG",
      "hetflag": " ",
      "sasa": 2.251344680786133,
      "atoms": [
        {
          "atom_index": 358,
          "name": "N",
          "element": "N",
          "coord": [
            -0.3725999891757965,
            -0.7217000126838684,
            -0.597100019454956
          ]
        },
        {
          "atom_index": 359,
          "name": "CA",
          "element": "C",
          "coord": [
            -0.24580000340938568,
            -0.6496000289916992,
            -0.5831000208854675
          ]
        },
        {
          "atom_index": 360,
          "name": "C",
          "element": "C",
          "coord": [
            -0.22679999470710754,
            -0.5821999907493591,
            -0.44859999418258667
          ]
        },
        {
          "atom_index": 361,
          "name": "O",
          "element": "O",
          "coord": [
            -0.12150000035762787,
            -0.5267000198364258,
            -0.4244999885559082
          ]
        },
        {
          "atom_index": 362,
          "name": "CB",
          "element": "C",
          "coord": [
            -0.23010000586509705,
            -0.5501999855041504,
            -0.6995999813079834
          ]
        },
        {
          "atom_index": 363,
          "name": "CG",
          "element": "C",
          "coord": [
            -0.22689999639987946,
            -0.6209999918937683,
            -0.8341000080108643
          ]
        },
        {
          "atom_index": 364,
          "name": "CD",
          "element": "C",
          "coord": [
            -0.20020000636577606,
            -0.5238000154495239,
            -0.9470999836921692
          ]
        },
        {
          "atom_index": 365,
          "name": "NE",
          "element": "N",
          "coord": [
            -0.21400000154972076,
            -0.5909000039100647,
            -1.0773999691009521
          ]
        },
        {
          "atom_index": 366,
          "name": "CZ",
          "element": "C",
          "coord": [
            -0.18520000576972961,
            -0.5339000225067139,
            -1.1930999755859375
          ]
        },
        {
          "atom_index": 367,
          "name": "NH1",
          "element": "N",
          "coord": [
            -0.14010000228881836,
            -0.40939998626708984,
            -1.197100043296814
          ]
        },
        {
          "atom_index": 368,
          "name": "NH2",
          "element": "N",
          "coord": [
            -0.20739999413490295,
            -0.5999000072479248,
            -1.3051999807357788
          ]
        }
      ]
    },
    {
      "id": "A:52",
      "chain": "A",
      "resseq": 52,
      "icode": "",
      "resname": "GLN",
      "hetflag": " ",
      "sasa": 6.189613342285156,
      "atoms": [
        {
          "atom_index": 369,
          "name": "N",
          "element": "N",
          "coord": [
            -0.32670000195503235,
            -0.5893999934196472,
            -0.3596999943256378
          ]
        },
        {
          "atom_index": 370,
          "name": "CA",
          "element": "C",
          "coord": [
            -0.32109999656677246,
            -0.5267000198364258,
            -0.2295999974012375
          ]
        },
        {
          "atom_index": 371,
          "name": "C",
          "element": "C",
          "coord": [
            -0.2856999933719635,
            -0.38089999556541443,
            -0.2443999946117401
          ]
        },
        {
          "atom_index": 372,
          "name": "O",
          "element": "O",
          "coord": [
            -0.2150000035762787,
            -0.32260000705718994,
            -0.16210000216960907
          ]
        },
        {
          "atom_index": 373,
          "name": "CB",
          "element": "C",
          "coord": [
            -0.2290000021457672,
            -0.602400004863739,
            -0.13570000231266022
          ]
        },
        {
          "atom_index": 374,
          "name": "CG",
          "element": "C",
          "coord": [
            -0.28060001134872437,
            -0.7427999973297119,
            -0.11420000344514847
          ]
        },
        {
          "atom_index": 375,
          "name": "CD",
          "element": "C",
          "coord": [
            -0.1915999948978424,
            -0.8252999782562256,
            -0.024000000208616257
          ]
        },
        {
          "atom_index": 376,
          "name": "OE1",
          "element": "O",
          "coord": [
            -0.11699999868869781,
            -0.7716000080108643,
            0.05990000069141388
          ]
        },
        {
          "atom_index": 377,
          "name": "NE2",
          "element": "N",
          "coord": [
            -0.19509999454021454,
            -0.9556999802589417,
            -0.04479999840259552
          ]
        }
      ]
    },
    {
      "id": "A:53",
      "chain": "A",
      "resseq": 53,
      "icode": "",
      "resname": "GLN",
      "hetflag": " ",
      "sasa": 0.47477808594703674,
      "atoms": [
        {
          "atom_index": 378,
          "name": "N",
          "element": "N",
          "coord": [
            -0.34040001034736633,
            -0.32019999623298645,
            -0.34950000047683716
          ]
        },
        {
          "atom_index": 379,
          "name": "CA",
          "element": "C",
          "coord": [
            -0.31119999289512634,
            -0.18039999902248383,
            -0.3828999996185303
          ]
        },
        {
          "atom_index": 380,
          "name": "C",
          "element": "C",
          "coord": [
            -0.43720000982284546,
            -0.09700000286102295,
            -0.37630000710487366
          ]
        },
        {
          "atom_index": 381,
          "name": "O",
          "element": "O",
          "coord": [
            -0.5339999794960022,
            -0.1273999959230423,
            -0.4481000006198883
          ]
        },
        {
          "atom_index": 382,
          "name": "CB",
          "element": "C",
          "coord": [
            -0.25839999318122864,
            -0.17180000245571136,
            -0.5227000117301941
          ]
        },
        {
          "atom_index": 383,
          "name": "CG",
          "element": "C",
          "coord": [
            -0.21660000085830688,
            -0.0348999984562397,
            -0.5659000277519226
          ]
        },
        {
          "atom_index": 384,
          "name": "CD",
          "element": "C",
          "coord": [
            -0.13699999451637268,
            -0.039400000125169754,
            -0.6937999725341797
          ]
        },
        {
          "atom_index": 385,
          "name": "OE1",
          "element": "O",
          "coord": [
            -0.13750000298023224,
            -0.1396999955177307,
            -0.7674999833106995
          ]
        },
        {
          "atom_index": 386,
          "name": "NE2",
          "element": "N",
          "coord": [
            -0.06430000066757202,
            0.06970000267028809,
            -0.7207000255584717
          ]
        }
      ]
    },
    {
      "id": "A:54",
      "chain": "A",
      "resseq": 54,
      "icode": "",
      "resname": "SER",
      "hetflag": " ",
      "sasa": 0.5125693678855896,
      "atoms": [
        {
          "atom_index": 387,
          "name": "N",
          "element": "N",
          "coord": [
            -0.43849998712539673,
            0.00419999985024333,
            -0.28859999775886536
          ]
        },
        {
          "atom_index": 388,
          "name": "CA",
          "element": "C",
          "coord": [
            -0.5540000200271606,
            0.0908999964594841,
            -0.2689000070095062
          ]
        },
        {
          "atom_index": 389,
          "name": "C",
          "element": "C",
          "coord": [
            -0.5422000288963318,
            0.21359999477863312,
            -0.3587000072002411
          ]
        },
        {
          "atom_index": 390,
          "name": "O",
          "element": "O",
          "coord": [
            -0.44769999384880066,
            0.29330000281333923,
            -0.3452000021934509
          ]
        },
        {
          "atom_index": 391,
          "name": "CB",
          "element": "C",
          "coord": [
            -0.5590000152587891,
            0.1387999951839447,
            -0.12269999831914902
          ]
        },
        {
          "atom_index": 392,
          "name": "OG",
          "element": "O",
          "coord": [
            -0.6829000115394592,
            0.20069999992847443,
            -0.09470000118017197
          ]
        }
      ]
    },
    {
      "id": "A:55",
      "chain": "A",
      "resseq": 55,
      "icode": "",
      "resname": "LEU",
      "hetflag": " ",
      "sasa": 0.0,
      "atoms": [
        {
          "atom_index": 393,
          "name": "N",
          "element": "N",
          "coord": [
            -0.6401000022888184,
            0.22939999401569366,
            -0.4465000033378601
          ]
        },
        {
          "atom_index": 394,
          "name": "CA",
          "element": "C",
          "coord": [
            -0.6467000246047974,
            0.33880001306533813,
            -0.5454000234603882
          ]
        },
        {
          "atom_index": 395,
          "name": "C",
          "element": "C",
          "coord": [
            -0.7789999842643738,
            0.4097999930381775,
            -0.5315999984741211
          ]
        },
        {
          "atom_index": 396,
          "name": "O",
          "element": "O",
          "coord": [
            -0.8833000063896179,
            0.34850001335144043,
            -0.49939998984336853
          ]
        },
        {
          "atom_index": 397,
          "name": "CB",
          "element": "C",
          "coord": [
            -0.6324999928474426,
            0.2831000089645386,
            -0.6859999895095825
          ]
        },
        {
          "atom_index": 398,
          "name": "CG",
          "element": "C",
          "coord": [
            -0.4993000030517578,
            0.21850000321865082,
            -0.7164000272750854
          ]
        },
        {
          "atom_index": 399,
          "name": "CD1",
          "element": "C",
          "coord": [
            -0.5080999732017517,
            0.14219999313354492,
            -0.845300018787384
          ]
        },
        {
          "atom_index": 400,
          "name": "CD2",
          "element": "C",
          "coord": [
            -0.38190001249313354,
            0.32109999656677246,
            -0.7239999771118164
          ]
        }
      ]
    },
    {
      "id": "A:56",
      "chain": "A",
      "resseq": 56,
      "icode": "",
      "resname": "ASP",
      "hetflag": " ",
      "sasa": 0.0,
      "atoms": [
        {
          "atom_index": 401,
          "name": "N",
          "element": "N",
          "coord": [
            -0.7760999798774719,
            0.5389000177383423,
            -0.5584999918937683
          ]
        },
        {
          "atom_index": 402,
          "name": "CA",
          "element": "C",
          "coord": [
            -0.895799994468689,
            0.6179999709129333,
            -0.5784000158309937
          ]
        },
        {
          "atom_index": 403,
          "name": "C",
          "element": "C",
          "coord": [
            -0.8871999979019165,
            0.6711999773979187,
            -0.7188000082969666
          ]
        },
        {
          "atom_index": 404,
          "name": "O",
          "element": "O",
          "coord": [
            -0.8073999881744385,
            0.7590000033378601,
            -0.7487999796867371
          ]
        },
        {
          "atom_index": 405,
          "name": "CB",
          "element": "C",
          "coord": [
            -0.9018999934196472,
            0.7286999821662903,
            -0.4745999872684479
          ]
        },
        {
          "atom_index": 406,
          "name": "CG",
          "element": "C",
          "coord": [
            -1.027400016784668,
            0.8129000067710876,
            -0.48190000653266907
          ]
        },
        {
          "atom_index": 407,
          "name": "OD1",
          "element": "O",
          "coord": [
            -1.0461000204086304,
            0.8991000056266785,
            -0.3910999894142151
          ]
        },
        {
          "atom_index": 408,
          "name": "OD2",
          "element": "O",
          "coord": [
            -1.1073999404907227,
            0.8050000071525574,
            -0.5774000287055969
          ]
        }
      ]
    },
    {
      "id": "A:57",
      "chain": "A",
      "resseq": 57,
      "icode": "",
      "resname": "LEU",
      "hetflag": " ",
      "sasa": 0.0,
      "atoms": [
        {
          "atom_index": 409,
          "name": "N",
          "element": "N",
          "coord": [
            -0.9614999890327454,
            0.6089000105857849,
            -0.8083999752998352
          ]
        },
        {
          "atom_index": 410,
          "name": "CA",
          "element": "C",
          "coord": [
            -0.9560999870300293,
            0.6366999745368958,
            -0.9534000158309937
          ]
        },
        {
          "atom_index": 411,
          "name": "C",
          "element": "C",
          "coord": [
            -1.0592000484466553,
            0.7396000027656555,
            -0.9922999739646912
          ]
        },
        {
          "atom_index": 412,
          "name": "O",
          "element": "O",
          "coord": [
            -1.1572999954223633,
            0.761900007724762,
            -0.9164999723434448
          ]
        },
        {
          "atom_index": 413,
          "name": "CB",
          "element": "C",
          "coord": [
            -0.9664999842643738,
            0.5085999965667725,
            -1.0347000360488892
          ]
        },
        {
          "atom_index": 414,
          "name": "CG",
          "element": "C",
          "coord": [
            -0.8600000143051147,
            0.4059999883174896,
            -1.0027999877929688
          ]
        },
        {
          "atom_index": 415,
          "name": "CD1",
          "element": "C",
          "coord": [
            -0.8880000114440918,
            0.27649998664855957,
            -1.0780999660491943
          ]
        },
        {
          "atom_index": 416,
          "name": "CD2",
          "element": "C",
          "coord": [
            -0.7218999862670898,
            0.45879998803138733,
            -1.042799949645996
          ]
        }
      ]
    },
    {
      "id": "A:58",
      "chain": "A",
      "resseq": 58,
      "icode": "",
      "resname": "ALA",
      "hetflag": " ",
      "sasa": 0.0,
      "atoms": [
        {
          "atom_index": 417,
          "name": "N",
          "element": "N",
          "coord": [
            -1.0430999994277954,
            0.8047000169754028,
            -1.1062999963760376
          ]
        },
        {
          "atom_index": 418,
          "name": "CA",
          "element": "C",
          "coord": [
            -1.1230000257492065,
            0.9205999970436096,
            -1.1390000581741333
          ]
        },
        {
          "atom_index": 419,
          "name": "C",
          "element": "C",
          "coord": [
            -1.2520999908447266,
            0.8845999836921692,
            -1.2160999774932861
          ]
        },
        {
          "atom_index": 420,
          "name": "O",
          "element": "O",
          "coord": [
            -1.2533999681472778,
            0.8762999773025513,
            -1.3406000137329102
          ]
        },
        {
          "atom_index": 421,
          "name": "CB",
          "element": "C",
          "coord": [
            -1.0398999452590942,
            1.0160000324249268,
            -1.22160005569458
          ]
        }
      ]
    },
    {
      "id": "A:59",
      "chain": "A",
      "resseq": 59,
      "icode": "",
      "resname": "GLU",
      "hetflag": " ",
      "sasa": 0.0,
      "atoms": [
        {
          "atom_index": 422,
          "name": "N",
          "element": "N",
          "coord": [
            -1.3652000427246094,
            0.8737000226974487,
            -1.144700050354004
          ]
        },
        {
          "atom_index": 423,
          "name": "CA",
          "element": "C",
          "coord": [
            -1.4947999715805054,
            0.8668000102043152,
            -1.210800051689148
          ]
        },
        {
          "atom_index": 424,
          "name": "C",
          "element": "C",
          "coord": [
            -1.518399953842163,
            0.9815000295639038,
            -1.3078999519348145
          ]
        },
        {
          "atom_index": 425,
          "name": "O",
          "element": "O",
          "coord": [
            -1.580899953842163,
            0.9635000228881836,
            -1.4128999710083008
          ]
        },
        {
          "atom_index": 426,
          "name": "CB",
          "element": "C",
          "coord": [
            -1.6119999885559082,
            0.8648999929428101,
            -1.1136000156402588
          ]
        },
        {
          "atom_index": 427,
          "name": "CG",
          "element": "C",
          "coord": [
            -1.6238000392913818,
            0.7437999844551086,
            -1.027999997138977
          ]
        },
        {
          "atom_index": 428,
          "name": "CD",
          "element": "C",
          "coord": [
            -1.5372999906539917,
            0.7368000149726868,
            -0.9061999917030334
          ]
        },
        {
          "atom_index": 429,
          "name": "OE1",
          "element": "O",
          "coord": [
            -1.5464999675750732,
            0.6328999996185303,
            -0.8338000178337097
          ]
        },
        {
          "atom_index": 430,
          "name": "OE2",
          "element": "O",
          "coord": [
            -1.457900047302246,
            0.8287000060081482,
            -0.8756999969482422
          ]
        }
      ]
    },
    {
      "id": "A:60",
      "chain": "A",
      "resseq": 60,
      "icode": "",
      "resname": "GLN",
      "hetflag": " ",
      "sasa": 0.0,
      "atoms": [
        {
          "atom_index": 431,
          "name": "N",
          "element": "N",
          "coord": [
            -1.4687999486923218,
            1.101099967956543,
            -1.2768000364303589
          ]
        },
        {
          "atom_index": 432,
          "name": "CA",
          "element": "C",
          "coord": [
            -1.4902000427246094,
            1.2158000469207764,
            -1.3651000261306763
          ]
        },
        {
          "atom_index": 433,
          "name": "C",
          "element": "C",
          "coord": [
            -1.429900050163269,
            1.1928999423980713,
            -1.5016000270843506
          ]
        },
        {
          "atom_index": 434,
          "name": "O",
          "element": "O",
          "coord": [
            -1.4818999767303467,
            1.2454999685287476,
            -1.597100019454956
          ]
        },
        {
          "atom_index": 435,
          "name": "CB",
          "element": "C",
          "coord": [
            -1.4320000410079956,
            1.3418999910354614,
            -1.305400013923645
          ]
        },
        {
          "atom_index": 436,
          "name": "CG",
          "element": "C",
          "coord": [
            -1.4780999422073364,
            1.4673000574111938,
            -1.3732000589370728
          ]
        },
        {
          "atom_index": 437,
          "name": "CD",
          "element": "C",
          "coord": [
            -1.6247999668121338,
            1.4983999729156494,
            -1.348099946975708
          ]
        },
        {
          "atom_index": 438,
          "name": "OE1",
          "element": "O",
          "coord": [
            -1.6759999990463257,
            1.4912999868392944,
            -1.236799955368042
          ]
        },
        {
          "atom_index": 439,
          "name": "NE2",
          "element": "N",
          "coord": [
            -1.6937999725341797,
            1.5384999513626099,
            -1.4539999961853027
          ]
        }
      ]
    },
    {
      "id": "A:61",
      "chain": "A",
      "resseq": 61,
      "icode": "",
      "resname": "GLU",
      "hetflag": " ",
      "sasa": 0.0,
      "atoms": [
        {
          "atom_index": 440,
          "name": "N",
          "element": "N",
          "coord": [
            -1.3178999423980713,
            1.1220999956130981,
            -1.5120999813079834
          ]
        },
        {
          "atom_index": 441,
          "name": "CA",
          "element": "C",
          "coord": [
            -1.263800024986267,
            1.0963000059127808,
            -1.643399953842163
          ]
        },
        {
          "atom_index": 442,
          "name": "C",
          "element": "C",
          "coord": [
            -1.3587000370025635,
            1.0155999660491943,
            -1.7280000448226929
          ]
        },
        {
          "atom_index": 443,
          "name": "O",
          "element": "O",
          "coord": [
            -1.3776999711990356,
            1.0414999723434448,
            -1.8460999727249146
          ]
        },
        {
          "atom_index": 444,
          "name": "CB",
          "element": "C",
          "coord": [
            -1.1282000541687012,
            1.0236999988555908,
            -1.6324000358581543
          ]
        },
        {
          "atom_index": 445,
          "name": "CG",
          "element": "C",
          "coord": [
            -1.069000005722046,
            1.0003000497817993,
            -1.767199993133545
          ]
        },
        {
          "atom_index": 446,
          "name": "CD",
          "element": "C",
          "coord": [
            -0.9304999709129333,
            0.9387999773025513,
            -1.7719999551773071
          ]
        },
        {
          "atom_index": 447,
          "name": "OE1",
          "element": "O",
          "coord": [
            -0.8683000206947327,
            0.9164000153541565,
            -1.667099952697754
          ]
        },
        {
          "atom_index": 448,
          "name": "OE2",
          "element": "O",
          "coord": [
            -0.8855999708175659,
            0.91839998960495,
            -1.8895000219345093
          ]
        }
      ]
    },
    {
      "id": "A:62",
      "chain": "A",
      "resseq": 62,
      "icode": "",
      "resname": "LEU",
      "hetflag": " ",
      "sasa": 0.0,
      "atoms": [
        {
          "atom_index": 449,
          "name": "N",
          "element": "N",
          "coord": [
            -1.423799991607666,
            0.9168000221252441,
            -1.6682000160217285
          ]
        },
        {
          "atom_index": 450,
          "name": "CA",
          "element": "C",
          "coord": [
            -1.5240999460220337,
            0.8406999707221985,
            -1.7436000108718872
          ]
        },
        {
          "atom_index": 451,
          "name": "C",
          "element": "C",
          "coord": [
            -1.641800045967102,
            0.9291999936103821,
            -1.7819000482559204
          ]
        },
        {
          "atom_index": 452,
          "name": "O",
          "element": "O",
          "coord": [
            -1.6865999698638916,
            0.9279999732971191,
            -1.895799994468689
          ]
        },
        {
          "atom_index": 453,
          "name": "CB",
          "element": "C",
          "coord": [
            -1.5746999979019165,
            0.718999981880188,
            -1.666599988937378
          ]
        },
        {
          "atom_index": 454,
          "name": "CG",
          "element": "C",
          "coord": [
            -1.4864000082015991,
            0.5981000065803528,
            -1.6628999710083008
          ]
        },
        {
          "atom_index": 455,
          "name": "CD1",
          "element": "C",
          "coord": [
            -1.3407000303268433,
            0.6118999719619751,
            -1.6109999418258667
          ]
        },
        {
          "atom_index": 456,
          "name": "CD2",
          "element": "C",
          "coord": [
            -1.5546000003814697,
            0.48170000314712524,
            -1.5901000499725342
          ]
        }
      ]
    },
    {
      "id": "A:63",
      "chain": "A",
      "resseq": 63,
      "icode": "",
      "resname": "VAL",
      "hetflag": " ",
      "sasa": 0.0,
      "atoms": [
        {
          "atom_index": 457,
          "name": "N",
          "element": "N",
          "coord": [
            -1.6908999681472778,
            1.0074000358581543,
            -1.6884000301361084
          ]
        },
        {
          "atom_index": 458,
          "name": "CA",
          "element": "C",
          "coord": [
            -1.805400013923645,
            1.0927000045776367,
            -1.7170000076293945
          ]
        },
        {
          "atom_index": 459,
          "name": "C",
          "element": "C",
          "coord": [
            -1.7760000228881836,
            1.1857000589370728,
            -1.8315999507904053
          ]
        },
        {
          "atom_index": 460,
          "name": "O",
          "element": "O",
          "coord": [
            -1.8610999584197998,
            1.2037999629974365,
            -1.9200999736785889
          ]
        },
        {
          "atom_index": 461,
          "name": "CB",
          "element": "C",
          "coord": [
            -1.8388999700546265,
            1.1742000579833984,
            -1.590499997138977
          ]
        },
        {
          "atom_index": 462,
          "name": "CG1",
          "element": "C",
          "coord": [
            -1.9349000453948975,
            1.294800043106079,
            -1.6181000471115112
          ]
        },
        {
          "atom_index": 463,
          "name": "CG2",
          "element": "C",
          "coord": [
            -1.8990999460220337,
            1.082800030708313,
            -1.4804999828338623
          ]
        }
      ]
    },
    {
      "id": "A:64",
      "chain": "A",
      "resseq": 64,
      "icode": "",
      "resname": "ASP",
      "hetflag": " ",
      "sasa": 0.0,
      "atoms": [
        {
          "atom_index": 464,
          "name": "N",
          "element": "N",
          "coord": [
            -1.6585999727249146,
            1.2496999502182007,
            -1.8348000049591064
          ]
        },
        {
          "atom_index": 465,
          "name": "CA",
          "element": "C",
          "coord": [
            -1.6260000467300415,
            1.3509000539779663,
            -1.934000015258789
          ]
        },
        {
          "atom_index": 466,
          "name": "C",
          "element": "C",
          "coord": [
            -1.5776000022888184,
            1.2861000299453735,
            -2.0643999576568604
          ]
        },
        {
          "atom_index": 467,
          "name": "O",
          "element": "O",
          "coord": [
            -1.597000002861023,
            1.3417999744415283,
            -2.1747000217437744
          ]
        },
        {
          "atom_index": 468,
          "name": "CB",
          "element": "C",
          "coord": [
            -1.514799952507019,
            1.4429999589920044,
            -1.8873000144958496
          ]
        },
        {
          "atom_index": 469,
          "name": "CG",
          "element": "C",
          "coord": [
            -1.5503000020980835,
            1.5293999910354614,
            -1.7697999477386475
          ]
        },
        {
          "atom_index": 470,
          "name": "OD1",
          "element": "O",
          "coord": [
            -1.669600009918213,
            1.542199969291687,
            -1.7338000535964966
          ]
        },
        {
          "atom_index": 471,
          "name": "OD2",
          "element": "O",
          "coord": [
            -1.4515000581741333,
            1.5887999534606934,
            -1.7141000032424927
          ]
        }
      ]
    },
    {
      "id": "A:65",
      "chain": "A",
      "resseq": 65,
      "icode": "",
      "resname": "CYS",
      "hetflag": " ",
      "sasa": 0.0,
      "atoms": [
        {
          "atom_index": 472,
          "name": "N",
          "element": "N",
          "coord": [
            -1.5044000148773193,
            1.1758999824523926,
            -2.0541999340057373
          ]
        },
        {
          "atom_index": 473,
          "name": "CA",
          "element": "C",
          "coord": [
            -1.429800033569336,
            1.1262999773025513,
            -2.1700000762939453
          ]
        },
        {
          "atom_index": 474,
          "name": "C",
          "element": "C",
          "coord": [
            -1.4986000061035156,
            1.0087000131607056,
            -2.237499952316284
          ]
        },
        {
          "atom_index": 475,
          "name": "O",
          "element": "O",
          "coord": [
            -1.4914000034332275,
            0.9986000061035156,
            -2.3620998859405518
          ]
        },
        {
          "atom_index": 476,
          "name": "CB",
          "element": "C",
          "coord": [
            -1.2892999649047852,
            1.0827000141143799,
            -2.1328999996185303
          ]
        },
        {
          "atom_index": 477,
          "name": "SG",
          "element": "S",
          "coord": [
            -1.187999963760376,
            1.218000054359436,
            -2.062000036239624
          ]
        }
      ]
    },
    {
      "id": "A:66",
      "chain": "A",
      "resseq": 66,
      "icode": "",
      "resname": "ALA",
      "hetflag": " ",
      "sasa": 0.0,
      "atoms": [
        {
          "atom_index": 478,
          "name": "N",
          "element": "N",
          "coord": [
            -1.5585999488830566,
            0.9157000184059143,
            -2.162400007247925
          ]
        },
        {
          "atom_index": 479,
          "name": "CA",
          "element": "C",
          "coord": [
            -1.6115000247955322,
            0.7921000123023987,
            -2.2163000106811523
          ]
        },
        {
          "atom_index": 480,
          "name": "C",
          "element": "C",
          "coord": [
            -1.751099944114685,
            0.8054999709129333,
            -2.2732999324798584
          ]
        },
        {
          "atom_index": 481,
          "name": "O",
          "element": "O",
          "coord": [
            -1.7903000116348267,
            0.7243000268936157,
            -2.3540000915527344
          ]
        },
        {
          "atom_index": 482,
          "name": "CB",
          "element": "C",
          "coord": [
            -1.607100009918213,
            0.6818000078201294,
            -2.1092000007629395
          ]
        }
      ]
    },
    {
      "id": "A:67",
      "chain": "A",
      "resseq": 67,
      "icode": "",
      "resname": "SER",
      "hetflag": " ",
      "sasa": 0.0,
      "atoms": [
        {
          "atom_index": 483,
          "name": "N",
          "element": "N",
          "coord": [
            -1.8286000490188599,
            0.9023000001907349,
            -2.224299907684326
          ]
        },
        {
          "atom_index": 484,
          "name": "CA",
          "element": "C",
          "coord": [
            -1.9707000255584717,
            0.9144999980926514,
            -2.2535998821258545
          ]
        },
        {
          "atom_index": 485,
          "name": "C",
          "element": "C",
          "coord": [
            -1.99590003490448,
            1.0444999933242798,
            -2.330699920654297
          ]
        },
        {
          "atom_index": 486,
          "name": "O",
          "element": "O",
          "coord": [
            -1.9341000318527222,
            1.1481000185012817,
            -2.3036999702453613
          ]
        },
        {
          "atom_index": 487,
          "name": "CB",
          "element": "C",
          "coord": [
            -2.049999952316284,
            0.9182999730110168,
            -2.1224000453948975
          ]
        },
        {
          "atom_index": 488,
          "name": "OG",
          "element": "O",
          "coord": [
            -2.1870999336242676,
            0.9293000102043152,
            -2.145400047302246
          ]
        }
      ]
    },
    {
      "id": "A:68",
      "chain": "A",
      "resseq": 68,
      "icode": "",
      "resname": "GLN",
      "hetflag": " ",
      "sasa": 5.0589799880981445,
      "atoms": [
        {
          "atom_index": 489,
          "name": "N",
          "element": "N",
          "coord": [
            -2.100600004196167,
            1.0429999828338623,
            -2.412600040435791
          ]
        },
        {
          "atom_index": 490,
          "name": "CA",
          "element": "C",
          "coord": [
            -2.153700113296509,
            1.1617000102996826,
            -2.473299980163574
          ]
        },
        {
          "atom_index": 491,
          "name": "C",
          "element": "C",
          "coord": [
            -2.2418999671936035,
            1.240399956703186,
            -2.3766000270843506
          ]
        },
        {
          "atom_index": 492,
          "name": "O",
          "element": "O",
          "coord": [
            -2.280100107192993,
            1.354200005531311,
            -2.4038000106811523
          ]
        },
        {
          "atom_index": 493,
          "name": "CB",
          "element": "C",
          "coord": [
            -2.236999988555908,
            1.1258000135421753,
            -2.5952000617980957
          ]
        },
        {
          "atom_index": 494,
          "name": "CG",
          "element": "C",
          "coord": [
            -2.159600019454956,
            1.0528000593185425,
            -2.707900047302246
          ]
        },
        {
          "atom_index": 495,
          "name": "CD",
          "element": "C",
          "coord": [
            -2.0499000549316406,
            1.1371999979019165,
            -2.7690000534057617
          ]
        },
        {
          "atom_index": 496,
          "name": "OE1",
          "element": "O",
          "coord": [
            -2.071899890899658,
            1.2523000240325928,
            -2.8060998916625977
          ]
        },
        {
          "atom_index": 497,
          "name": "NE2",
          "element": "N",
          "coord": [
            -1.9296000003814697,
            1.0787999629974365,
            -2.7832999229431152
          ]
        }
      ]
    },
    {
      "id": "A:69",
      "chain": "A",
      "resseq": 69,
      "icode": "",
      "resname": "HIS",
      "hetflag": " ",
      "sasa": 1.6046828031539917,
      "atoms": [
        {
          "atom_index": 498,
          "name": "N",
          "element": "N",
          "coord": [
            -2.2778000831604004,
            1.1835999488830566,
            -2.265000104904175
          ]
        },
        {
          "atom_index": 499,
          "name": "CA",
          "element": "C",
          "coord": [
            -2.373699903488159,
            1.24399995803833,
            -2.173799991607666
          ]
        },
        {
          "atom_index": 500,
          "name": "C",
          "element": "C",
          "coord": [
            -2.3578999042510986,
            1.1771999597549438,
            -2.039099931716919
          ]
        },
        {
          "atom_index": 501,
          "name": "O",
          "element": "O",
          "coord": [
            -2.451200008392334,
            1.1171000003814697,
            -1.9851000308990479
          ]
        },
        {
          "atom_index": 502,
          "name": "CB",
          "element": "C",
          "coord": [
            -2.518199920654297,
            1.2288000583648682,
            -2.226799964904785
          ]
        },
        {
          "atom_index": 503,
          "name": "CG",
          "element": "C",
          "coord": [
            -2.5483999252319336,
            1.0932999849319458,
            -2.279400110244751
          ]
        },
        {
          "atom_index": 504,
          "name": "ND1",
          "element": "N",
          "coord": [
            -2.547600030899048,
            0.9799000024795532,
            -2.2011001110076904
          ]
        },
        {
          "atom_index": 505,
          "name": "CD2",
          "element": "C",
          "coord": [
            -2.580399990081787,
            1.05239999294281,
            -2.404599905014038
          ]
        },
        {
          "atom_index": 506,
          "name": "CE1",
          "element": "C",
          "coord": [
            -2.5752999782562256,
            0.8744000196456909,
            -2.276599884033203
          ]
        },
        {
          "atom_index": 507,
          "name": "NE2",
          "element": "N",
          "coord": [
            -2.596100091934204,
            0.9161999821662903,
            -2.400399923324585
          ]
        }
      ]
    },
    {
      "id": "A:70",
      "chain": "A",
      "resseq": 70,
      "icode": "",
      "resname": "GLY",
      "hetflag": " ",
      "sasa": 0.0,
      "atoms": [
        {
          "atom_index": 508,
          "name": "N",
          "element": "N",
          "coord": [
            -2.2400999069213867,
            1.1885000467300415,
            -1.9814000129699707
          ]
        },
        {
          "atom_index": 509,
          "name": "CA",
          "element": "C",
          "coord": [
            -2.2035000324249268,
            1.1086000204086304,
            -1.8657000064849854
          ]
        },
        {
          "atom_index": 510,
          "name": "C",
          "element": "C",
          "coord": [
            -2.2809998989105225,
            1.1347999572753906,
            -1.7378000020980835
          ]
        },
        {
          "atom_index": 511,
          "name": "O",
          "element": "O",
          "coord": [
            -2.279599905014038,
            1.0491000413894653,
            -1.6468000411987305
          ]
        }
      ]
    },
    {
      "id": "A:71",
      "chain": "A",
      "resseq": 71,
      "icode": "",
      "resname": "CYS",
      "hetflag": " ",
      "sasa": 0.0,
      "atoms": [
        {
          "atom_index": 512,
          "name": "N",
          "element": "N",
          "coord": [
            -2.3452999591827393,
            1.2516000270843506,
            -1.7240999937057495
          ]
        },
        {
          "atom_index": 513,
          "name": "CA",
          "element": "C",
          "coord": [
            -2.4346001148223877,
            1.273900032043457,
            -1.607800006866455
          ]
        },
        {
          "atom_index": 514,
          "name": "C",
          "element": "C",
          "coord": [
            -2.5794999599456787,
            1.2417999505996704,
            -1.6347999572753906
          ]
        },
        {
          "atom_index": 515,
          "name": "O",
          "element": "O",
          "coord": [
            -2.6647000312805176,
            1.260200023651123,
            -1.5476000308990479
          ]
        },
        {
          "atom_index": 516,
          "name": "CB",
          "element": "C",
          "coord": [
            -2.426100015640259,
            1.416200041770935,
            -1.555899977684021
          ]
        },
        {
          "atom_index": 517,
          "name": "SG",
          "element": "S",
          "coord": [
            -2.2743000984191895,
            1.455399990081787,
            -1.4617999792099
          ]
        }
      ]
    },
    {
      "id": "A:72",
      "chain": "A",
      "resseq": 72,
      "icode": "",
      "resname": "HIS",
      "hetflag": " ",
      "sasa": 3.341240882873535,
      "atoms": [
        {
          "atom_index": 518,
          "name": "N",
          "element": "N",
          "coord": [
            -2.6047000885009766,
            1.1871999502182007,
            -1.7512999773025513
          ]
        },
        {
          "atom_index": 519,
          "name": "CA",
          "element": "C",
          "coord": [
            -2.740799903869629,
            1.141800045967102,
            -1.7877999544143677
          ]
        },
        {
          "atom_index": 520,
          "name": "C",
          "element": "C",
          "coord": [
            -2.7439000606536865,
            0.9943000078201294,
            -1.8173999786376953
          ]
        },
        {
          "atom_index": 521,
          "name": "O",
          "element": "O",
          "coord": [
            -2.825700044631958,
            0.9501000046730042,
            -1.8971999883651733
          ]
        },
        {
          "atom_index": 522,
          "name": "CB",
          "element": "C",
          "coord": [
            -2.791599988937378,
            1.2230000495910645,
            -1.9052000045776367
          ]
        },
        {
          "atom_index": 523,
          "name": "CG",
          "element": "C",
          "coord": [
            -2.795799970626831,
            1.3680000305175781,
            -1.873900055885315
          ]
        },
        {
          "atom_index": 524,
          "name": "ND1",
          "element": "N",
          "coord": [
            -2.6870999336242676,
            1.4508999586105347,
            -1.8905999660491943
          ]
        },
        {
          "atom_index": 525,
          "name": "CD2",
          "element": "C",
          "coord": [
            -2.8905999660491943,
            1.4420000314712524,
            -1.812399983406067
          ]
        },
        {
          "atom_index": 526,
          "name": "CE1",
          "element": "C",
          "coord": [
            -2.7188000679016113,
            1.5729000568389893,
            -1.850100040435791
          ]
        },
        {
          "atom_index": 527,
          "name": "NE2",
          "element": "N",
          "coord": [
            -2.8420000076293945,
            1.570199966430664,
            -1.8025000095367432
          ]
        }
      ]
    },
    {
      "id": "A:73",
      "chain": "A",
      "resseq": 73,
      "icode": "",
      "resname": "GLY",
      "hetflag": " ",
      "sasa": 0.0,
      "atoms": [
        {
          "atom_index": 528,
          "name": "N",
          "element": "N",
          "coord": [
            -2.655600070953369,
            0.9194999933242798,
            -1.7545000314712524
          ]
        },
        {
          "atom_index": 529,
          "name": "CA",
          "element": "C",
          "coord": [
            -2.6473000049591064,
            0.777999997138977,
            -1.763200044631958
          ]
        },
        {
          "atom_index": 530,
          "name": "C",
          "element": "C",
          "coord": [
            -2.5631000995635986,
            0.7301999926567078,
            -1.8837000131607056
          ]
        },
        {
          "atom_index": 531,
          "name": "O",
          "element": "O",
          "coord": [
            -2.5404999256134033,
            0.7982000112533569,
            -1.9853999614715576
          ]
        }
      ]
    },
    {
      "id": "A:74",
      "chain": "A",
      "resseq": 74,
      "icode": "",
      "resname": "ASP",
      "hetflag": " ",
      "sasa": 0.0,
      "atoms": [
        {
          "atom_index": 532,
          "name": "N",
          "element": "N",
          "coord": [
            -2.5185999870300293,
            0.6078000068664551,
            -1.8667999505996704
          ]
        },
        {
          "atom_index": 533,
          "name": "CA",
          "element": "C",
          "coord": [
            -2.45989990234375,
            0.5335000157356262,
            -1.9759000539779663
          ]
        },
        {
          "atom_index": 534,
          "name": "C",
          "element": "C",
          "coord": [
            -2.4519999027252197,
            0.3896999955177307,
            -1.9283000230789185
          ]
        },
        {
          "atom_index": 535,
          "name": "O",
          "element": "O",
          "coord": [
            -2.4964001178741455,
            0.3547999858856201,
            -1.8194999694824219
          ]
        },
        {
          "atom_index": 536,
          "name": "CB",
          "element": "C",
          "coord": [
            -2.3183999061584473,
            0.5892000198364258,
            -2.017400026321411
          ]
        },
        {
          "atom_index": 537,
          "name": "CG",
          "element": "C",
          "coord": [
            -2.2934999465942383,
            0.5830000042915344,
            -2.1640000343322754
          ]
        },
        {
          "atom_index": 538,
          "name": "OD1",
          "element": "O",
          "coord": [
            -2.2444000244140625,
            0.6850000023841858,
            -2.220599889755249
          ]
        },
        {
          "atom_index": 539,
          "name": "OD2",
          "element": "O",
          "coord": [
            -2.320499897003174,
            0.47620001435279846,
            -2.224100112915039
          ]
        }
      ]
    },
    {
      "id": "A:75",
      "chain": "A",
      "resseq": 75,
      "icode": "",
      "resname": "THR",
      "hetflag": " ",
      "sasa": 0.0,
      "atoms": [
        {
          "atom_index": 540,
          "name": "N",
          "element": "N",
          "coord": [
            -2.397900104522705,
            0.3034999966621399,
            -2.011899948120117
          ]
        },
        {
          "atom_index": 541,
          "name": "CA",
          "element": "C",
          "coord": [
            -2.3857998847961426,
            0.1606999933719635,
            -1.9799000024795532
          ]
        },
        {
          "atom_index": 542,
          "name": "C",
          "element": "C",
          "coord": [
            -2.263200044631958,
            0.13259999454021454,
            -1.8933000564575195
          ]
        },
        {
          "atom_index": 543,
          "name": "O",
          "element": "O",
          "coord": [
            -2.1614999771118164,
            0.20399999618530273,
            -1.8986999988555908
          ]
        },
        {
          "atom_index": 544,
          "name": "CB",
          "element": "C",
          "coord": [
            -2.3794000148773193,
            0.07410000264644623,
            -2.1045000553131104
          ]
        },
        {
          "atom_index": 545,
          "name": "OG1",
          "element": "O",
          "coord": [
            -2.251199960708618,
            0.08829999715089798,
            -2.1672000885009766
          ]
        },
        {
          "atom_index": 546,
          "name": "CG2",
          "element": "C",
          "coord": [
            -2.4946000576019287,
            0.10750000178813934,
            -2.2019999027252197
          ]
        }
      ]
    },
    {
      "id": "A:76",
      "chain": "A",
      "resseq": 76,
      "icode": "",
      "resname": "ILE",
      "hetflag": " ",
      "sasa": 0.0,
      "atoms": [
        {
          "atom_index": 547,
          "name": "N",
          "element": "N",
          "coord": [
            -2.2702999114990234,
            0.026799999177455902,
            -1.812600016593933
          ]
        },
        {
          "atom_index": 548,
          "name": "CA",
          "element": "C",
          "coord": [
            -2.1540000438690186,
            -0.019300000742077827,
            -1.7390999794006348
          ]
        },
        {
          "atom_index": 549,
          "name": "C",
          "element": "C",
          "coord": [
            -2.0350000858306885,
            -0.05180000141263008,
            -1.830899953842163
          ]
        },
        {
          "atom_index": 550,
          "name": "O",
          "element": "O",
          "coord": [
            -1.924299955368042,
            -0.0044999998062849045,
            -1.8078999519348145
          ]
        },
        {
          "atom_index": 551,
          "name": "CB",
          "element": "C",
          "coord": [
            -2.1884000301361084,
            -0.13179999589920044,
            -1.638100028038025
          ]
        },
        {
          "atom_index": 552,
          "name": "CG1",
          "element": "C",
          "coord": [
            -2.2762999534606934,
            -0.07339999824762344,
            -1.5282000303268433
          ]
        },
        {
          "atom_index": 553,
          "name": "CG2",
          "element": "C",
          "coord": [
            -2.06030011177063,
            -0.18410000205039978,
            -1.5827000141143799
          ]
        },
        {
          "atom_index": 554,
          "name": "CD1",
          "element": "C",
          "coord": [
            -2.337399959564209,
            -0.18389999866485596,
            -1.434999942779541
          ]
        }
      ]
    },
    {
      "id": "A:77",
      "chain": "A",
      "resseq": 77,
      "icode": "",
      "resname": "PRO",
      "hetflag": " ",
      "sasa": 0.0,
      "atoms": [
        {
          "atom_index": 555,
          "name": "N",
          "element": "N",
          "coord": [
            -2.060499906539917,
            -0.12720000743865967,
            -1.9392000436782837
          ]
        },
        {
          "atom_index": 556,
          "name": "CA",
          "element": "C",
          "coord": [
            -1.9495999813079834,
            -0.15700000524520874,
            -2.0315001010894775
          ]
        },
        {
          "atom_index": 557,
          "name": "C",
          "element": "C",
          "coord": [
            -1.8873000144958496,
            -0.03180000185966492,
            -2.092900037765503
          ]
        },
        {
          "atom_index": 558,
          "name": "O",
          "element": "O",
          "coord": [
            -1.7676000595092773,
            -0.032999999821186066,
            -2.1210999488830566
          ]
        },
        {
          "atom_index": 559,
          "name": "CB",
          "element": "C",
          "coord": [
            -2.0139000415802,
            -0.24729999899864197,
            -2.1386001110076904
          ]
        },
        {
          "atom_index": 560,
          "name": "CG",
          "element": "C",
          "coord": [
            -2.121000051498413,
            -0.3208000063896179,
            -2.059299945831299
          ]
        },
        {
          "atom_index": 561,
          "name": "CD",
          "element": "C",
          "coord": [
            -2.175800085067749,
            -0.21559999883174896,
            -1.9615000486373901
          ]
        }
      ]
    },
    {
      "id": "A:78",
      "chain": "A",
      "resseq": 78,
      "icode": "",
      "resname": "ARG",
      "hetflag": " ",
      "sasa": 2.0257198810577393,
      "atoms": [
        {
          "atom_index": 562,
          "name": "N",
          "element": "N",
          "coord": [
            -1.960800051689148,
            0.07590000331401825,
            -2.115299940109253
          ]
        },
        {
          "atom_index": 563,
          "name": "CA",
          "element": "C",
          "coord": [
            -1.899399995803833,
            0.19920000433921814,
            -2.1714999675750732
          ]
        },
        {
          "atom_index": 564,
          "name": "C",
          "element": "C",
          "coord": [
            -1.7828999757766724,
            0.23929999768733978,
            -2.0834999084472656
          ]
        },
        {
          "atom_index": 565,
          "name": "O",
          "element": "O",
          "coord": [
            -1.673200011253357,
            0.27570000290870667,
            -2.1324000358581543
          ]
        },
        {
          "atom_index": 566,
          "name": "CB",
          "element": "C",
          "coord": [
            -2.0035998821258545,
            0.31360000371932983,
            -2.174799919128418
          ]
        },
        {
          "atom_index": 567,
          "name": "CG",
          "element": "C",
          "coord": [
            -1.9555000066757202,
            0.44279998540878296,
            -2.2411000728607178
          ]
        },
        {
          "atom_index": 568,
          "name": "CD",
          "element": "C",
          "coord": [
            -1.9735000133514404,
            0.4449000060558319,
            -2.388700008392334
          ]
        },
        {
          "atom_index": 569,
          "name": "NE",
          "element": "N",
          "coord": [
            -2.1089999675750732,
            0.4223000109195709,
            -2.433300018310547
          ]
        },
        {
          "atom_index": 570,
          "name": "CZ",
          "element": "C",
          "coord": [
            -2.1442999839782715,
            0.39169999957084656,
            -2.557300090789795
          ]
        },
        {
          "atom_index": 571,
          "name": "NH1",
          "element": "N",
          "coord": [
            -2.27239990234375,
            0.3718000054359436,
            -2.586699962615967
          ]
        },
        {
          "atom_index": 572,
          "name": "NH2",
          "element": "N",
          "coord": [
            -2.0515999794006348,
            0.3790999948978424,
            -2.6494998931884766
          ]
        }
      ]
    },
    {
      "id": "A:79",
      "chain": "A",
      "resseq": 79,
      "icode": "",
      "resname": "GLY",
      "hetflag": " ",
      "sasa": 0.0,
      "atoms": [
        {
          "atom_index": 573,
          "name": "N",
          "element": "N",
          "coord": [
            -1.7984999418258667,
            0.2337999939918518,
            -1.9535000324249268
          ]
        },
        {
          "atom_index": 574,
          "name": "CA",
          "element": "C",
          "coord": [
            -1.695099949836731,
            0.2770000100135803,
            -1.8626999855041504
          ]
        },
        {
          "atom_index": 575,
          "name": "C",
          "element": "C",
          "coord": [
            -1.5823999643325806,
            0.1745000034570694,
            -1.847000002861023
          ]
        },
        {
          "atom_index": 576,
          "name": "O",
          "element": "O",
          "coord": [
            -1.465999960899353,
            0.20919999480247498,
            -1.847599983215332
          ]
        }
      ]
    },
    {
      "id": "A:80",
      "chain": "A",
      "resseq": 80,
      "icode": "",
      "resname": "ILE",
      "hetflag": " ",
      "sasa": 0.0,
      "atoms": [
        {
          "atom_index": 577,
          "name": "N",
          "element": "N",
          "coord": [
            -1.6203999519348145,
            0.04800000041723251,
            -1.8365999460220337
          ]
        },
        {
          "atom_index": 578,
          "name": "CA",
          "element": "C",
          "coord": [
            -1.5224000215530396,
            -0.0568000003695488,
            -1.8173999786376953
          ]
        },
        {
          "atom_index": 579,
          "name": "C",
          "element": "C",
          "coord": [
            -1.436900019645691,
            -0.06689999997615814,
            -1.9434000253677368
          ]
        },
        {
          "atom_index": 580,
          "name": "O",
          "element": "O",
          "coord": [
            -1.3138999938964844,
            -0.08309999853372574,
            -1.9325000047683716
          ]
        },
        {
          "atom_index": 581,
          "name": "CB",
          "element": "C",
          "coord": [
            -1.586300015449524,
            -0.18870000541210175,
            -1.7806999683380127
          ]
        },
        {
          "atom_index": 582,
          "name": "CG1",
          "element": "C",
          "coord": [
            -1.6548999547958374,
            -0.18160000443458557,
            -1.6441999673843384
          ]
        },
        {
          "atom_index": 583,
          "name": "CG2",
          "element": "C",
          "coord": [
            -1.4817999601364136,
            -0.3012999892234802,
            -1.7799999713897705
          ]
        },
        {
          "atom_index": 584,
          "name": "CD1",
          "element": "C",
          "coord": [
            -1.7288000583648682,
            -0.3107999861240387,
            -1.5989999771118164
          ]
        }
      ]
    },
    {
      "id": "A:81",
      "chain": "A",
      "resseq": 81,
      "icode": "",
      "resname": "GLU",
      "hetflag": " ",
      "sasa": 0.09458957612514496,
      "atoms": [
        {
          "atom_index": 585,
          "name": "N",
          "element": "N",
          "coord": [
            -1.4980000257492065,
            -0.05950000137090683,
            -2.0625
          ]
        },
        {
          "atom_index": 586,
          "name": "CA",
          "element": "C",
          "coord": [
            -1.4205000400543213,
            -0.062199998646974564,
            -2.185699939727783
          ]
        },
        {
          "atom_index": 587,
          "name": "C",
          "element": "C",
          "coord": [
            -1.3279000520706177,
            0.05719999969005585,
            -2.1958999633789062
          ]
        },
        {
          "atom_index": 588,
          "name": "O",
          "element": "O",
          "coord": [
            -1.2168999910354614,
            0.04399999976158142,
            -2.246799945831299
          ]
        },
        {
          "atom_index": 589,
          "name": "CB",
          "element": "C",
          "coord": [
            -1.5113999843597412,
            -0.07069999724626541,
            -2.308799982070923
          ]
        },
        {
          "atom_index": 590,
          "name": "CG",
          "element": "C",
          "coord": [
            -1.5801000595092773,
            -0.20960000157356262,
            -2.317199945449829
          ]
        },
        {
          "atom_index": 591,
          "name": "CD",
          "element": "C",
          "coord": [
            -1.666700005531311,
            -0.23170000314712524,
            -2.438499927520752
          ]
        },
        {
          "atom_index": 592,
          "name": "OE1",
          "element": "O",
          "coord": [
            -1.7445000410079956,
            -0.3325999975204468,
            -2.437299966812134
          ]
        },
        {
          "atom_index": 593,
          "name": "OE2",
          "element": "O",
          "coord": [
            -1.6568000316619873,
            -0.15389999747276306,
            -2.5362000465393066
          ]
        }
      ]
    },
    {
      "id": "A:82",
      "chain": "A",
      "resseq": 82,
      "icode": "",
      "resname": "TYR",
      "hetflag": " ",
      "sasa": 0.0,
      "atoms": [
        {
          "atom_index": 594,
          "name": "N",
          "element": "N",
          "coord": [
            -1.368499994277954,
            0.1761000007390976,
            -2.1517999172210693
          ]
        },
        {
          "atom_index": 595,
          "name": "CA",
          "element": "C",
          "coord": [
            -1.2799999713897705,
            0.28940001130104065,
            -2.1512999534606934
          ]
        },
        {
          "atom_index": 596,
          "name": "C",
          "element": "C",
          "coord": [
            -1.1574000120162964,
            0.2628999948501587,
            -2.0622000694274902
          ]
        },
        {
          "atom_index": 597,
          "name": "O",
          "element": "O",
          "coord": [
            -1.0460000038146973,
            0.28870001435279846,
            -2.10509991645813
          ]
        },
        {
          "atom_index": 598,
          "name": "CB",
          "element": "C",
          "coord": [
            -1.3545000553131104,
            0.4162999987602234,
            -2.1054999828338623
          ]
        },
        {
          "atom_index": 599,
          "name": "CG",
          "element": "C",
          "coord": [
            -1.2695000171661377,
            0.5389000177383423,
            -2.101799964904785
          ]
        },
        {
          "atom_index": 600,
          "name": "CD1",
          "element": "C",
          "coord": [
            -1.2647000551223755,
            0.6229000091552734,
            -2.2098000049591064
          ]
        },
        {
          "atom_index": 601,
          "name": "CD2",
          "element": "C",
          "coord": [
            -1.1864999532699585,
            0.5655999779701233,
            -1.9945000410079956
          ]
        },
        {
          "atom_index": 602,
          "name": "CE1",
          "element": "C",
          "coord": [
            -1.180400013923645,
            0.7346000075340271,
            -2.2105000019073486
          ]
        },
        {
          "atom_index": 603,
          "name": "CE2",
          "element": "C",
          "coord": [
            -1.1019999980926514,
            0.6711999773979187,
            -1.9967999458312988
          ]
        },
        {
          "atom_index": 604,
          "name": "CZ",
          "element": "C",
          "coord": [
            -1.1038999557495117,
            0.7595000267028809,
            -2.1054999828338623
          ]
        },
        {
          "atom_index": 605,
          "name": "OH",
          "element": "O",
          "coord": [
            -1.0235999822616577,
            0.8712000250816345,
            -2.1110000610351562
          ]
        }
      ]
    },
    {
      "id": "A:83",
      "chain": "A",
      "resseq": 83,
      "icode": "",
      "resname": "ILE",
      "hetflag": " ",
      "sasa": 0.0,
      "atoms": [
        {
          "atom_index": 606,
          "name": "N",
          "element": "N",
          "coord": [
            -1.1775000095367432,
            0.20669999718666077,
            -1.944000005722046
          ]
        },
        {
          "atom_index": 607,
          "name": "CA",
          "element": "C",
          "coord": [
            -1.06659996509552,
            0.17190000414848328,
            -1.8559000492095947
          ]
        },
        {
          "atom_index": 608,
          "name": "C",
          "element": "C",
          "coord": [
            -0.9760000109672546,
            0.07100000232458115,
            -1.9242000579833984
          ]
        },
        {
          "atom_index": 609,
          "name": "O",
          "element": "O",
          "coord": [
            -0.8525999784469604,
            0.08449999988079071,
            -1.92330002784729
          ]
        },
        {
          "atom_index": 610,
          "name": "CB",
          "element": "C",
          "coord": [
            -1.117900013923645,
            0.12280000001192093,
            -1.7199000120162964
          ]
        },
        {
          "atom_index": 611,
          "name": "CG1",
          "element": "C",
          "coord": [
            -1.1952999830245972,
            0.2345000058412552,
            -1.6476000547409058
          ]
        },
        {
          "atom_index": 612,
          "name": "CG2",
          "element": "C",
          "coord": [
            -0.9973999857902527,
            0.07599999755620956,
            -1.63100004196167
          ]
        },
        {
          "atom_index": 613,
          "name": "CD1",
          "element": "C",
          "coord": [
            -1.2723000049591064,
            0.18440000712871552,
            -1.5235999822616577
          ]
        }
      ]
    },
    {
      "id": "A:84",
      "chain": "A",
      "resseq": 84,
      "icode": "",
      "resname": "GLN",
      "hetflag": " ",
      "sasa": 0.0,
      "atoms": [
        {
          "atom_index": 614,
          "name": "N",
          "element": "N",
          "coord": [
            -1.034000039100647,
            -0.029100000858306885,
            -1.9881000518798828
          ]
        },
        {
          "atom_index": 615,
          "name": "CA",
          "element": "C",
          "coord": [
            -0.9531999826431274,
            -0.13220000267028809,
            -2.0571999549865723
          ]
        },
        {
          "atom_index": 616,
          "name": "C",
          "element": "C",
          "coord": [
            -0.8677999973297119,
            -0.07109999656677246,
            -2.164299964904785
          ]
        },
        {
          "atom_index": 617,
          "name": "O",
          "element": "O",
          "coord": [
            -0.7491999864578247,
            -0.10360000282526016,
            -2.1770999431610107
          ]
        },
        {
          "atom_index": 618,
          "name": "CB",
          "element": "C",
          "coord": [
            -1.0472999811172485,
            -0.23669999837875366,
            -2.1221001148223877
          ]
        },
        {
          "atom_index": 619,
          "name": "CG",
          "element": "C",
          "coord": [
            -0.9769999980926514,
            -0.3538999855518341,
            -2.188199996948242
          ]
        },
        {
          "atom_index": 620,
          "name": "CD",
          "element": "C",
          "coord": [
            -1.073699951171875,
            -0.446399986743927,
            -2.2588999271392822
          ]
        },
        {
          "atom_index": 621,
          "name": "OE1",
          "element": "O",
          "coord": [
            -1.1957000494003296,
            -0.435699999332428,
            -2.2448999881744385
          ]
        },
        {
          "atom_index": 622,
          "name": "NE2",
          "element": "N",
          "coord": [
            -1.0190000534057617,
            -0.5421000123023987,
            -2.3340001106262207
          ]
        }
      ]
    },
    {
      "id": "A:85",
      "chain": "A",
      "resseq": 85,
      "icode": "",
      "resname": "HIS",
      "hetflag": " ",
      "sasa": 4.469465255737305,
      "atoms": [
        {
          "atom_index": 623,
          "name": "N",
          "element": "N",
          "coord": [
            -0.925000011920929,
            0.01590000092983246,
            -2.246299982070923
          ]
        },
        {
          "atom_index": 624,
          "name": "CA",
          "element": "C",
          "coord": [
            -0.85589998960495,
            0.06909999996423721,
            -2.36299991607666
          ]
        },
        {
          "atom_index": 625,
          "name": "C",
          "element": "C",
          "coord": [
            -0.7648000121116638,
            0.18709999322891235,
            -2.335599899291992
          ]
        },
        {
          "atom_index": 626,
          "name": "O",
          "element": "O",
          "coord": [
            -0.6624000072479248,
            0.20149999856948853,
            -2.408099889755249
          ]
        },
        {
          "atom_index": 627,
          "name": "CB",
          "element": "C",
          "coord": [
            -0.9574999809265137,
            0.10369999706745148,
            -2.4735000133514404
          ]
        },
        {
          "atom_index": 628,
          "name": "CG",
          "element": "C",
          "coord": [
            -1.0295000076293945,
            -0.016599999740719795,
            -2.5283000469207764
          ]
        },
        {
          "atom_index": 629,
          "name": "ND1",
          "element": "N",
          "coord": [
            -0.9642999768257141,
            -0.13079999387264252,
            -2.5710999965667725
          ]
        },
        {
          "atom_index": 630,
          "name": "CD2",
          "element": "C",
          "coord": [
            -1.1612000465393066,
            -0.03920000046491623,
            -2.5478999614715576
          ]
        },
        {
          "atom_index": 631,
          "name": "CE1",
          "element": "C",
          "coord": [
            -1.0535999536514282,
            -0.21870000660419464,
            -2.613600015640259
          ]
        },
        {
          "atom_index": 632,
          "name": "NE2",
          "element": "N",
          "coord": [
            -1.173799991607666,
            -0.16590000689029694,
            -2.5992000102996826
          ]
        }
      ]
    },
    {
      "id": "A:86",
      "chain": "A",
      "resseq": 86,
      "icode": "",
      "resname": "ASN",
      "hetflag": " ",
      "sasa": 0.22070901095867157,
      "atoms": [
        {
          "atom_index": 633,
          "name": "N",
          "element": "N",
          "coord": [
            -0.7926999926567078,
            0.265500009059906,
            -2.2334001064300537
          ]
        },
        {
          "atom_index": 634,
          "name": "CA",
          "element": "C",
          "coord": [
            -0.7214999794960022,
            0.3871999979019165,
            -2.211899995803833
          ]
        },
        {
          "atom_index": 635,
          "name": "C",
          "element": "C",
          "coord": [
            -0.6532999873161316,
            0.3946000039577484,
            -2.077399969100952
          ]
        },
        {
          "atom_index": 636,
          "name": "O",
          "element": "O",
          "coord": [
            -0.5623000264167786,
            0.47920000553131104,
            -2.0594000816345215
          ]
        },
        {
          "atom_index": 637,
          "name": "CB",
          "element": "C",
          "coord": [
            -0.8166999816894531,
            0.5051000118255615,
            -2.217400074005127
          ]
        },
        {
          "atom_index": 638,
          "name": "CG",
          "element": "C",
          "coord": [
            -0.885200023651123,
            0.5206000208854675,
            -2.345099925994873
          ]
        },
        {
          "atom_index": 639,
          "name": "OD1",
          "element": "O",
          "coord": [
            -0.830299973487854,
            0.5827999711036682,
            -2.4365999698638916
          ]
        },
        {
          "atom_index": 640,
          "name": "ND2",
          "element": "N",
          "coord": [
            -1.0058000087738037,
            0.46720001101493835,
            -2.3580000400543213
          ]
        }
      ]
    },
    {
      "id": "A:87",
      "chain": "A",
      "resseq": 87,
      "icode": "",
      "resname": "GLY",
      "hetflag": " ",
      "sasa": 0.0,
      "atoms": [
        {
          "atom_index": 641,
          "name": "N",
          "element": "N",
          "coord": [
            -0.6966999769210815,
            0.31529998779296875,
            -1.9818999767303467
          ]
        },
        {
          "atom_index": 642,
          "name": "CA",
          "element": "C",
          "coord": [
            -0.6632000207901001,
            0.3370000123977661,
            -1.8413000106811523
          ]
        },
        {
          "atom_index": 643,
          "name": "C",
          "element": "C",
          "coord": [
            -0.7342000007629395,
            0.4603999853134155,
            -1.7890000343322754
          ]
        },
        {
          "atom_index": 644,
          "name": "O",
          "element": "O",
          "coord": [
            -0.7925000190734863,
            0.5386000275611877,
            -1.8632999658584595
          ]
        }
      ]
    },
    {
      "id": "A:88",
      "chain": "A",
      "resseq": 88,
      "icode": "",
      "resname": "VAL",
      "hetflag": " ",
      "sasa": 0.0,
      "atoms": [
        {
          "atom_index": 645,
          "name": "N",
          "element": "N",
          "coord": [
            -0.7315000295639038,
            0.47380000352859497,
            -1.6598000526428223
          ]
        },
        {
          "atom_index": 646,
          "name": "CA",
          "element": "C",
          "coord": [
            -0.7896999716758728,
            0.5892000198364258,
            -1.5917999744415283
          ]
        },
        {
          "atom_index": 647,
          "name": "C",
          "element": "C",
          "coord": [
            -0.6916000247001648,
            0.6481000185012817,
            -1.4912999868392944
          ]
        },
        {
          "atom_index": 648,
          "name": "O",
          "element": "O",
          "coord": [
            -0.6137999892234802,
            0.5741000175476074,
            -1.4277000427246094
          ]
        },
        {
          "atom_index": 649,
          "name": "CB",
          "element": "C",
          "coord": [
            -0.925599992275238,
            0.5512999892234802,
            -1.5247000455856323
          ]
        },
        {
          "atom_index": 650,
          "name": "CG1",
          "element": "C",
          "coord": [
            -0.9103000164031982,
            0.448199987411499,
            -1.4151999950408936
          ]
        },
        {
          "atom_index": 651,
          "name": "CG2",
          "element": "C",
          "coord": [
            -0.989300012588501,
            0.671500027179718,
            -1.47160005569458
          ]
        }
      ]
    },
    {
      "id": "A:89",
      "chain": "A",
      "resseq": 89,
      "icode": "",
      "resname": "VAL",
      "hetflag": " ",
      "sasa": 0.0,
      "atoms": [
        {
          "atom_index": 652,
          "name": "N",
          "element": "N",
          "coord": [
            -0.6894999742507935,
            0.7789999842643738,
            -1.4744999408721924
          ]
        },
        {
          "atom_index": 653,
          "name": "CA",
          "element": "C",
          "coord": [
            -0.5985999703407288,
            0.8450999855995178,
            -1.3809000253677368
          ]
        },
        {
          "atom_index": 654,
          "name": "C",
          "element": "C",
          "coord": [
            -0.6575000286102295,
            0.8363000154495239,
            -1.2415000200271606
          ]
        },
        {
          "atom_index": 655,
          "name": "O",
          "element": "O",
          "coord": [
            -0.7773000001907349,
            0.8025000095367432,
            -1.2210999727249146
          ]
        },
        {
          "atom_index": 656,
          "name": "CB",
          "element": "C",
          "coord": [
            -0.5655999779701233,
            0.9883999824523926,
            -1.4222999811172485
          ]
        },
        {
          "atom_index": 657,
          "name": "CG1",
          "element": "C",
          "coord": [
            -0.5092999935150146,
            0.9897000193595886,
            -1.56850004196167
          ]
        },
        {
          "atom_index": 658,
          "name": "CG2",
          "element": "C",
          "coord": [
            -0.6862000226974487,
            1.0831999778747559,
            -1.4128999710083008
          ]
        }
      ]
    },
    {
      "id": "A:90",
      "chain": "A",
      "resseq": 90,
      "icode": "",
      "resname": "GLN",
      "hetflag": " ",
      "sasa": 0.0,
      "atoms": [
        {
          "atom_index": 659,
          "name": "N",
          "element": "N",
          "coord": [
            -0.578499972820282,
            0.8741000294685364,
            -1.1430000066757202
          ]
        },
        {
          "atom_index": 660,
          "name": "CA",
          "element": "C",
          "coord": [
            -0.6237999796867371,
            0.8867999911308289,
            -1.0053999423980713
          ]
        },
        {
          "atom_index": 661,
          "name": "C",
          "element": "C",
          "coord": [
            -0.7084000110626221,
            1.0111000537872314,
            -0.9835000038146973
          ]
        },
        {
          "atom_index": 662,
          "name": "O",
          "element": "O",
          "coord": [
            -0.6912000179290771,
            1.1158000230789185,
            -1.0484999418258667
          ]
        },
        {
          "atom_index": 663,
          "name": "CB",
          "element": "C",
          "coord": [
            -0.5081999897956848,
            0.8810999989509583,
            -0.909600019454956
          ]
        },
        {
          "atom_index": 664,
          "name": "CG",
          "element": "C",
          "coord": [
            -0.43970000743865967,
            0.7465999722480774,
            -0.90420001745224
          ]
        },
        {
          "atom_index": 665,
          "name": "CD",
          "element": "C",
          "coord": [
            -0.30250000953674316,
            0.7548999786376953,
            -0.8503000140190125
          ]
        },
        {
          "atom_index": 666,
          "name": "OE1",
          "element": "O",
          "coord": [
            -0.2092999964952469,
            0.8040000200271606,
            -0.9158999919891357
          ]
        },
        {
          "atom_index": 667,
          "name": "NE2",
          "element": "N",
          "coord": [
            -0.28760001063346863,
            0.7063999772071838,
            -0.7281000018119812
          ]
        }
      ]
    },
    {
      "id": "A:91",
      "chain": "A",
      "resseq": 91,
      "icode": "",
      "resname": "GLU",
      "hetflag": " ",
      "sasa": 0.0,
      "atoms": [
        {
          "atom_index": 668,
          "name": "N",
          "element": "N",
          "coord": [
            -0.8003000020980835,
            0.9987000226974487,
            -0.887499988079071
          ]
        },
        {
          "atom_index": 669,
          "name": "CA",
          "element": "C",
          "coord": [
            -0.892300009727478,
            1.1054999828338623,
            -0.8442000150680542
          ]
        },
        {
          "atom_index": 670,
          "name": "C",
          "element": "C",
          "coord": [
            -0.8227999806404114,
            1.23989999294281,
            -0.8271999955177307
          ]
        },
        {
          "atom_index": 671,
          "name": "O",
          "element": "O",
          "coord": [
            -0.8738999962806702,
            1.3443000316619873,
            -0.8647000193595886
          ]
        },
        {
          "atom_index": 672,
          "name": "CB",
          "element": "C",
          "coord": [
            -0.9559999704360962,
            1.0621999502182007,
            -0.7116000056266785
          ]
        },
        {
          "atom_index": 673,
          "name": "CG",
          "element": "C",
          "coord": [
            -1.0609999895095825,
            1.1541999578475952,
            -0.6554999947547913
          ]
        },
        {
          "atom_index": 674,
          "name": "CD",
          "element": "C",
          "coord": [
            -1.1864999532699585,
            1.1591999530792236,
            -0.7368999719619751
          ]
        },
        {
          "atom_index": 675,
          "name": "OE1",
          "element": "O",
          "coord": [
            -1.2488000392913818,
            1.2684999704360962,
            -0.7330999970436096
          ]
        },
        {
          "atom_index": 676,
          "name": "OE2",
          "element": "O",
          "coord": [
            -1.2269999980926514,
            1.057800054550171,
            -0.798799991607666
          ]
        }
      ]
    },
    {
      "id": "A:92",
      "chain": "A",
      "resseq": 92,
      "icode": "",
      "resname": "SER",
      "hetflag": " ",
      "sasa": 1.8288328647613525,
      "atoms": [
        {
          "atom_index": 677,
          "name": "N",
          "element": "N",
          "coord": [
            -0.7106999754905701,
            1.2403000593185425,
            -0.758899986743927
          ]
        },
        {
          "atom_index": 678,
          "name": "CA",
          "element": "C",
          "coord": [
            -0.6434999704360962,
            1.367400050163269,
            -0.7297000288963318
          ]
        },
        {
          "atom_index": 679,
          "name": "C",
          "element": "C",
          "coord": [
            -0.6011999845504761,
            1.4471999406814575,
            -0.8504999876022339
          ]
        },
        {
          "atom_index": 680,
          "name": "O",
          "element": "O",
          "coord": [
            -0.586899995803833,
            1.569000005722046,
            -0.8364999890327454
          ]
        },
        {
          "atom_index": 681,
          "name": "CB",
          "element": "C",
          "coord": [
            -0.5274999737739563,
            1.3450000286102295,
            -0.6355000138282776
          ]
        },
        {
          "atom_index": 682,
          "name": "OG",
          "element": "O",
          "coord": [
            -0.4291999936103821,
            1.267199993133545,
            -0.7002000212669373
          ]
        }
      ]
    },
    {
      "id": "A:93",
      "chain": "A",
      "resseq": 93,
      "icode": "",
      "resname": "TYR",
      "hetflag": " ",
      "sasa": 2.8435721397399902,
      "atoms": [
        {
          "atom_index": 683,
          "name": "N",
          "element": "N",
          "coord": [
            -0.5853999853134155,
            1.38100004196167,
            -0.9660000205039978
          ]
        },
        {
          "atom_index": 684,
          "name": "CA",
          "element": "C",
          "coord": [
            -0.5483999848365784,
            1.444200038909912,
            -1.0896999835968018
          ]
        },
        {
          "atom_index": 685,
          "name": "C",
          "element": "C",
          "coord": [
            -0.6650000214576721,
            1.479099988937378,
            -1.1793999671936035
          ]
        },
        {
          "atom_index": 686,
          "name": "O",
          "element": "O",
          "coord": [
            -0.6473000049591064,
            1.544100046157837,
            -1.280500054359436
          ]
        },
        {
          "atom_index": 687,
          "name": "CB",
          "element": "C",
          "coord": [
            -0.45100000500679016,
            1.3533999919891357,
            -1.166100025177002
          ]
        },
        {
          "atom_index": 688,
          "name": "CG",
          "element": "C",
          "coord": [
            -0.3264999985694885,
            1.3238999843597412,
            -1.0922000408172607
          ]
        },
        {
          "atom_index": 689,
          "name": "CD1",
          "element": "C",
          "coord": [
            -0.3122999966144562,
            1.2065999507904053,
            -1.0180000066757202
          ]
        },
        {
          "atom_index": 690,
          "name": "CD2",
          "element": "C",
          "coord": [
            -0.2231999933719635,
            1.4142999649047852,
            -1.0950000286102295
          ]
        },
        {
          "atom_index": 691,
          "name": "CE1",
          "element": "C",
          "coord": [
            -0.19470000267028809,
            1.1751999855041504,
            -0.953000009059906
          ]
        },
        {
          "atom_index": 692,
          "name": "CE2",
          "element": "C",
          "coord": [
            -0.10490000247955322,
            1.38510000705719,
            -1.0289000272750854
          ]
        },
        {
          "atom_index": 693,
          "name": "CZ",
          "element": "C",
          "coord": [
            -0.09440000355243683,
            1.267799973487854,
            -0.955299973487854
          ]
        },
        {
          "atom_index": 694,
          "name": "OH",
          "element": "O",
          "coord": [
            0.025299999862909317,
            1.2446000576019287,
            -0.8899999856948853
          ]
        }
      ]
    },
    {
      "id": "A:94",
      "chain": "A",
      "resseq": 94,
      "icode": "",
      "resname": "TYR",
      "hetflag": " ",
      "sasa": 0.0,
      "atoms": [
        {
          "atom_index": 695,
          "name": "N",
          "element": "N",
          "coord": [
            -0.7860999703407288,
            1.4408999681472778,
            -1.1396000385284424
          ]
        },
        {
          "atom_index": 696,
          "name": "CA",
          "element": "C",
          "coord": [
            -0.9057999849319458,
            1.4596999883651733,
            -1.2202999591827393
          ]
        },
        {
          "atom_index": 697,
          "name": "C",
          "element": "C",
          "coord": [
            -1.026900053024292,
            1.4473999738693237,
            -1.1266000270843506
          ]
        },
        {
          "atom_index": 698,
          "name": "O",
          "element": "O",
          "coord": [
            -1.092900037765503,
            1.347100019454956,
            -1.1240999698638916
          ]
        },
        {
          "atom_index": 699,
          "name": "CB",
          "element": "C",
          "coord": [
            -0.9122999906539917,
            1.3559000492095947,
            -1.3353999853134155
          ]
        },
        {
          "atom_index": 700,
          "name": "CG",
          "element": "C",
          "coord": [
            -0.9944000244140625,
            1.398300051689148,
            -1.4557000398635864
          ]
        },
        {
          "atom_index": 701,
          "name": "CD1",
          "element": "C",
          "coord": [
            -1.101699948310852,
            1.4851000308990479,
            -1.4437999725341797
          ]
        },
        {
          "atom_index": 702,
          "name": "CD2",
          "element": "C",
          "coord": [
            -0.9668999910354614,
            1.3476999998092651,
            -1.5822999477386475
          ]
        },
        {
          "atom_index": 703,
          "name": "CE1",
          "element": "C",
          "coord": [
            -1.1747000217437744,
            1.5241999626159668,
            -1.5515999794006348
          ]
        },
        {
          "atom_index": 704,
          "name": "CE2",
          "element": "C",
          "coord": [
            -1.038100004196167,
            1.3853000402450562,
            -1.688099980354309
          ]
        },
        {
          "atom_index": 705,
          "name": "CZ",
          "element": "C",
          "coord": [
            -1.1411000490188599,
            1.4723999500274658,
            -1.6742000579833984
          ]
        },
        {
          "atom_index": 706,
          "name": "OH",
          "element": "O",
          "coord": [
            -1.2098000049591064,
            1.5039000511169434,
            -1.7904000282287598
          ]
        }
      ]
    },
    {
      "id": "A:95",
      "chain": "A",
      "resseq": 95,
      "icode": "",
      "resname": "ARG",
      "hetflag": " ",
      "sasa": 4.1648030281066895,
      "atoms": [
        {
          "atom_index": 707,
          "name": "N",
          "element": "N",
          "coord": [
            -1.0499000549316406,
            1.5520999431610107,
            -1.0494999885559082
          ]
        },
        {
          "atom_index": 708,
          "name": "CA",
          "element": "C",
          "coord": [
            -1.1433000564575195,
            1.5473999977111816,
            -0.9366999864578247
          ]
        },
        {
          "atom_index": 709,
          "name": "C",
          "element": "C",
          "coord": [
            -1.2869000434875488,
            1.5406999588012695,
            -0.9851999878883362
          ]
        },
        {
          "atom_index": 710,
          "name": "O",
          "element": "O",
          "coord": [
            -1.3272000551223755,
            1.6050000190734863,
            -1.079699993133545
          ]
        },
        {
          "atom_index": 711,
          "name": "CB",
          "element": "C",
          "coord": [
            -1.1289000511169434,
            1.677299976348877,
            -0.8561000227928162
          ]
        },
        {
          "atom_index": 712,
          "name": "CG",
          "element": "C",
          "coord": [
            -1.0262000560760498,
            1.6895999908447266,
            -0.7537000179290771
          ]
        },
        {
          "atom_index": 713,
          "name": "CD",
          "element": "C",
          "coord": [
            -1.077299952507019,
            1.7996000051498413,
            -0.6470999717712402
          ]
        },
        {
          "atom_index": 714,
          "name": "NE",
          "element": "N",
          "coord": [
            -1.1337000131607056,
            1.9132000207901,
            -0.7129999995231628
          ]
        },
        {
          "atom_index": 715,
          "name": "CZ",
          "element": "C",
          "coord": [
            -1.2508000135421753,
            1.972499966621399,
            -0.6930999755859375
          ]
        },
        {
          "atom_index": 716,
          "name": "NH1",
          "element": "N",
          "coord": [
            -1.3323999643325806,
            1.9378000497817993,
            -0.5964999794960022
          ]
        },
        {
          "atom_index": 717,
          "name": "NH2",
          "element": "N",
          "coord": [
            -1.2813999652862549,
            2.0722999572753906,
            -0.7723000049591064
          ]
        }
      ]
    },
    {
      "id": "A:96",
      "chain": "A",
      "resseq": 96,
      "icode": "",
      "resname": "TYR",
      "hetflag": " ",
      "sasa": 0.0,
      "atoms": [
        {
          "atom_index": 718,
          "name": "N",
          "element": "N",
          "coord": [
            -1.3660999536514282,
            1.468400001525879,
            -0.9093999862670898
          ]
        },
        {
          "atom_index": 719,
          "name": "CA",
          "element": "C",
          "coord": [
            -1.507099986076355,
            1.4550000429153442,
            -0.9351999759674072
          ]
        },
        {
          "atom_index": 720,
          "name": "C",
          "element": "C",
          "coord": [
            -1.582200050354004,
            1.582900047302246,
            -0.8974999785423279
          ]
        },
        {
          "atom_index": 721,
          "name": "O",
          "element": "O",
          "coord": [
            -1.5720000267028809,
            1.63100004196167,
            -0.7882000207901001
          ]
        },
        {
          "atom_index": 722,
          "name": "CB",
          "element": "C",
          "coord": [
            -1.566499948501587,
            1.3344000577926636,
            -0.8597999811172485
          ]
        },
        {
          "atom_index": 723,
          "name": "CG",
          "element": "C",
          "coord": [
            -1.7115999460220337,
            1.308500051498413,
            -0.8960999846458435
          ]
        },
        {
          "atom_index": 724,
          "name": "CD1",
          "element": "C",
          "coord": [
            -1.8121999502182007,
            1.330399990081787,
            -0.8025000095367432
          ]
        },
        {
          "atom_index": 725,
          "name": "CD2",
          "element": "C",
          "coord": [
            -1.7489999532699585,
            1.263200044631958,
            -1.0219999551773071
          ]
        },
        {
          "atom_index": 726,
          "name": "CE1",
          "element": "C",
          "coord": [
            -1.94350004196167,
            1.3101999759674072,
            -0.8341000080108643
          ]
        },
        {
          "atom_index": 727,
          "name": "CE2",
          "element": "C",
          "coord": [
            -1.8808000087738037,
            1.2409000396728516,
            -1.0547000169754028
          ]
        },
        {
          "atom_index": 728,
          "name": "CZ",
          "element": "C",
          "coord": [
            -1.9768999814987183,
            1.2618000507354736,
            -0.9599000215530396
          ]
        },
        {
          "atom_index": 729,
          "name": "OH",
          "element": "O",
          "coord": [
            -2.109499931335449,
            1.2425999641418457,
            -0.9908999800682068
          ]
        }
      ]
    },
    {
      "id": "A:97",
      "chain": "A",
      "resseq": 97,
      "icode": "",
      "resname": "VAL",
      "hetflag": " ",
      "sasa": 0.0,
      "atoms": [
        {
          "atom_index": 730,
          "name": "N",
          "element": "N",
          "coord": [
            -1.657099962234497,
            1.6332999467849731,
            -0.9929999709129333
          ]
        },
        {
          "atom_index": 731,
          "name": "CA",
          "element": "C",
          "coord": [
            -1.7336000204086304,
            1.756700038909912,
            -0.9753999710083008
          ]
        },
        {
          "atom_index": 732,
          "name": "C",
          "element": "C",
          "coord": [
            -1.8833999633789062,
            1.7374999523162842,
            -1.000499963760376
          ]
        },
        {
          "atom_index": 733,
          "name": "O",
          "element": "O",
          "coord": [
            -1.9566999673843384,
            1.8357000350952148,
            -0.9898999929428101
          ]
        },
        {
          "atom_index": 734,
          "name": "CB",
          "element": "C",
          "coord": [
            -1.677899956703186,
            1.8701000213623047,
            -1.059999942779541
          ]
        },
        {
          "atom_index": 735,
          "name": "CG1",
          "element": "C",
          "coord": [
            -1.534999966621399,
            1.9129999876022339,
            -1.0119999647140503
          ]
        },
        {
          "atom_index": 736,
          "name": "CG2",
          "element": "C",
          "coord": [
            -1.6778000593185425,
            1.8387000560760498,
            -1.2072999477386475
          ]
        }
      ]
    },
    {
      "id": "A:98",
      "chain": "A",
      "resseq": 98,
      "icode": "",
      "resname": "ALA",
      "hetflag": " ",
      "sasa": 0.0,
      "atoms": [
        {
          "atom_index": 737,
          "name": "N",
          "element": "N",
          "coord": [
            -1.9292999505996704,
            1.6188000440597534,
            -1.0391000509262085
          ]
        },
        {
          "atom_index": 738,
          "name": "CA",
          "element": "C",
          "coord": [
            -2.0741000175476074,
            1.5928000211715698,
            -1.049299955368042
          ]
        },
        {
          "atom_index": 739,
          "name": "C",
          "element": "C",
          "coord": [
            -2.1419999599456787,
            1.6818000078201294,
            -1.1513999700546265
          ]
        },
        {
          "atom_index": 740,
          "name": "O",
          "element": "O",
          "coord": [
            -2.254199981689453,
            1.7230000495910645,
            -1.1339000463485718
          ]
        },
        {
          "atom_index": 741,
          "name": "CB",
          "element": "C",
          "coord": [
            -2.1415998935699463,
            1.6028000116348267,
            -0.9099000096321106
          ]
        }
      ]
    },
    {
      "id": "A:99",
      "chain": "A",
      "resseq": 99,
      "icode": "",
      "resname": "ARG",
      "hetflag": " ",
      "sasa": 5.302429676055908,
      "atoms": [
        {
          "atom_index": 742,
          "name": "N",
          "element": "N",
          "coord": [
            -2.0708000659942627,
            1.7049000263214111,
            -1.260200023651123
          ]
        },
        {
          "atom_index": 743,
          "name": "CA",
          "element": "C",
          "coord": [
            -2.121999979019165,
            1.7805999517440796,
            -1.374400019645691
          ]
        },
        {
          "atom_index": 744,
          "name": "C",
          "element": "C",
          "coord": [
            -2.0434000492095947,
            1.7386000156402588,
            -1.4974000453948975
          ]
        },
        {
          "atom_index": 745,
          "name": "O",
          "element": "O",
          "coord": [
            -1.9270999431610107,
            1.7063000202178955,
            -1.488700032234192
          ]
        },
        {
          "atom_index": 746,
          "name": "CB",
          "element": "C",
          "coord": [
            -2.106600046157837,
            1.93149995803833,
            -1.354699969291687
          ]
        },
        {
          "atom_index": 747,
          "name": "CG",
          "element": "C",
          "coord": [
            -1.9616999626159668,
            1.9835000038146973,
            -1.3479000329971313
          ]
        },
        {
          "atom_index": 748,
          "name": "CD",
          "element": "C",
          "coord": [
            -1.9574999809265137,
            2.125,
            -1.2874000072479248
          ]
        },
        {
          "atom_index": 749,
          "name": "NE",
          "element": "N",
          "coord": [
            -1.8233000040054321,
            2.173099994659424,
            -1.248900055885315
          ]
        },
        {
          "atom_index": 750,
          "name": "CZ",
          "element": "C",
          "coord": [
            -1.7905999422073364,
            2.231800079345703,
            -1.132099986076355
          ]
        },
        {
          "atom_index": 751,
          "name": "NH1",
          "element": "N",
          "coord": [
            -1.8803000450134277,
            2.255199909210205,
            -1.0339000225067139
          ]
        },
        {
          "atom_index": 752,
          "name": "NH2",
          "element": "N",
          "coord": [
            -1.6647000312805176,
            2.26990008354187,
            -1.1136000156402588
          ]
        }
      ]
    },
    {
      "id": "A:100",
      "chain": "A",
      "resseq": 100,
      "icode": "",
      "resname": "GLU",
      "hetflag": " ",
      "sasa": 0.6621270179748535,
      "atoms": [
        {
          "atom_index": 753,
          "name": "N",
          "element": "N",
          "coord": [
            -2.1064999103546143,
            1.7424999475479126,
            -1.6126999855041504
          ]
        },
        {
          "atom_index": 754,
          "name": "CA",
          "element": "C",
          "coord": [
            -2.0378000736236572,
            1.7137999534606934,
            -1.738800048828125
          ]
        },
        {
          "atom_index": 755,
          "name": "C",
          "element": "C",
          "coord": [
            -1.9459999799728394,
            1.8291000127792358,
            -1.7776999473571777
          ]
        },
        {
          "atom_index": 756,
          "name": "O",
          "element": "O",
          "coord": [
            -1.9847999811172485,
            1.9457999467849731,
            -1.7750999927520752
          ]
        },
        {
          "atom_index": 757,
          "name": "CB",
          "element": "C",
          "coord": [
            -2.1426000595092773,
            1.6969000101089478,
            -1.8530000448226929
          ]
        },
        {
          "atom_index": 758,
          "name": "CG",
          "element": "C",
          "coord": [
            -2.2163000106811523,
            1.5658999681472778,
            -1.8377000093460083
          ]
        },
        {
          "atom_index": 759,
          "name": "CD",
          "element": "C",
          "coord": [
            -2.3438000679016113,
            1.5536999702453613,
            -1.919600009918213
          ]
        },
        {
          "atom_index": 760,
          "name": "OE1",
          "element": "O",
          "coord": [
            -2.3773999214172363,
            1.645300030708313,
            -1.9991999864578247
          ]
        },
        {
          "atom_index": 761,
          "name": "OE2",
          "element": "O",
          "coord": [
            -2.4119999408721924,
            1.450600028038025,
            -1.9013999700546265
          ]
        }
      ]
    },
    {
      "id": "A:101",
      "chain": "A",
      "resseq": 101,
      "icode": "",
      "resname": "GLN",
      "hetflag": " ",
      "sasa": 0.0,
      "atoms": [
        {
          "atom_index": 762,
          "name": "N",
          "element": "N",
          "coord": [
            -1.8258999586105347,
            1.7929999828338623,
            -1.8181999921798706
          ]
        },
        {
          "atom_index": 763,
          "name": "CA",
          "element": "C",
          "coord": [
            -1.7273999452590942,
            1.891700029373169,
            -1.8654999732971191
          ]
        },
        {
          "atom_index": 764,
          "name": "C",
          "element": "C",
          "coord": [
            -1.6574000120162964,
            1.8315000534057617,
            -1.9845999479293823
          ]
        },
        {
          "atom_index": 765,
          "name": "O",
          "element": "O",
          "coord": [
            -1.6682000160217285,
            1.7130000591278076,
            -2.0060999393463135
          ]
        },
        {
          "atom_index": 766,
          "name": "CB",
          "element": "C",
          "coord": [
            -1.6187000274658203,
            1.916100025177002,
            -1.7597999572753906
          ]
        },
        {
          "atom_index": 767,
          "name": "CG",
          "element": "C",
          "coord": [
            -1.6506999731063843,
            1.895400047302246,
            -1.6176999807357788
          ]
        },
        {
          "atom_index": 768,
          "name": "CD",
          "element": "C",
          "coord": [
            -1.5256999731063843,
            1.9113999605178833,
            -1.5312000513076782
          ]
        },
        {
          "atom_index": 769,
          "name": "OE1",
          "element": "O",
          "coord": [
            -1.5111000537872314,
            2.0183000564575195,
            -1.4737000465393066
          ]
        },
        {
          "atom_index": 770,
          "name": "NE2",
          "element": "N",
          "coord": [
            -1.437999963760376,
            1.8033000230789185,
            -1.5176000595092773
          ]
        }
      ]
    },
    {
      "id": "A:102",
      "chain": "A",
      "resseq": 102,
      "icode": "",
      "resname": "SER",
      "hetflag": " ",
      "sasa": 4.515389919281006,
      "atoms": [
        {
          "atom_index": 771,
          "name": "N",
          "element": "N",
          "coord": [
            -1.5815999507904053,
            1.9093999862670898,
            -2.0573999881744385
          ]
        },
        {
          "atom_index": 772,
          "name": "CA",
          "element": "C",
          "coord": [
            -1.4979000091552734,
            1.8509999513626099,
            -2.163599967956543
          ]
        },
        {
          "atom_index": 773,
          "name": "C",
          "element": "C",
          "coord": [
            -1.3894000053405762,
            1.7599999904632568,
            -2.1087000370025635
          ]
        },
        {
          "atom_index": 774,
          "name": "O",
          "element": "O",
          "coord": [
            -1.3344000577926636,
            1.7836999893188477,
            -2.001300096511841
          ]
        },
        {
          "atom_index": 775,
          "name": "CB",
          "element": "C",
          "coord": [
            -1.4352999925613403,
            1.9608999490737915,
            -2.246299982070923
          ]
        },
        {
          "atom_index": 776,
          "name": "OG",
          "element": "O",
          "coord": [
            -1.5362000465393066,
            2.028599977493286,
            -2.3166000843048096
          ]
        }
      ]
    },
    {
      "id": "A:103",
      "chain": "A",
      "resseq": 103,
      "icode": "",
      "resname": "CYS",
      "hetflag": " ",
      "sasa": 0.22070901095867157,
      "atoms": [
        {
          "atom_index": 777,
          "name": "N",
          "element": "N",
          "coord": [
            -1.3641999959945679,
            1.6552000045776367,
            -2.1821999549865723
          ]
        },
        {
          "atom_index": 778,
          "name": "CA",
          "element": "C",
          "coord": [
            -1.2575000524520874,
            1.5578999519348145,
            -2.1528000831604004
          ]
        },
        {
          "atom_index": 779,
          "name": "C",
          "element": "C",
          "coord": [
            -1.1212999820709229,
            1.6294000148773193,
            -2.1387999057769775
          ]
        },
        {
          "atom_index": 780,
          "name": "O",
          "element": "O",
          "coord": [
            -1.0785000324249268,
            1.7036999464035034,
            -2.225800037384033
          ]
        },
        {
          "atom_index": 781,
          "name": "CB",
          "element": "C",
          "coord": [
            -1.2552000284194946,
            1.45169997215271,
            -2.2665998935699463
          ]
        },
        {
          "atom_index": 782,
          "name": "SG",
          "element": "S",
          "coord": [
            -1.132099986076355,
            1.3203999996185303,
            -2.2360000610351562
          ]
        }
      ]
    },
    {
      "id": "A:104",
      "chain": "A",
      "resseq": 104,
      "icode": "",
      "resname": "ARG",
      "hetflag": " ",
      "sasa": 2.3428521156311035,
      "atoms": [
        {
          "atom_index": 783,
          "name": "N",
          "element": "N",
          "coord": [
            -1.0556000471115112,
            1.6025999784469604,
            -2.0267999172210693
          ]
        },
        {
          "atom_index": 784,
          "name": "CA",
          "element": "C",
          "coord": [
            -0.9192000031471252,
            1.6506999731063843,
            -1.9974000453948975
          ]
        },
        {
          "atom_index": 785,
          "name": "C",
          "element": "C",
          "coord": [
            -0.8259000182151794,
            1.5312000513076782,
            -2.0027999877929688
          ]
        },
        {
          "atom_index": 786,
          "name": "O",
          "element": "O",
          "coord": [
            -0.8657000064849854,
            1.4170000553131104,
            -1.979099988937378
          ]
        },
        {
          "atom_index": 787,
          "name": "CB",
          "element": "C",
          "coord": [
            -0.9154999852180481,
            1.7125999927520752,
            -1.8533999919891357
          ]
        },
        {
          "atom_index": 788,
          "name": "CG",
          "element": "C",
          "coord": [
            -1.0224000215530396,
            1.8176000118255615,
            -1.8272000551223755
          ]
        },
        {
          "atom_index": 789,
          "name": "CD",
          "element": "C",
          "coord": [
            -1.033400058746338,
            1.8668999671936035,
            -1.6775000095367432
          ]
        },
        {
          "atom_index": 790,
          "name": "NE",
          "element": "N",
          "coord": [
            -1.1272000074386597,
            1.9810999631881714,
            -1.6764999628067017
          ]
        },
        {
          "atom_index": 791,
          "name": "CZ",
          "element": "C",
          "coord": [
            -1.1441999673843384,
            2.0683999061584473,
            -1.5771000385284424
          ]
        },
        {
          "atom_index": 792,
          "name": "NH1",
          "element": "N",
          "coord": [
            -1.0750999450683594,
            2.057800054550171,
            -1.4630999565124512
          ]
        },
        {
          "atom_index": 793,
          "name": "NH2",
          "element": "N",
          "coord": [
            -1.2308000326156616,
            2.1695001125335693,
            -1.592900037765503
          ]
        }
      ]
    },
    {
      "id": "A:105",
      "chain": "A",
      "resseq": 105,
      "icode": "",
      "resname": "ARG",
      "hetflag": " ",
      "sasa": 4.416435241699219,
      "atoms": [
        {
          "atom_index": 794,
          "name": "N",
          "element": "N",
          "coord": [
            -0.6984999775886536,
            1.5549999475479126,
            -2.0352001190185547
          ]
        },
        {
          "atom_index": 795,
          "name": "CA",
          "element": "C",
          "coord": [
            -0.595300018787384,
            1.4498000144958496,
            -2.0285000801086426
          ]
        },
        {
          "atom_index": 796,
          "name": "C",
          "element": "C",
          "coord": [
            -0.4830000102519989,
            1.4997999668121338,
            -1.9381999969482422
          ]
        },
        {
          "atom_index": 797,
          "name": "O",
          "element": "O",
          "coord": [
            -0.38190001249313354,
            1.5544999837875366,
            -1.9825999736785889
          ]
        },
        {
          "atom_index": 798,
          "name": "CB",
          "element": "C",
          "coord": [
            -0.5361999869346619,
            1.4127000570297241,
            -2.1673998832702637
          ]
        },
        {
          "atom_index": 799,
          "name": "CG",
          "element": "C",
          "coord": [
            -0.602400004863739,
            1.2950999736785889,
            -2.23580002784729
          ]
        },
        {
          "atom_index": 800,
          "name": "CD",
          "element": "C",
          "coord": [
            -0.7451000213623047,
            1.3210999965667725,
            -2.2808001041412354
          ]
        },
        {
          "atom_index": 801,
          "name": "NE",
          "element": "N",
          "coord": [
            -0.7935000061988831,
            1.2051000595092773,
            -2.3554999828338623
          ]
        },
        {
          "atom_index": 802,
          "name": "CZ",
          "element": "C",
          "coord": [
            -0.8672999739646912,
            1.208899974822998,
            -2.4663000106811523
          ]
        },
        {
          "atom_index": 803,
          "name": "NH1",
          "element": "N",
          "coord": [
            -0.9024999737739563,
            1.0942000150680542,
            -2.5239999294281006
          ]
        },
        {
          "atom_index": 804,
          "name": "NH2",
          "element": "N",
          "coord": [
            -0.9067000150680542,
            1.323799967765808,
            -2.51990008354187
          ]
        }
      ]
    },
    {
      "id": "A:106",
      "chain": "A",
      "resseq": 106,
      "icode": "",
      "resname": "PRO",
      "hetflag": " ",
      "sasa": 0.0,
      "atoms": [
        {
          "atom_index": 805,
          "name": "N",
          "element": "N",
          "coord": [
            -0.49950000643730164,
            1.4810999631881714,
            -1.808500051498413
          ]
        },
        {
          "atom_index": 806,
          "name": "CA",
          "element": "C",
          "coord": [
            -0.4027999937534332,
            1.5273000001907349,
            -1.7115000486373901
          ]
        },
        {
          "atom_index": 807,
          "name": "C",
          "element": "C",
          "coord": [
            -0.266400009393692,
            1.4601000547409058,
            -1.7273000478744507
          ]
        },
        {
          "atom_index": 808,
          "name": "O",
          "element": "O",
          "coord": [
            -0.257999986410141,
            1.3472000360488892,
            -1.7805999517440796
          ]
        },
        {
          "atom_index": 809,
          "name": "CB",
          "element": "C",
          "coord": [
            -0.4611999988555908,
            1.4845999479293823,
            -1.576300024986267
          ]
        },
        {
          "atom_index": 810,
          "name": "CG",
          "element": "C",
          "coord": [
            -0.5760999917984009,
            1.4154000282287598,
            -1.6028000116348267
          ]
        },
        {
          "atom_index": 811,
          "name": "CD",
          "element": "C",
          "coord": [
            -0.6087999939918518,
            1.4061000347137451,
            -1.745300054550171
          ]
        }
      ]
    },
    {
      "id": "A:107",
      "chain": "A",
      "resseq": 107,
      "icode": "",
      "resname": "ASN",
      "hetflag": " ",
      "sasa": 9.396217346191406,
      "atoms": [
        {
          "atom_index": 812,
          "name": "N",
          "element": "N",
          "coord": [
            -0.1639000028371811,
            1.5281000137329102,
            -1.6792999505996704
          ]
        },
        {
          "atom_index": 813,
          "name": "CA",
          "element": "C",
          "coord": [
            -0.0272000003606081,
            1.4704999923706055,
            -1.6744999885559082
          ]
        },
        {
          "atom_index": 814,
          "name": "C",
          "element": "C",
          "coord": [
            -0.021900000050663948,
            1.375499963760376,
            -1.5549999475479126
          ]
        },
        {
          "atom_index": 815,
          "name": "O",
          "element": "O",
          "coord": [
            -0.0010000000474974513,
            1.4205000400543213,
            -1.4400999546051025
          ]
        },
        {
          "atom_index": 816,
          "name": "CB",
          "element": "C",
          "coord": [
            0.07739999890327454,
            1.5855000019073486,
            -1.6632000207901
          ]
        },
        {
          "atom_index": 817,
          "name": "CG",
          "element": "C",
          "coord": [
            0.21899999678134918,
            1.5362000465393066,
            -1.6526999473571777
          ]
        },
        {
          "atom_index": 818,
          "name": "OD1",
          "element": "O",
          "coord": [
            0.2451000064611435,
            1.4198999404907227,
            -1.6627999544143677
          ]
        },
        {
          "atom_index": 819,
          "name": "ND2",
          "element": "N",
          "coord": [
            0.3131999969482422,
            1.6288000345230103,
            -1.6370999813079834
          ]
        }
      ]
    },
    {
      "id": "A:108",
      "chain": "A",
      "resseq": 108,
      "icode": "",
      "resname": "ALA",
      "hetflag": " ",
      "sasa": 0.0,
      "atoms": [
        {
          "atom_index": 820,
          "name": "N",
          "element": "N",
          "coord": [
            -0.04879999905824661,
            1.246399998664856,
            -1.5764000415802002
          ]
        },
        {
          "atom_index": 821,
          "name": "CA",
          "element": "C",
          "coord": [
            -0.06729999929666519,
            1.1513999700546265,
            -1.4686000347137451
          ]
        },
        {
          "atom_index": 822,
          "name": "C",
          "element": "C",
          "coord": [
            -0.050700001418590546,
            1.0092999935150146,
            -1.5151000022888184
          ]
        },
        {
          "atom_index": 823,
          "name": "O",
          "element": "O",
          "coord": [
            -0.07880000025033951,
            0.9761000275611877,
            -1.6287000179290771
          ]
        },
        {
          "atom_index": 824,
          "name": "CB",
          "element": "C",
          "coord": [
            -0.20730000734329224,
            1.1663000583648682,
            -1.4098000526428223
          ]
        }
      ]
    },
    {
      "id": "A:109",
      "chain": "A",
      "resseq": 109,
      "icode": "",
      "resname": "GLN",
      "hetflag": " ",
      "sasa": 3.698047161102295,
      "atoms": [
        {
          "atom_index": 825,
          "name": "N",
          "element": "N",
          "coord": [
            -0.013500000350177288,
            0.9236999750137329,
            -1.4213000535964966
          ]
        },
        {
          "atom_index": 826,
          "name": "CA",
          "element": "C",
          "coord": [
            -0.015399999916553497,
            0.7789000272750854,
            -1.440500020980835
          ]
        },
        {
          "atom_index": 827,
          "name": "C",
          "element": "C",
          "coord": [
            -0.156700000166893,
            0.7247999906539917,
            -1.4609999656677246
          ]
        },
        {
          "atom_index": 828,
          "name": "O",
          "element": "O",
          "coord": [
            -0.2526000142097473,
            0.7741000056266785,
            -1.4027999639511108
          ]
        },
        {
          "atom_index": 829,
          "name": "CB",
          "element": "C",
          "coord": [
            0.048500001430511475,
            0.7134000062942505,
            -1.3193000555038452
          ]
        },
        {
          "atom_index": 830,
          "name": "CG",
          "element": "C",
          "coord": [
            0.06769999861717224,
            0.5623999834060669,
            -1.3360999822616577
          ]
        },
        {
          "atom_index": 831,
          "name": "CD",
          "element": "C",
          "coord": [
            0.15690000355243683,
            0.5033000111579895,
            -1.232100009918213
          ]
        },
        {
          "atom_index": 832,
          "name": "OE1",
          "element": "O",
          "coord": [
            0.24310000240802765,
            0.5764999985694885,
            -1.176900029182434
          ]
        },
        {
          "atom_index": 833,
          "name": "NE2",
          "element": "N",
          "coord": [
            0.15299999713897705,
            0.37439998984336853,
            -1.2152999639511108
          ]
        }
      ]
    },
    {
      "id": "A:110",
      "chain": "A",
      "resseq": 110,
      "icode": "",
      "resname": "ARG",
      "hetflag": " ",
      "sasa": 0.2573881149291992,
      "atoms": [
        {
          "atom_index": 834,
          "name": "N",
          "element": "N",
          "coord": [
            -0.16840000450611115,
            0.6211000084877014,
            -1.5436999797821045
          ]
        },
        {
          "atom_index": 835,
          "name": "CA",
          "element": "C",
          "coord": [
            -0.2971000075340271,
            0.5544999837875366,
            -1.5670000314712524
          ]
        },
        {
          "atom_index": 836,
          "name": "C",
          "element": "C",
          "coord": [
            -0.2955000102519989,
            0.4129999876022339,
            -1.5144000053405762
          ]
        },
        {
          "atom_index": 837,
          "name": "O",
          "element": "O",
          "coord": [
            -0.1956000030040741,
            0.3450999855995178,
            -1.5175000429153442
          ]
        },
        {
          "atom_index": 838,
          "name": "CB",
          "element": "C",
          "coord": [
            -0.33059999346733093,
            0.5559999942779541,
            -1.7157000303268433
          ]
        },
        {
          "atom_index": 839,
          "name": "CG",
          "element": "C",
          "coord": [
            -0.3619999885559082,
            0.6933000087738037,
            -1.7644000053405762
          ]
        },
        {
          "atom_index": 840,
          "name": "CD",
          "element": "C",
          "coord": [
            -0.37599998712539673,
            0.699999988079071,
            -1.916100025177002
          ]
        },
        {
          "atom_index": 841,
          "name": "NE",
          "element": "N",
          "coord": [
            -0.4153999984264374,
            0.8357999920845032,
            -1.9473999738693237
          ]
        },
        {
          "atom_index": 842,
          "name": "CZ",
          "element": "C",
          "coord": [
            -0.5400000214576721,
            0.8834999799728394,
            -1.9462000131607056
          ]
        },
        {
          "atom_index": 843,
          "name": "NH1",
          "element": "N",
          "coord": [
            -0.6439999938011169,
            0.7997000217437744,
            -1.9412000179290771
          ]
        },
        {
          "atom_index": 844,
          "name": "NH2",
          "element": "N",
          "coord": [
            -0.5584999918937683,
            1.0135999917984009,
            -1.9615999460220337
          ]
        }
      ]
    },
    {
      "id": "A:111",
      "chain": "A",
      "resseq": 111,
      "icode": "",
      "resname": "PHE",
      "hetflag": " ",
      "sasa": 0.0,
      "atoms": [
        {
          "atom_index": 845,
          "name": "N",
          "element": "N",
          "coord": [
            -0.4133000075817108,
            0.36959999799728394,
            -1.4732999801635742
          ]
        },
        {
          "atom_index": 846,
          "name": "CA",
          "element": "C",
          "coord": [
            -0.436599999666214,
            0.2354000061750412,
            -1.4229999780654907
          ]
        },
        {
          "atom_index": 847,
          "name": "C",
          "element": "C",
          "coord": [
            -0.5397999882698059,
            0.1695999950170517,
            -1.5123000144958496
          ]
        },
        {
          "atom_index": 848,
          "name": "O",
          "element": "O",
          "coord": [
            -0.6477000117301941,
            0.22550000250339508,
            -1.5343999862670898
          ]
        },
        {
          "atom_index": 849,
          "name": "CB",
          "element": "C",
          "coord": [
            -0.47999998927116394,
            0.24539999663829803,
            -1.2771999835968018
          ]
        },
        {
          "atom_index": 850,
          "name": "CG",
          "element": "C",
          "coord": [
            -0.37470000982284546,
            0.3057999908924103,
            -1.1899000406265259
          ]
        },
        {
          "atom_index": 851,
          "name": "CD1",
          "element": "C",
          "coord": [
            -0.364300012588501,
            0.44190001487731934,
            -1.180299997329712
          ]
        },
        {
          "atom_index": 852,
          "name": "CD2",
          "element": "C",
          "coord": [
            -0.27810001373291016,
            0.2280000001192093,
            -1.1337000131607056
          ]
        },
        {
          "atom_index": 853,
          "name": "CE1",
          "element": "C",
          "coord": [
            -0.260699987411499,
            0.5006999969482422,
            -1.1100000143051147
          ]
        },
        {
          "atom_index": 854,
          "name": "CE2",
          "element": "C",
          "coord": [
            -0.17399999499320984,
            0.28690001368522644,
            -1.0591000318527222
          ]
        },
        {
          "atom_index": 855,
          "name": "CZ",
          "element": "C",
          "coord": [
            -0.16910000145435333,
            0.4230000078678131,
            -1.0496000051498413
          ]
        }
      ]
    },
    {
      "id": "A:112",
      "chain": "A",
      "resseq": 112,
      "icode": "",
      "resname": "GLY",
      "hetflag": " ",
      "sasa": 0.0,
      "atoms": [
        {
          "atom_index": 856,
          "name": "N",
          "element": "N",
          "coord": [
            -0.5051000118255615,
            0.051600001752376556,
            -1.5637999773025513
          ]
        },
        {
          "atom_index": 857,
          "name": "CA",
          "element": "C",
          "coord": [
            -0.5934000015258789,
            -0.020600000396370888,
            -1.6539000272750854
          ]
        },
        {
          "atom_index": 858,
          "name": "C",
          "element": "C",
          "coord": [
            -0.6402999758720398,
            -0.1559000015258789,
            -1.6028000116348267
          ]
        },
        {
          "atom_index": 859,
          "name": "O",
          "element": "O",
          "coord": [
            -0.617900013923645,
            -0.19769999384880066,
            -1.4879000186920166
          ]
        }
      ]
    },
    {
      "id": "A:113",
      "chain": "A",
      "resseq": 113,
      "icode": "",
      "resname": "ILE",
      "hetflag": " ",
      "sasa": 0.0,
      "atoms": [
        {
          "atom_index": 860,
          "name": "N",
          "element": "N",
          "coord": [
            -0.7124999761581421,
            -0.22059999406337738,
            -1.6893999576568604
          ]
        },
        {
          "atom_index": 861,
          "name": "CA",
          "element": "C",
          "coord": [
            -0.7512000203132629,
            -0.3603000044822693,
            -1.6725000143051147
          ]
        },
        {
          "atom_index": 862,
          "name": "C",
          "element": "C",
          "coord": [
            -0.7236999869346619,
            -0.4345000088214874,
            -1.8028000593185425
          ]
        },
        {
          "atom_index": 863,
          "name": "O",
          "element": "O",
          "coord": [
            -0.7089999914169312,
            -0.3723999857902527,
            -1.9119000434875488
          ]
        },
        {
          "atom_index": 864,
          "name": "CB",
          "element": "C",
          "coord": [
            -0.8996999859809875,
            -0.373199999332428,
            -1.63510000705719
          ]
        },
        {
          "atom_index": 865,
          "name": "CG1",
          "element": "C",
          "coord": [
            -0.9936000108718872,
            -0.32409998774528503,
            -1.7477999925613403
          ]
        },
        {
          "atom_index": 866,
          "name": "CG2",
          "element": "C",
          "coord": [
            -0.9240999817848206,
            -0.30000001192092896,
            -1.500499963760376
          ]
        },
        {
          "atom_index": 867,
          "name": "CD1",
          "element": "C",
          "coord": [
            -1.1433000564575195,
            -0.3312000036239624,
            -1.7168999910354614
          ]
        }
      ]
    },
    {
      "id": "A:114",
      "chain": "A",
      "resseq": 114,
      "icode": "",
      "resname": "SER",
      "hetflag": " ",
      "sasa": 2.1440305709838867,
      "atoms": [
        {
          "atom_index": 868,
          "name": "N",
          "element": "N",
          "coord": [
            -0.7181000113487244,
            -0.5662999749183655,
            -1.7962000370025635
          ]
        },
        {
          "atom_index": 869,
          "name": "CA",
          "element": "C",
          "coord": [
            -0.6945000290870667,
            -0.64410001039505,
            -1.9177000522613525
          ]
        },
        {
          "atom_index": 870,
          "name": "C",
          "element": "C",
          "coord": [
            -0.8212000131607056,
            -0.6729000210762024,
            -1.9950000047683716
          ]
        },
        {
          "atom_index": 871,
          "name": "O",
          "element": "O",
          "coord": [
            -0.8184000253677368,
            -0.6744999885559082,
            -2.11899995803833
          ]
        },
        {
          "atom_index": 872,
          "name": "CB",
          "element": "C",
          "coord": [
            -0.6241999864578247,
            -0.7749000191688538,
            -1.8831000328063965
          ]
        },
        {
          "atom_index": 873,
          "name": "OG",
          "element": "O",
          "coord": [
            -0.49239999055862427,
            -0.7508999705314636,
            -1.8365999460220337
          ]
        }
      ]
    },
    {
      "id": "A:115",
      "chain": "A",
      "resseq": 115,
      "icode": "",
      "resname": "ASN",
      "hetflag": " ",
      "sasa": 1.139467477798462,
      "atoms": [
        {
          "atom_index": 874,
          "name": "N",
          "element": "N",
          "coord": [
            -0.9290000200271606,
            -0.7032999992370605,
            -1.922700047492981
          ]
        },
        {
          "atom_index": 875,
          "name": "CA",
          "element": "C",
          "coord": [
            -1.0509999990463257,
            -0.7461000084877014,
            -1.9869999885559082
          ]
        },
        {
          "atom_index": 876,
          "name": "C",
          "element": "C",
          "coord": [
            -1.1660000085830688,
            -0.7383000254631042,
            -1.8873000144958496
          ]
        },
        {
          "atom_index": 877,
          "name": "O",
          "element": "O",
          "coord": [
            -1.146299958229065,
            -0.695900022983551,
            -1.777400016784668
          ]
        },
        {
          "atom_index": 878,
          "name": "CB",
          "element": "C",
          "coord": [
            -1.041200041770935,
            -0.8863000273704529,
            -2.0513999462127686
          ]
        },
        {
          "atom_index": 879,
          "name": "CG",
          "element": "C",
          "coord": [
            -1.1097999811172485,
            -0.8899000287055969,
            -2.1893999576568604
          ]
        },
        {
          "atom_index": 880,
          "name": "OD1",
          "element": "O",
          "coord": [
            -1.2233999967575073,
            -0.8476999998092651,
            -2.2065000534057617
          ]
        },
        {
          "atom_index": 881,
          "name": "ND2",
          "element": "N",
          "coord": [
            -1.0353000164031982,
            -0.9333999752998352,
            -2.289400100708008
          ]
        }
      ]
    },
    {
      "id": "A:116",
      "chain": "A",
      "resseq": 116,
      "icode": "",
      "resname": "TYR",
      "hetflag": " ",
      "sasa": 0.0,
      "atoms": [
        {
          "atom_index": 882,
          "name": "N",
          "element": "N",
          "coord": [
            -1.2834999561309814,
            -0.7746000289916992,
            -1.9342000484466553
          ]
        },
        {
          "atom_index": 883,
          "name": "CA",
          "element": "C",
          "coord": [
            -1.4018000364303589,
            -0.7849000096321106,
            -1.8480000495910645
          ]
        },
        {
          "atom_index": 884,
          "name": "C",
          "element": "C",
          "coord": [
            -1.49399995803833,
            -0.8855999708175659,
            -1.9084999561309814
          ]
        },
        {
          "atom_index": 885,
          "name": "O",
          "element": "O",
          "coord": [
            -1.4808000326156616,
            -0.9239000082015991,
            -2.026099920272827
          ]
        },
        {
          "atom_index": 886,
          "name": "CB",
          "element": "C",
          "coord": [
            -1.4673999547958374,
            -0.6452999711036682,
            -1.8277000188827515
          ]
        },
        {
          "atom_index": 887,
          "name": "CG",
          "element": "C",
          "coord": [
            -1.5544999837875366,
            -0.6007999777793884,
            -1.9423999786376953
          ]
        },
        {
          "atom_index": 888,
          "name": "CD1",
          "element": "C",
          "coord": [
            -1.5012999773025513,
            -0.5636000037193298,
            -2.0638999938964844
          ]
        },
        {
          "atom_index": 889,
          "name": "CD2",
          "element": "C",
          "coord": [
            -1.6923999786376953,
            -0.6055999994277954,
            -1.9318000078201294
          ]
        },
        {
          "atom_index": 890,
          "name": "CE1",
          "element": "C",
          "coord": [
            -1.5831999778747559,
            -0.527400016784668,
            -2.1700000762939453
          ]
        },
        {
          "atom_index": 891,
          "name": "CE2",
          "element": "C",
          "coord": [
            -1.7735999822616577,
            -0.5673999786376953,
            -2.035599946975708
          ]
        },
        {
          "atom_index": 892,
          "name": "CZ",
          "element": "C",
          "coord": [
            -1.7193000316619873,
            -0.5289000272750854,
            -2.1542999744415283
          ]
        },
        {
          "atom_index": 893,
          "name": "OH",
          "element": "O",
          "coord": [
            -1.8035999536514282,
            -0.49639999866485596,
            -2.260200023651123
          ]
        }
      ]
    },
    {
      "id": "A:117",
      "chain": "A",
      "resseq": 117,
      "icode": "",
      "resname": "CYS",
      "hetflag": " ",
      "sasa": 0.0,
      "atoms": [
        {
          "atom_index": 894,
          "name": "N",
          "element": "N",
          "coord": [
            -1.593500018119812,
            -0.9251999855041504,
            -1.8321000337600708
          ]
        },
        {
          "atom_index": 895,
          "name": "CA",
          "element": "C",
          "coord": [
            -1.692199945449829,
            -1.0197999477386475,
            -1.8824000358581543
          ]
        },
        {
          "atom_index": 896,
          "name": "C",
          "element": "C",
          "coord": [
            -1.8259999752044678,
            -1.0008000135421753,
            -1.8141000270843506
          ]
        },
        {
          "atom_index": 897,
          "name": "O",
          "element": "O",
          "coord": [
            -1.832900047302246,
            -0.9355000257492065,
            -1.7106000185012817
          ]
        },
        {
          "atom_index": 898,
          "name": "CB",
          "element": "C",
          "coord": [
            -1.6447999477386475,
            -1.1628999710083008,
            -1.8660999536514282
          ]
        },
        {
          "atom_index": 899,
          "name": "SG",
          "element": "S",
          "coord": [
            -1.6080000400543213,
            -1.2094000577926636,
            -1.695099949836731
          ]
        }
      ]
    },
    {
      "id": "A:118",
      "chain": "A",
      "resseq": 118,
      "icode": "",
      "resname": "GLN",
      "hetflag": " ",
      "sasa": 0.0,
      "atoms": [
        {
          "atom_index": 900,
          "name": "N",
          "element": "N",
          "coord": [
            -1.929900050163269,
            -1.0551999807357788,
            -1.8701000213623047
          ]
        },
        {
          "atom_index": 901,
          "name": "CA",
          "element": "C",
          "coord": [
            -2.064500093460083,
            -1.0506999492645264,
            -1.8147000074386597
          ]
        },
        {
          "atom_index": 902,
          "name": "C",
          "element": "C",
          "coord": [
            -2.1033999919891357,
            -1.1922999620437622,
            -1.7653000354766846
          ]
        },
        {
          "atom_index": 903,
          "name": "O",
          "element": "O",
          "coord": [
            -2.08270001411438,
            -1.2906999588012695,
            -1.8380000591278076
          ]
        },
        {
          "atom_index": 904,
          "name": "CB",
          "element": "C",
          "coord": [
            -2.161600112915039,
            -1.0026999711990356,
            -1.9220000505447388
          ]
        },
        {
          "atom_index": 905,
          "name": "CG",
          "element": "C",
          "coord": [
            -2.3032000064849854,
            -0.9869999885559082,
            -1.874500036239624
          ]
        },
        {
          "atom_index": 906,
          "name": "CD",
          "element": "C",
          "coord": [
            -2.395400047302246,
            -0.9362999796867371,
            -1.982699990272522
          ]
        },
        {
          "atom_index": 907,
          "name": "OE1",
          "element": "O",
          "coord": [
            -2.3503000736236572,
            -0.8715000152587891,
            -2.0757999420166016
          ]
        },
        {
          "atom_index": 908,
          "name": "NE2",
          "element": "N",
          "coord": [
            -2.5251998901367188,
            -0.9703999757766724,
            -1.9736000299453735
          ]
        }
      ]
    },
    {
      "id": "A:119",
      "chain": "A",
      "resseq": 119,
      "icode": "",
      "resname": "ILE",
      "hetflag": " ",
      "sasa": 0.0,
      "atoms": [
        {
          "atom_index": 909,
          "name": "N",
          "element": "N",
          "coord": [
            -2.1638998985290527,
            -1.2014000415802002,
            -1.645400047302246
          ]
        },
        {
          "atom_index": 910,
          "name": "CA",
          "element": "C",
          "coord": [
            -2.215100049972534,
            -1.3265999555587769,
            -1.5937999486923218
          ]
        },
        {
          "atom_index": 911,
          "name": "C",
          "element": "C",
          "coord": [
            -2.349299907684326,
            -1.3526999950408936,
            -1.6644999980926514
          ]
        },
        {
          "atom_index": 912,
          "name": "O",
          "element": "O",
          "coord": [
            -2.45770001411438,
            -1.3138999938964844,
            -1.6196999549865723
          ]
        },
        {
          "atom_index": 913,
          "name": "CB",
          "element": "C",
          "coord": [
            -2.227400064468384,
            -1.3269000053405762,
            -1.4427000284194946
          ]
        },
        {
          "atom_index": 914,
          "name": "CG1",
          "element": "C",
          "coord": [
            -2.0947000980377197,
            -1.2854000329971313,
            -1.382699966430664
          ]
        },
        {
          "atom_index": 915,
          "name": "CG2",
          "element": "C",
          "coord": [
            -2.2699999809265137,
            -1.4687000513076782,
            -1.3934999704360962
          ]
        },
        {
          "atom_index": 916,
          "name": "CD1",
          "element": "C",
          "coord": [
            -2.0868000984191895,
            -1.2839000225067139,
            -1.2280999422073364
          ]
        }
      ]
    },
    {
      "id": "A:120",
      "chain": "A",
      "resseq": 120,
      "icode": "",
      "resname": "TYR",
      "hetflag": " ",
      "sasa": 5.495022773742676,
      "atoms": [
        {
          "atom_index": 917,
          "name": "N",
          "element": "N",
          "coord": [
            -2.339400053024292,
            -1.4234000444412231,
            -1.7769999504089355
          ]
        },
        {
          "atom_index": 918,
          "name": "CA",
          "element": "C",
          "coord": [
            -2.446899890899658,
            -1.4460999965667725,
            -1.8698999881744385
          ]
        },
        {
          "atom_index": 919,
          "name": "C",
          "element": "C",
          "coord": [
            -2.444700002670288,
            -1.5924999713897705,
            -1.9091999530792236
          ]
        },
        {
          "atom_index": 920,
          "name": "O",
          "element": "O",
          "coord": [
            -2.3380000591278076,
            -1.6461000442504883,
            -1.9384000301361084
          ]
        },
        {
          "atom_index": 921,
          "name": "CB",
          "element": "C",
          "coord": [
            -2.428800106048584,
            -1.3617000579833984,
            -1.9951000213623047
          ]
        },
        {
          "atom_index": 922,
          "name": "CG",
          "element": "C",
          "coord": [
            -2.5373001098632812,
            -1.3828999996185303,
            -2.0961999893188477
          ]
        },
        {
          "atom_index": 923,
          "name": "CD1",
          "element": "C",
          "coord": [
            -2.6582000255584717,
            -1.3167999982833862,
            -2.0880000591278076
          ]
        },
        {
          "atom_index": 924,
          "name": "CD2",
          "element": "C",
          "coord": [
            -2.5206000804901123,
            -1.4773999452590942,
            -2.194700002670288
          ]
        },
        {
          "atom_index": 925,
          "name": "CE1",
          "element": "C",
          "coord": [
            -2.757999897003174,
            -1.3396999835968018,
            -2.178999900817871
          ]
        },
        {
          "atom_index": 926,
          "name": "CE2",
          "element": "C",
          "coord": [
            -2.6182000637054443,
            -1.5027999877929688,
            -2.2853000164031982
          ]
        },
        {
          "atom_index": 927,
          "name": "CZ",
          "element": "C",
          "coord": [
            -2.7369000911712646,
            -1.434999942779541,
            -2.2772998809814453
          ]
        },
        {
          "atom_index": 928,
          "name": "OH",
          "element": "O",
          "coord": [
            -2.8320000171661377,
            -1.4632999897003174,
            -2.3740999698638916
          ]
        }
      ]
    },
    {
      "id": "A:121",
      "chain": "A",
      "resseq": 121,
      "icode": "",
      "resname": "PRO",
      "hetflag": " ",
      "sasa": 2.54897141456604,
      "atoms": [
        {
          "atom_index": 929,
          "name": "N",
          "element": "N",
          "coord": [
            -2.5625,
            -1.658400058746338,
            -1.9112999439239502
          ]
        },
        {
          "atom_index": 930,
          "name": "CA",
          "element": "C",
          "coord": [
            -2.694700002670288,
            -1.6114000082015991,
            -1.8776999711990356
          ]
        },
        {
          "atom_index": 931,
          "name": "C",
          "element": "C",
          "coord": [
            -2.7126998901367188,
            -1.5807000398635864,
            -1.7281999588012695
          ]
        },
        {
          "atom_index": 932,
          "name": "O",
          "element": "O",
          "coord": [
            -2.6338999271392822,
            -1.6270999908447266,
            -1.646299958229065
          ]
        },
        {
          "atom_index": 933,
          "name": "CB",
          "element": "C",
          "coord": [
            -2.785099983215332,
            -1.7249000072479248,
            -1.9266999959945679
          ]
        },
        {
          "atom_index": 934,
          "name": "CG",
          "element": "C",
          "coord": [
            -2.7058000564575195,
            -1.8392000198364258,
            -1.9179999828338623
          ]
        },
        {
          "atom_index": 935,
          "name": "CD",
          "element": "C",
          "coord": [
            -2.5645999908447266,
            -1.8005000352859497,
            -1.9495999813079834
          ]
        }
      ]
    },
    {
      "id": "A:122",
      "chain": "A",
      "resseq": 122,
      "icode": "",
      "resname": "PRO",
      "hetflag": " ",
      "sasa": 0.28450432419776917,
      "atoms": [
        {
          "atom_index": 936,
          "name": "N",
          "element": "N",
          "coord": [
            -2.8160998821258545,
            -1.5032000541687012,
            -1.6944999694824219
          ]
        },
        {
          "atom_index": 937,
          "name": "CA",
          "element": "C",
          "coord": [
            -2.8373000621795654,
            -1.4682999849319458,
            -1.5536999702453613
          ]
        },
        {
          "atom_index": 938,
          "name": "C",
          "element": "C",
          "coord": [
            -2.8368000984191895,
            -1.5924999713897705,
            -1.4645999670028687
          ]
        },
        {
          "atom_index": 939,
          "name": "O",
          "element": "O",
          "coord": [
            -2.9077999591827393,
            -1.6895999908447266,
            -1.492400050163269
          ]
        },
        {
          "atom_index": 940,
          "name": "CB",
          "element": "C",
          "coord": [
            -2.9732000827789307,
            -1.3995000123977661,
            -1.5539000034332275
          ]
        },
        {
          "atom_index": 941,
          "name": "CG",
          "element": "C",
          "coord": [
            -2.974600076675415,
            -1.3305000066757202,
            -1.6901999711990356
          ]
        },
        {
          "atom_index": 942,
          "name": "CD",
          "element": "C",
          "coord": [
            -2.9149999618530273,
            -1.4375,
            -1.7817000150680542
          ]
        }
      ]
    },
    {
      "id": "A:123",
      "chain": "A",
      "resseq": 123,
      "icode": "",
      "resname": "ASN",
      "hetflag": " ",
      "sasa": 0.5380818247795105,
      "atoms": [
        {
          "atom_index": 943,
          "name": "N",
          "element": "N",
          "coord": [
            -2.75600004196167,
            -1.5902999639511108,
            -1.3593000173568726
          ]
        },
        {
          "atom_index": 944,
          "name": "CA",
          "element": "C",
          "coord": [
            -2.7416000366210938,
            -1.7041000127792358,
            -1.2685999870300293
          ]
        },
        {
          "atom_index": 945,
          "name": "C",
          "element": "C",
          "coord": [
            -2.6870999336242676,
            -1.6575000286102295,
            -1.1330000162124634
          ]
        },
        {
          "atom_index": 946,
          "name": "O",
          "element": "O",
          "coord": [
            -2.5708000659942627,
            -1.6232000589370728,
            -1.1279000043869019
          ]
        },
        {
          "atom_index": 947,
          "name": "CB",
          "element": "C",
          "coord": [
            -2.6498000621795654,
            -1.8091000318527222,
            -1.3351000547409058
          ]
        },
        {
          "atom_index": 948,
          "name": "CG",
          "element": "C",
          "coord": [
            -2.645400047302246,
            -1.934999942779541,
            -1.2626999616622925
          ]
        },
        {
          "atom_index": 949,
          "name": "OD1",
          "element": "O",
          "coord": [
            -2.6301000118255615,
            -1.9364999532699585,
            -1.142699956893921
          ]
        },
        {
          "atom_index": 950,
          "name": "ND2",
          "element": "N",
          "coord": [
            -2.6480000019073486,
            -2.0457000732421875,
            -1.3352999687194824
          ]
        }
      ]
    },
    {
      "id": "A:124",
      "chain": "A",
      "resseq": 124,
      "icode": "",
      "resname": "ALA",
      "hetflag": " ",
      "sasa": 0.0,
      "atoms": [
        {
          "atom_index": 951,
          "name": "N",
          "element": "N",
          "coord": [
            -2.7697999477386475,
            -1.6514999866485596,
            -1.0285999774932861
          ]
        },
        {
          "atom_index": 952,
          "name": "CA",
          "element": "C",
          "coord": [
            -2.7255001068115234,
            -1.6079000234603882,
            -0.897599995136261
          ]
        },
        {
          "atom_index": 953,
          "name": "C",
          "element": "C",
          "coord": [
            -2.6115000247955322,
            -1.690600037574768,
            -0.839900016784668
          ]
        },
        {
          "atom_index": 954,
          "name": "O",
          "element": "O",
          "coord": [
            -2.5204999446868896,
            -1.6375999450683594,
            -0.775600016117096
          ]
        },
        {
          "atom_index": 955,
          "name": "CB",
          "element": "C",
          "coord": [
            -2.8431999683380127,
            -1.6038000583648682,
            -0.7989000082015991
          ]
        }
      ]
    },
    {
      "id": "A:125",
      "chain": "A",
      "resseq": 125,
      "icode": "",
      "resname": "ASN",
      "hetflag": " ",
      "sasa": 2.8803205490112305,
      "atoms": [
        {
          "atom_index": 956,
          "name": "N",
          "element": "N",
          "coord": [
            -2.6161999702453613,
            -1.8207999467849731,
            -0.8619999885559082
          ]
        },
        {
          "atom_index": 957,
          "name": "CA",
          "element": "C",
          "coord": [
            -2.50600004196167,
            -1.9048000574111938,
            -0.8172000050544739
          ]
        },
        {
          "atom_index": 958,
          "name": "C",
          "element": "C",
          "coord": [
            -2.37280011177063,
            -1.8624000549316406,
            -0.878600001335144
          ]
        },
        {
          "atom_index": 959,
          "name": "O",
          "element": "O",
          "coord": [
            -2.2695000171661377,
            -1.861299991607666,
            -0.8136000037193298
          ]
        },
        {
          "atom_index": 960,
          "name": "CB",
          "element": "C",
          "coord": [
            -2.5332000255584717,
            -2.0495998859405518,
            -0.8571000099182129
          ]
        },
        {
          "atom_index": 961,
          "name": "CG",
          "element": "C",
          "coord": [
            -2.6570000648498535,
            -2.1101999282836914,
            -0.7918999791145325
          ]
        },
        {
          "atom_index": 962,
          "name": "OD1",
          "element": "O",
          "coord": [
            -2.6914000511169434,
            -2.0803000926971436,
            -0.6777999997138977
          ]
        },
        {
          "atom_index": 963,
          "name": "ND2",
          "element": "N",
          "coord": [
            -2.7197000980377197,
            -2.2054998874664307,
            -0.8633999824523926
          ]
        }
      ]
    },
    {
      "id": "A:126",
      "chain": "A",
      "resseq": 126,
      "icode": "",
      "resname": "LYS",
      "hetflag": " ",
      "sasa": 1.1096563339233398,
      "atoms": [
        {
          "atom_index": 964,
          "name": "N",
          "element": "N",
          "coord": [
            -2.375999927520752,
            -1.8257999420166016,
            -1.004699945449829
          ]
        },
        {
          "atom_index": 965,
          "name": "CA",
          "element": "C",
          "coord": [
            -2.254199981689453,
            -1.7883000373840332,
            -1.0757999420166016
          ]
        },
        {
          "atom_index": 966,
          "name": "C",
          "element": "C",
          "coord": [
            -2.202899932861328,
            -1.6552000045776367,
            -1.0235999822616577
          ]
        },
        {
          "atom_index": 967,
          "name": "O",
          "element": "O",
          "coord": [
            -2.0833001136779785,
            -1.6297999620437622,
            -1.0210000276565552
          ]
        },
        {
          "atom_index": 968,
          "name": "CB",
          "element": "C",
          "coord": [
            -2.2750000953674316,
            -1.789199948310852,
            -1.2283999919891357
          ]
        },
        {
          "atom_index": 969,
          "name": "CG",
          "element": "C",
          "coord": [
            -2.286400079727173,
            -1.9326000213623047,
            -1.2855000495910645
          ]
        },
        {
          "atom_index": 970,
          "name": "CD",
          "element": "C",
          "coord": [
            -2.1542000770568848,
            -2.003700017929077,
            -1.2972999811172485
          ]
        },
        {
          "atom_index": 971,
          "name": "CE",
          "element": "C",
          "coord": [
            -2.1679000854492188,
            -2.1303999423980713,
            -1.3844000101089478
          ]
        },
        {
          "atom_index": 972,
          "name": "NZ",
          "element": "N",
          "coord": [
            -2.04010009765625,
            -2.2016000747680664,
            -1.3842999935150146
          ]
        }
      ]
    },
    {
      "id": "A:127",
      "chain": "A",
      "resseq": 127,
      "icode": "",
      "resname": "ILE",
      "hetflag": " ",
      "sasa": 0.0,
      "atoms": [
        {
          "atom_index": 973,
          "name": "N",
          "element": "N",
          "coord": [
            -2.2939999103546143,
            -1.5662000179290771,
            -0.9836000204086304
          ]
        },
        {
          "atom_index": 974,
          "name": "CA",
          "element": "C",
          "coord": [
            -2.2518999576568604,
            -1.4408999681472778,
            -0.9204999804496765
          ]
        },
        {
          "atom_index": 975,
          "name": "C",
          "element": "C",
          "coord": [
            -2.178999900817871,
            -1.4711999893188477,
            -0.7889999747276306
          ]
        },
        {
          "atom_index": 976,
          "name": "O",
          "element": "O",
          "coord": [
            -2.0722999572753906,
            -1.417199969291687,
            -0.7623000144958496
          ]
        },
        {
          "atom_index": 977,
          "name": "CB",
          "element": "C",
          "coord": [
            -2.371299982070923,
            -1.346500039100647,
            -0.8930000066757202
          ]
        },
        {
          "atom_index": 978,
          "name": "CG1",
          "element": "C",
          "coord": [
            -2.440000057220459,
            -1.3082000017166138,
            -1.0241999626159668
          ]
        },
        {
          "atom_index": 979,
          "name": "CG2",
          "element": "C",
          "coord": [
            -2.3282999992370605,
            -1.225600004196167,
            -0.8137999773025513
          ]
        },
        {
          "atom_index": 980,
          "name": "CD1",
          "element": "C",
          "coord": [
            -2.567699909210205,
            -1.226199984550476,
            -0.9993000030517578
          ]
        }
      ]
    },
    {
      "id": "A:128",
      "chain": "A",
      "resseq": 128,
      "icode": "",
      "resname": "ARG",
      "hetflag": " ",
      "sasa": 0.0,
      "atoms": [
        {
          "atom_index": 981,
          "name": "N",
          "element": "N",
          "coord": [
            -2.2388999462127686,
            -1.55649995803833,
            -0.7062000036239624
          ]
        },
        {
          "atom_index": 982,
          "name": "CA",
          "element": "C",
          "coord": [
            -2.1738998889923096,
            -1.598099946975708,
            -0.5817999839782715
          ]
        },
        {
          "atom_index": 983,
          "name": "C",
          "element": "C",
          "coord": [
            -2.035599946975708,
            -1.662600040435791,
            -0.6061999797821045
          ]
        },
        {
          "atom_index": 984,
          "name": "O",
          "element": "O",
          "coord": [
            -1.9386999607086182,
            -1.632099986076355,
            -0.5364000201225281
          ]
        },
        {
          "atom_index": 985,
          "name": "CB",
          "element": "C",
          "coord": [
            -2.264899969100952,
            -1.694700002670288,
            -0.5040000081062317
          ]
        },
        {
          "atom_index": 986,
          "name": "CG",
          "element": "C",
          "coord": [
            -2.390500068664551,
            -1.6267999410629272,
            -0.4422000050544739
          ]
        },
        {
          "atom_index": 987,
          "name": "CD",
          "element": "C",
          "coord": [
            -2.471299886703491,
            -1.7200000286102295,
            -0.3544999957084656
          ]
        },
        {
          "atom_index": 988,
          "name": "NE",
          "element": "N",
          "coord": [
            -2.5590999126434326,
            -1.8051999807357788,
            -0.4325000047683716
          ]
        },
        {
          "atom_index": 989,
          "name": "CZ",
          "element": "C",
          "coord": [
            -2.6800999641418457,
            -1.770400047302246,
            -0.4765999913215637
          ]
        },
        {
          "atom_index": 990,
          "name": "NH1",
          "element": "N",
          "coord": [
            -2.7351999282836914,
            -1.6521999835968018,
            -0.44940000772476196
          ]
        },
        {
          "atom_index": 991,
          "name": "NH2",
          "element": "N",
          "coord": [
            -2.74780011177063,
            -1.8573999404907227,
            -0.5497999787330627
          ]
        }
      ]
    },
    {
      "id": "A:129",
      "chain": "A",
      "resseq": 129,
      "icode": "",
      "resname": "GLU",
      "hetflag": " ",
      "sasa": 0.03152985870838165,
      "atoms": [
        {
          "atom_index": 992,
          "name": "N",
          "element": "N",
          "coord": [
            -2.0280001163482666,
            -1.7508000135421753,
            -0.7059999704360962
          ]
        },
        {
          "atom_index": 993,
          "name": "CA",
          "element": "C",
          "coord": [
            -1.9021999835968018,
            -1.817199945449829,
            -0.739300012588501
          ]
        },
        {
          "atom_index": 994,
          "name": "C",
          "element": "C",
          "coord": [
            -1.7964999675750732,
            -1.718400001525879,
            -0.7882000207901001
          ]
        },
        {
          "atom_index": 995,
          "name": "O",
          "element": "O",
          "coord": [
            -1.6784000396728516,
            -1.7337000370025635,
            -0.7552000284194946
          ]
        },
        {
          "atom_index": 996,
          "name": "CB",
          "element": "C",
          "coord": [
            -1.9282000064849854,
            -1.9292000532150269,
            -0.8398000001907349
          ]
        },
        {
          "atom_index": 997,
          "name": "CG",
          "element": "C",
          "coord": [
            -2.0044000148773193,
            -2.0448999404907227,
            -0.7714999914169312
          ]
        },
        {
          "atom_index": 998,
          "name": "CD",
          "element": "C",
          "coord": [
            -2.053299903869629,
            -2.1552000045776367,
            -0.8626999855041504
          ]
        },
        {
          "atom_index": 999,
          "name": "OE1",
          "element": "O",
          "coord": [
            -2.095900058746338,
            -2.260999917984009,
            -0.8097000122070312
          ]
        },
        {
          "atom_index": 1000,
          "name": "OE2",
          "element": "O",
          "coord": [
            -2.0495998859405518,
            -2.1419999599456787,
            -0.9872000217437744
          ]
        }
      ]
    },
    {
      "id": "A:130",
      "chain": "A",
      "resseq": 130,
      "icode": "",
      "resname": "ALA",
      "hetflag": " ",
      "sasa": 0.0,
      "atoms": [
        {
          "atom_index": 1001,
          "name": "N",
          "element": "N",
          "coord": [
            -1.8375999927520752,
            -1.6169999837875366,
            -0.864300012588501
          ]
        },
        {
          "atom_index": 1002,
          "name": "CA",
          "element": "C",
          "coord": [
            -1.7441999912261963,
            -1.5159000158309937,
            -0.9111999869346619
          ]
        },
        {
          "atom_index": 1003,
          "name": "C",
          "element": "C",
          "coord": [
            -1.6888999938964844,
            -1.4364999532699585,
            -0.7926999926567078
          ]
        },
        {
          "atom_index": 1004,
          "name": "O",
          "element": "O",
          "coord": [
            -1.5694999694824219,
            -1.4093999862670898,
            -0.7892000079154968
          ]
        },
        {
          "atom_index": 1005,
          "name": "CB",
          "element": "C",
          "coord": [
            -1.809000015258789,
            -1.4234999418258667,
            -1.0157999992370605
          ]
        }
      ]
    },
    {
      "id": "A:131",
      "chain": "A",
      "resseq": 131,
      "icode": "",
      "resname": "LEU",
      "hetflag": " ",
      "sasa": 0.0,
      "atoms": [
        {
          "atom_index": 1006,
          "name": "N",
          "element": "N",
          "coord": [
            -1.7745000123977661,
            -1.396299958229065,
            -0.6984000205993652
          ]
        },
        {
          "atom_index": 1007,
          "name": "CA",
          "element": "C",
          "coord": [
            -1.725600004196167,
            -1.3309999704360962,
            -0.5760999917984009
          ]
        },
        {
          "atom_index": 1008,
          "name": "C",
          "element": "C",
          "coord": [
            -1.6272000074386597,
            -1.4157999753952026,
            -0.5009999871253967
          ]
        },
        {
          "atom_index": 1009,
          "name": "O",
          "element": "O",
          "coord": [
            -1.5263999700546265,
            -1.3666000366210938,
            -0.45190000534057617
          ]
        },
        {
          "atom_index": 1010,
          "name": "CB",
          "element": "C",
          "coord": [
            -1.8411999940872192,
            -1.2980999946594238,
            -0.4810999929904938
          ]
        },
        {
          "atom_index": 1011,
          "name": "CG",
          "element": "C",
          "coord": [
            -1.9342000484466553,
            -1.1908999681472778,
            -0.5228999853134155
          ]
        },
        {
          "atom_index": 1012,
          "name": "CD1",
          "element": "C",
          "coord": [
            -2.0653998851776123,
            -1.201300024986267,
            -0.4410000145435333
          ]
        },
        {
          "atom_index": 1013,
          "name": "CD2",
          "element": "C",
          "coord": [
            -1.868299961090088,
            -1.0454000234603882,
            -0.4984000027179718
          ]
        }
      ]
    },
    {
      "id": "A:132",
      "chain": "A",
      "resseq": 132,
      "icode": "",
      "resname": "ALA",
      "hetflag": " ",
      "sasa": 0.0,
      "atoms": [
        {
          "atom_index": 1014,
          "name": "N",
          "element": "N",
          "coord": [
            -1.6582000255584717,
            -1.544800043106079,
            -0.48980000615119934
          ]
        },
        {
          "atom_index": 1015,
          "name": "CA",
          "element": "C",
          "coord": [
            -1.5708999633789062,
            -1.6332000494003296,
            -0.41530001163482666
          ]
        },
        {
          "atom_index": 1016,
          "name": "C",
          "element": "C",
          "coord": [
            -1.4357999563217163,
            -1.6502000093460083,
            -0.4832000136375427
          ]
        },
        {
          "atom_index": 1017,
          "name": "O",
          "element": "O",
          "coord": [
            -1.3317999839782715,
            -1.659000039100647,
            -0.41449999809265137
          ]
        },
        {
          "atom_index": 1018,
          "name": "CB",
          "element": "C",
          "coord": [
            -1.642300009727478,
            -1.7660000324249268,
            -0.3970000147819519
          ]
        }
      ]
    },
    {
      "id": "A:133",
      "chain": "A",
      "resseq": 133,
      "icode": "",
      "resname": "GLN",
      "hetflag": " ",
      "sasa": 0.6621270179748535,
      "atoms": [
        {
          "atom_index": 1019,
          "name": "N",
          "element": "N",
          "coord": [
            -1.434399962425232,
            -1.6624000072479248,
            -0.6151000261306763
          ]
        },
        {
          "atom_index": 1020,
          "name": "CA",
          "element": "C",
          "coord": [
            -1.308500051498413,
            -1.6776000261306763,
            -0.6897000074386597
          ]
        },
        {
          "atom_index": 1021,
          "name": "C",
          "element": "C",
          "coord": [
            -1.2218999862670898,
            -1.5509999990463257,
            -0.6873000264167786
          ]
        },
        {
          "atom_index": 1022,
          "name": "O",
          "element": "O",
          "coord": [
            -1.0990999937057495,
            -1.5561000108718872,
            -0.6690000295639038
          ]
        },
        {
          "atom_index": 1023,
          "name": "CB",
          "element": "C",
          "coord": [
            -1.3377000093460083,
            -1.7172000408172607,
            -0.8348000049591064
          ]
        },
        {
          "atom_index": 1024,
          "name": "CG",
          "element": "C",
          "coord": [
            -1.215399980545044,
            -1.7559000253677368,
            -0.9197999835014343
          ]
        },
        {
          "atom_index": 1025,
          "name": "CD",
          "element": "C",
          "coord": [
            -1.1181999444961548,
            -1.8449000120162964,
            -0.847000002861023
          ]
        },
        {
          "atom_index": 1026,
          "name": "OE1",
          "element": "O",
          "coord": [
            -1.0042999982833862,
            -1.8036999702453613,
            -0.8184999823570251
          ]
        },
        {
          "atom_index": 1027,
          "name": "NE2",
          "element": "N",
          "coord": [
            -1.1619000434875488,
            -1.9674999713897705,
            -0.8130000233650208
          ]
        }
      ]
    },
    {
      "id": "A:134",
      "chain": "A",
      "resseq": 134,
      "icode": "",
      "resname": "THR",
      "hetflag": " ",
      "sasa": 0.0,
      "atoms": [
        {
          "atom_index": 1028,
          "name": "N",
          "element": "N",
          "coord": [
            -1.2835999727249146,
            -1.437600016593933,
            -0.7096999883651733
          ]
        },
        {
          "atom_index": 1029,
          "name": "CA",
          "element": "C",
          "coord": [
            -1.2107000350952148,
            -1.3149000406265259,
            -0.7379999756813049
          ]
        },
        {
          "atom_index": 1030,
          "name": "C",
          "element": "C",
          "coord": [
            -1.191499948501587,
            -1.2253999710083008,
            -0.6169000267982483
          ]
        },
        {
          "atom_index": 1031,
          "name": "O",
          "element": "O",
          "coord": [
            -1.1030999422073364,
            -1.1396000385284424,
            -0.6176000237464905
          ]
        },
        {
          "atom_index": 1032,
          "name": "CB",
          "element": "C",
          "coord": [
            -1.2798999547958374,
            -1.2304999828338623,
            -0.8482999801635742
          ]
        },
        {
          "atom_index": 1033,
          "name": "OG1",
          "element": "O",
          "coord": [
            -1.4045000076293945,
            -1.179800033569336,
            -0.8012999892234802
          ]
        },
        {
          "atom_index": 1034,
          "name": "CG2",
          "element": "C",
          "coord": [
            -1.3005000352859497,
            -1.3125,
            -0.9757999777793884
          ]
        }
      ]
    },
    {
      "id": "A:135",
      "chain": "A",
      "resseq": 135,
      "icode": "",
      "resname": "HIS",
      "hetflag": " ",
      "sasa": 0.29038915038108826,
      "atoms": [
        {
          "atom_index": 1035,
          "name": "N",
          "element": "N",
          "coord": [
            -1.2828999757766724,
            -1.2347999811172485,
            -0.5206999778747559
          ]
        },
        {
          "atom_index": 1036,
          "name": "CA",
          "element": "C",
          "coord": [
            -1.2867000102996826,
            -1.1396000385284424,
            -0.40779998898506165
          ]
        },
        {
          "atom_index": 1037,
          "name": "C",
          "element": "C",
          "coord": [
            -1.2965999841690063,
            -0.9973000288009644,
            -0.453000009059906
          ]
        },
        {
          "atom_index": 1038,
          "name": "O",
          "element": "O",
          "coord": [
            -1.257699966430664,
            -0.9043999910354614,
            -0.38109999895095825
          ]
        },
        {
          "atom_index": 1039,
          "name": "CB",
          "element": "C",
          "coord": [
            -1.1739000082015991,
            -1.1605000495910645,
            -0.3077000081539154
          ]
        },
        {
          "atom_index": 1040,
          "name": "CG",
          "element": "C",
          "coord": [
            -1.1789000034332275,
            -1.2939000129699707,
            -0.24250000715255737
          ]
        },
        {
          "atom_index": 1041,
          "name": "ND1",
          "element": "N",
          "coord": [
            -1.0765000581741333,
            -1.3398000001907349,
            -0.1623000055551529
          ]
        },
        {
          "atom_index": 1042,
          "name": "CD2",
          "element": "C",
          "coord": [
            -1.2732000350952148,
            -1.3906999826431274,
            -0.24289999902248383
          ]
        },
        {
          "atom_index": 1043,
          "name": "CE1",
          "element": "C",
          "coord": [
            -1.1073999404907227,
            -1.4606000185012817,
            -0.11749999970197678
          ]
        },
        {
          "atom_index": 1044,
          "name": "NE2",
          "element": "N",
          "coord": [
            -1.2272000312805176,
            -1.4931000471115112,
            -0.16279999911785126
          ]
        }
      ]
    },
    {
      "id": "A:136",
      "chain": "A",
      "resseq": 136,
      "icode": "",
      "resname": "SER",
      "hetflag": " ",
      "sasa": 0.0,
      "atoms": [
        {
          "atom_index": 1045,
          "name": "N",
          "element": "N",
          "coord": [
            -1.36080002784729,
            -0.978600025177002,
            -0.5681999921798706
          ]
        },
        {
          "atom_index": 1046,
          "name": "CA",
          "element": "C",
          "coord": [
            -1.3762999773025513,
            -0.8472999930381775,
            -0.6288999915122986
          ]
        },
        {
          "atom_index": 1047,
          "name": "C",
          "element": "C",
          "coord": [
            -1.5192999839782715,
            -0.8075000047683716,
            -0.6500999927520752
          ]
        },
        {
          "atom_index": 1048,
          "name": "O",
          "element": "O",
          "coord": [
            -1.6002999544143677,
            -0.8892999887466431,
            -0.6887000203132629
          ]
        },
        {
          "atom_index": 1049,
          "name": "CB",
          "element": "C",
          "coord": [
            -1.3009999990463257,
            -0.8424999713897705,
            -0.7638999819755554
          ]
        },
        {
          "atom_index": 1050,
          "name": "OG",
          "element": "O",
          "coord": [
            -1.1653000116348267,
            -0.8769000172615051,
            -0.746999979019165
          ]
        }
      ]
    },
    {
      "id": "A:137",
      "chain": "A",
      "resseq": 137,
      "icode": "",
      "resname": "ALA",
      "hetflag": " ",
      "sasa": 0.0,
      "atoms": [
        {
          "atom_index": 1051,
          "name": "N",
          "element": "N",
          "coord": [
            -1.5497000217437744,
            -0.6812000274658203,
            -0.6279000043869019
          ]
        },
        {
          "atom_index": 1052,
          "name": "CA",
          "element": "C",
          "coord": [
            -1.6847000122070312,
            -0.6277999877929688,
            -0.6437000036239624
          ]
        },
        {
          "atom_index": 1053,
          "name": "C",
          "element": "C",
          "coord": [
            -1.7347999811172485,
            -0.645799994468689,
            -0.7843000292778015
          ]
        },
        {
          "atom_index": 1054,
          "name": "O",
          "element": "O",
          "coord": [
            -1.6619000434875488,
            -0.6222000122070312,
            -0.8792999982833862
          ]
        },
        {
          "atom_index": 1055,
          "name": "CB",
          "element": "C",
          "coord": [
            -1.6845999956130981,
            -0.4796000123023987,
            -0.6089000105857849
          ]
        }
      ]
    },
    {
      "id": "A:138",
      "chain": "A",
      "resseq": 138,
      "icode": "",
      "resname": "ILE",
      "hetflag": " ",
      "sasa": 0.0,
      "atoms": [
        {
          "atom_index": 1056,
          "name": "N",
          "element": "N",
          "coord": [
            -1.8609999418258667,
            -0.6825000047683716,
            -0.7954000234603882
          ]
        },
        {
          "atom_index": 1057,
          "name": "CA",
          "element": "C",
          "coord": [
            -1.9256000518798828,
            -0.7085999846458435,
            -0.9275000095367432
          ]
        },
        {
          "atom_index": 1058,
          "name": "C",
          "element": "C",
          "coord": [
            -2.0160999298095703,
            -0.5918999910354614,
            -0.9603000283241272
          ]
        },
        {
          "atom_index": 1059,
          "name": "O",
          "element": "O",
          "coord": [
            -2.103600025177002,
            -0.5579000115394592,
            -0.8823000192642212
          ]
        },
        {
          "atom_index": 1060,
          "name": "CB",
          "element": "C",
          "coord": [
            -1.9990999698638916,
            -0.842199981212616,
            -0.9235000014305115
          ]
        },
        {
          "atom_index": 1061,
          "name": "CG1",
          "element": "C",
          "coord": [
            -1.898300051689148,
            -0.9563999772071838,
            -0.9003000259399414
          ]
        },
        {
          "atom_index": 1062,
          "name": "CG2",
          "element": "C",
          "coord": [
            -2.0785999298095703,
            -0.8640000224113464,
            -1.0506999492645264
          ]
        },
        {
          "atom_index": 1063,
          "name": "CD1",
          "element": "C",
          "coord": [
            -1.964900016784668,
            -1.0914000272750854,
            -0.8787000179290771
          ]
        }
      ]
    },
    {
      "id": "A:139",
      "chain": "A",
      "resseq": 139,
      "icode": "",
      "resname": "ALA",
      "hetflag": " ",
      "sasa": 0.0,
      "atoms": [
        {
          "atom_index": 1064,
          "name": "N",
          "element": "N",
          "coord": [
            -2.0034000873565674,
            -0.5336999893188477,
            -1.0781999826431274
          ]
        },
        {
          "atom_index": 1065,
          "name": "CA",
          "element": "C",
          "coord": [
            -2.087100028991699,
            -0.42010000348091125,
            -1.1207000017166138
          ]
        },
        {
          "atom_index": 1066,
          "name": "C",
          "element": "C",
          "coord": [
            -2.2191998958587646,
            -0.47440001368522644,
            -1.1715999841690063
          ]
        },
        {
          "atom_index": 1067,
          "name": "O",
          "element": "O",
          "coord": [
            -2.2195000648498535,
            -0.5698999762535095,
            -1.2510000467300415
          ]
        },
        {
          "atom_index": 1068,
          "name": "CB",
          "element": "C",
          "coord": [
            -2.014400005340576,
            -0.3416999876499176,
            -1.2295000553131104
          ]
        }
      ]
    },
    {
      "id": "A:140",
      "chain": "A",
      "resseq": 140,
      "icode": "",
      "resname": "VAL",
      "hetflag": " ",
      "sasa": 0.0,
      "atoms": [
        {
          "atom_index": 1069,
          "name": "N",
          "element": "N",
          "coord": [
            -2.3329999446868896,
            -0.4198000133037567,
            -1.1212999820709229
          ]
        },
        {
          "atom_index": 1070,
          "name": "CA",
          "element": "C",
          "coord": [
            -2.4646999835968018,
            -0.46720001101493835,
            -1.159999966621399
          ]
        },
        {
          "atom_index": 1071,
          "name": "C",
          "element": "C",
          "coord": [
            -2.5576000213623047,
            -0.35040000081062317,
            -1.184499979019165
          ]
        },
        {
          "atom_index": 1072,
          "name": "O",
          "element": "O",
          "coord": [
            -2.5383999347686768,
            -0.24150000512599945,
            -1.1373000144958496
          ]
        },
        {
          "atom_index": 1073,
          "name": "CB",
          "element": "C",
          "coord": [
            -2.5292999744415283,
            -0.5630000233650208,
            -1.0542000532150269
          ]
        },
        {
          "atom_index": 1074,
          "name": "CG1",
          "element": "C",
          "coord": [
            -2.4509999752044678,
            -0.6917999982833862,
            -1.0357999801635742
          ]
        },
        {
          "atom_index": 1075,
          "name": "CG2",
          "element": "C",
          "coord": [
            -2.5446999073028564,
            -0.49300000071525574,
            -0.9197999835014343
          ]
        }
      ]
    },
    {
      "id": "A:141",
      "chain": "A",
      "resseq": 141,
      "icode": "",
      "resname": "ILE",
      "hetflag": " ",
      "sasa": 0.0,
      "atoms": [
        {
          "atom_index": 1076,
          "name": "N",
          "element": "N",
          "coord": [
            -2.663100004196167,
            -0.37880000472068787,
            -1.2590999603271484
          ]
        },
        {
          "atom_index": 1077,
          "name": "CA",
          "element": "C",
          "coord": [
            -2.7741000652313232,
            -0.2856000065803528,
            -1.2861000299453735
          ]
        },
        {
          "atom_index": 1078,
          "name": "C",
          "element": "C",
          "coord": [
            -2.8910000324249268,
            -0.32420000433921814,
            -1.19760000705719
          ]
        },
        {
          "atom_index": 1079,
          "name": "O",
          "element": "O",
          "coord": [
            -2.9291000366210938,
            -0.4383000135421753,
            -1.1914000511169434
          ]
        },
        {
          "atom_index": 1080,
          "name": "CB",
          "element": "C",
          "coord": [
            -2.816499948501587,
            -0.2890999913215637,
            -1.4320000410079956
          ]
        },
        {
          "atom_index": 1081,
          "name": "CG1",
          "element": "C",
          "coord": [
            -2.7016000747680664,
            -0.24459999799728394,
            -1.520300030708313
          ]
        },
        {
          "atom_index": 1082,
          "name": "CG2",
          "element": "C",
          "coord": [
            -2.944000005722046,
            -0.20260000228881836,
            -1.4559999704360962
          ]
        },
        {
          "atom_index": 1083,
          "name": "CD1",
          "element": "C",
          "coord": [
            -2.669600009918213,
            -0.1005999967455864,
            -1.5055999755859375
          ]
        }
      ]
    },
    {
      "id": "A:142",
      "chain": "A",
      "resseq": 142,
      "icode": "",
      "resname": "ILE",
      "hetflag": " ",
      "sasa": 0.0,
      "atoms": [
        {
          "atom_index": 1084,
          "name": "N",
          "element": "N",
          "coord": [
            -2.952500104904175,
            -0.2249000072479248,
            -1.1339000463485718
          ]
        },
        {
          "atom_index": 1085,
          "name": "CA",
          "element": "C",
          "coord": [
            -3.0815999507904053,
            -0.24160000681877136,
            -1.0676000118255615
          ]
        },
        {
          "atom_index": 1086,
          "name": "C",
          "element": "C",
          "coord": [
            -3.183300018310547,
            -0.14710000157356262,
            -1.132699966430664
          ]
        },
        {
          "atom_index": 1087,
          "name": "O",
          "element": "O",
          "coord": [
            -3.151900053024292,
            -0.03350000083446503,
            -1.1641000509262085
          ]
        },
        {
          "atom_index": 1088,
          "name": "CB",
          "element": "C",
          "coord": [
            -3.0750999450683594,
            -0.21889999508857727,
            -0.9147999882698059
          ]
        },
        {
          "atom_index": 1089,
          "name": "CG1",
          "element": "C",
          "coord": [
            -3.0195000171661377,
            -0.08349999785423279,
            -0.8772000074386597
          ]
        },
        {
          "atom_index": 1090,
          "name": "CG2",
          "element": "C",
          "coord": [
            -2.9976999759674072,
            -0.33709999918937683,
            -0.8478999733924866
          ]
        },
        {
          "atom_index": 1091,
          "name": "CD1",
          "element": "C",
          "coord": [
            -3.030600070953369,
            -0.05139999836683273,
            -0.7329999804496765
          ]
        }
      ]
    },
    {
      "id": "A:143",
      "chain": "A",
      "resseq": 143,
      "icode": "",
      "resname": "GLY",
      "hetflag": " ",
      "sasa": 0.0,
      "atoms": [
        {
          "atom_index": 1092,
          "name": "N",
          "element": "N",
          "coord": [
            -3.3041999340057373,
            -0.19629999995231628,
            -1.1541999578475952
          ]
        },
        {
          "atom_index": 1093,
          "name": "CA",
          "element": "C",
          "coord": [
            -3.4130001068115234,
            -0.11900000274181366,
            -1.2075999975204468
          ]
        },
        {
          "atom_index": 1094,
          "name": "C",
          "element": "C",
          "coord": [
            -3.506500005722046,
            -0.08730000257492065,
            -1.0914000272750854
          ]
        },
        {
          "atom_index": 1095,
          "name": "O",
          "element": "O",
          "coord": [
            -3.5815999507904053,
            -0.1738000065088272,
            -1.0521999597549438
          ]
        }
      ]
    },
    {
      "id": "A:144",
      "chain": "A",
      "resseq": 144,
      "icode": "",
      "resname": "ILE",
      "hetflag": " ",
      "sasa": 0.0,
      "atoms": [
        {
          "atom_index": 1096,
          "name": "N",
          "element": "N",
          "coord": [
            -3.501699924468994,
            0.03480000048875809,
            -1.0396000146865845
          ]
        },
        {
          "atom_index": 1097,
          "name": "CA",
          "element": "C",
          "coord": [
            -3.5734000205993652,
            0.07509999722242355,
            -0.9185000061988831
          ]
        },
        {
          "atom_index": 1098,
          "name": "C",
          "element": "C",
          "coord": [
            -3.708400011062622,
            0.13670000433921814,
            -0.9581999778747559
          ]
        },
        {
          "atom_index": 1099,
          "name": "O",
          "element": "O",
          "coord": [
            -3.7153000831604004,
            0.23989999294281006,
            -1.0259000062942505
          ]
        },
        {
          "atom_index": 1100,
          "name": "CB",
          "element": "C",
          "coord": [
            -3.4927000999450684,
            0.18219999969005585,
            -0.8425999879837036
          ]
        },
        {
          "atom_index": 1101,
          "name": "CG1",
          "element": "C",
          "coord": [
            -3.350100040435791,
            0.13609999418258667,
            -0.8098999857902527
          ]
        },
        {
          "atom_index": 1102,
          "name": "CG2",
          "element": "C",
          "coord": [
            -3.565000057220459,
            0.22259999811649323,
            -0.7124999761581421
          ]
        },
        {
          "atom_index": 1103,
          "name": "CD1",
          "element": "C",
          "coord": [
            -3.2590999603271484,
            0.2476000040769577,
            -0.7864999771118164
          ]
        }
      ]
    },
    {
      "id": "A:145",
      "chain": "A",
      "resseq": 145,
      "icode": "",
      "resname": "LYS",
      "hetflag": " ",
      "sasa": 0.06453092396259308,
      "atoms": [
        {
          "atom_index": 1104,
          "name": "N",
          "element": "N",
          "coord": [
            -3.8157999515533447,
            0.0706000030040741,
            -0.9185000061988831
          ]
        },
        {
          "atom_index": 1105,
          "name": "CA",
          "element": "C",
          "coord": [
            -3.952199935913086,
            0.11739999800920486,
            -0.9490000009536743
          ]
        },
        {
          "atom_index": 1106,
          "name": "C",
          "element": "C",
          "coord": [
            -4.008600234985352,
            0.21459999680519104,
            -0.8457000255584717
          ]
        },
        {
          "atom_index": 1107,
          "name": "O",
          "element": "O",
          "coord": [
            -4.0903000831604,
            0.2987000048160553,
            -0.8808000087738037
          ]
        },
        {
          "atom_index": 1108,
          "name": "CB",
          "element": "C",
          "coord": [
            -4.042300224304199,
            -0.002300000051036477,
            -0.9668999910354614
          ]
        },
        {
          "atom_index": 1109,
          "name": "CG",
          "element": "C",
          "coord": [
            -4.000800132751465,
            -0.0860000029206276,
            -1.0884000062942505
          ]
        },
        {
          "atom_index": 1110,
          "name": "CD",
          "element": "C",
          "coord": [
            -4.096499919891357,
            -0.195700004696846,
            -1.126099944114685
          ]
        },
        {
          "atom_index": 1111,
          "name": "CE",
          "element": "C",
          "coord": [
            -4.12939977645874,
            -0.28760001063346863,
            -1.0120999813079834
          ]
        },
        {
          "atom_index": 1112,
          "name": "NZ",
          "element": "N",
          "coord": [
            -4.006899833679199,
            -0.3285999894142151,
            -0.9352999925613403
          ]
        }
      ]
    },
    {
      "id": "A:146",
      "chain": "A",
      "resseq": 146,
      "icode": "",
      "resname": "ASP",
      "hetflag": " ",
      "sasa": 0.0,
      "atoms": [
        {
          "atom_index": 1113,
          "name": "N",
          "element": "N",
          "coord": [
            -3.961199998855591,
            0.2046000063419342,
            -0.7221999764442444
          ]
        },
        {
          "atom_index": 1114,
          "name": "CA",
          "element": "C",
          "coord": [
            -4.004700183868408,
            0.29580000042915344,
            -0.6136000156402588
          ]
        },
        {
          "atom_index": 1115,
          "name": "C",
          "element": "C",
          "coord": [
            -3.884399890899658,
            0.3718999922275543,
            -0.5604000091552734
          ]
        },
        {
          "atom_index": 1116,
          "name": "O",
          "element": "O",
          "coord": [
            -3.816699981689453,
            0.329800009727478,
            -0.4634999930858612
          ]
        },
        {
          "atom_index": 1117,
          "name": "CB",
          "element": "C",
          "coord": [
            -4.073200225830078,
            0.21770000457763672,
            -0.5015000104904175
          ]
        },
        {
          "atom_index": 1118,
          "name": "CG",
          "element": "C",
          "coord": [
            -4.119900226593018,
            0.30630001425743103,
            -0.385699987411499
          ]
        },
        {
          "atom_index": 1119,
          "name": "OD1",
          "element": "O",
          "coord": [
            -4.188199996948242,
            0.25119999051094055,
            -0.29670000076293945
          ]
        },
        {
          "atom_index": 1120,
          "name": "OD2",
          "element": "O",
          "coord": [
            -4.091700077056885,
            0.42879998683929443,
            -0.3846000134944916
          ]
        }
      ]
    },
    {
      "id": "A:147",
      "chain": "A",
      "resseq": 147,
      "icode": "",
      "resname": "LEU",
      "hetflag": " ",
      "sasa": 0.0,
      "atoms": [
        {
          "atom_index": 1121,
          "name": "N",
          "element": "N",
          "coord": [
            -3.857300043106079,
            0.48350000381469727,
            -0.6262000203132629
          ]
        },
        {
          "atom_index": 1122,
          "name": "CA",
          "element": "C",
          "coord": [
            -3.7392001152038574,
            0.5612999796867371,
            -0.5960000157356262
          ]
        },
        {
          "atom_index": 1123,
          "name": "C",
          "element": "C",
          "coord": [
            -3.748699903488159,
            0.6269000172615051,
            -0.4578000009059906
          ]
        },
        {
          "atom_index": 1124,
          "name": "O",
          "element": "O",
          "coord": [
            -3.6466000080108643,
            0.640999972820282,
            -0.39239999651908875
          ]
        },
        {
          "atom_index": 1125,
          "name": "CB",
          "element": "C",
          "coord": [
            -3.7144999504089355,
            0.6675000190734863,
            -0.7031999826431274
          ]
        },
        {
          "atom_index": 1126,
          "name": "CG",
          "element": "C",
          "coord": [
            -3.5892999172210693,
            0.6607999801635742,
            -0.7886000275611877
          ]
        },
        {
          "atom_index": 1127,
          "name": "CD1",
          "element": "C",
          "coord": [
            -3.5552000999450684,
            0.800599992275238,
            -0.8391000032424927
          ]
        },
        {
          "atom_index": 1128,
          "name": "CD2",
          "element": "C",
          "coord": [
            -3.4684998989105225,
            0.602400004863739,
            -0.7128999829292297
          ]
        }
      ]
    },
    {
      "id": "A:148",
      "chain": "A",
      "resseq": 148,
      "icode": "",
      "resname": "ASP",
      "hetflag": " ",
      "sasa": 4.855598449707031,
      "atoms": [
        {
          "atom_index": 1129,
          "name": "N",
          "element": "N",
          "coord": [
            -3.8680999279022217,
            0.6640999913215637,
            -0.41290000081062317
          ]
        },
        {
          "atom_index": 1130,
          "name": "CA",
          "element": "C",
          "coord": [
            -3.888000011444092,
            0.7232999801635742,
            -0.27950000762939453
          ]
        },
        {
          "atom_index": 1131,
          "name": "C",
          "element": "C",
          "coord": [
            -3.844099998474121,
            0.629800021648407,
            -0.16899999976158142
          ]
        },
        {
          "atom_index": 1132,
          "name": "O",
          "element": "O",
          "coord": [
            -3.762399911880493,
            0.6679999828338623,
            -0.08500000089406967
          ]
        },
        {
          "atom_index": 1133,
          "name": "CB",
          "element": "C",
          "coord": [
            -4.036399841308594,
            0.7572000026702881,
            -0.25440001487731934
          ]
        },
        {
          "atom_index": 1134,
          "name": "CG",
          "element": "C",
          "coord": [
            -4.091100215911865,
            0.8644999861717224,
            -0.34929999709129333
          ]
        },
        {
          "atom_index": 1135,
          "name": "OD1",
          "element": "O",
          "coord": [
            -4.013700008392334,
            0.9157999753952026,
            -0.43299999833106995
          ]
        },
        {
          "atom_index": 1136,
          "name": "OD2",
          "element": "O",
          "coord": [
            -4.212200164794922,
            0.8962000012397766,
            -0.33970001339912415
          ]
        }
      ]
    },
    {
      "id": "A:149",
      "chain": "A",
      "resseq": 149,
      "icode": "",
      "resname": "ALA",
      "hetflag": " ",
      "sasa": 0.0,
      "atoms": [
        {
          "atom_index": 1137,
          "name": "N",
          "element": "N",
          "coord": [
            -3.896199941635132,
            0.5069000124931335,
            -0.17020000517368317
          ]
        },
        {
          "atom_index": 1138,
          "name": "CA",
          "element": "C",
          "coord": [
            -3.858799934387207,
            0.40529999136924744,
            -0.07209999859333038
          ]
        },
        {
          "atom_index": 1139,
          "name": "C",
          "element": "C",
          "coord": [
            -3.708899974822998,
            0.3799000084400177,
            -0.07559999823570251
          ]
        },
        {
          "atom_index": 1140,
          "name": "O",
          "element": "O",
          "coord": [
            -3.6447999477386475,
            0.3634999990463257,
            0.030899999663233757
          ]
        },
        {
          "atom_index": 1141,
          "name": "CB",
          "element": "C",
          "coord": [
            -3.9302000999450684,
            0.27709999680519104,
            -0.09529999643564224
          ]
        }
      ]
    },
    {
      "id": "A:150",
      "chain": "A",
      "resseq": 150,
      "icode": "",
      "resname": "PHE",
      "hetflag": " ",
      "sasa": 0.0,
      "atoms": [
        {
          "atom_index": 1142,
          "name": "N",
          "element": "N",
          "coord": [
            -3.651099920272827,
            0.37959998846054077,
            -0.19439999759197235
          ]
        },
        {
          "atom_index": 1143,
          "name": "CA",
          "element": "C",
          "coord": [
            -3.5114998817443848,
            0.3407000005245209,
            -0.2069000005722046
          ]
        },
        {
          "atom_index": 1144,
          "name": "C",
          "element": "C",
          "coord": [
            -3.426100015640259,
            0.45249998569488525,
            -0.15279999375343323
          ]
        },
        {
          "atom_index": 1145,
          "name": "O",
          "element": "O",
          "coord": [
            -3.3308000564575195,
            0.4275999963283539,
            -0.08139999955892563
          ]
        },
        {
          "atom_index": 1146,
          "name": "CB",
          "element": "C",
          "coord": [
            -3.4788999557495117,
            0.3172999918460846,
            -0.35280001163482666
          ]
        },
        {
          "atom_index": 1147,
          "name": "CG",
          "element": "C",
          "coord": [
            -3.345099925994873,
            0.25540000200271606,
            -0.37619999051094055
          ]
        },
        {
          "atom_index": 1148,
          "name": "CD1",
          "element": "C",
          "coord": [
            -3.2439000606536865,
            0.32589998841285706,
            -0.4341000020503998
          ]
        },
        {
          "atom_index": 1149,
          "name": "CD2",
          "element": "C",
          "coord": [
            -3.3199000358581543,
            0.12620000541210175,
            -0.33550000190734863
          ]
        },
        {
          "atom_index": 1150,
          "name": "CE1",
          "element": "C",
          "coord": [
            -3.1177000999450684,
            0.2653999924659729,
            -0.4521999955177307
          ]
        },
        {
          "atom_index": 1151,
          "name": "CE2",
          "element": "C",
          "coord": [
            -3.1975998878479004,
            0.0681999996304512,
            -0.3564000129699707
          ]
        },
        {
          "atom_index": 1152,
          "name": "CZ",
          "element": "C",
          "coord": [
            -3.098599910736084,
            0.13850000500679016,
            -0.4147000014781952
          ]
        }
      ]
    },
    {
      "id": "A:151",
      "chain": "A",
      "resseq": 151,
      "icode": "",
      "resname": "ARG",
      "hetflag": " ",
      "sasa": 1.5825936794281006,
      "atoms": [
        {
          "atom_index": 1153,
          "name": "N",
          "element": "N",
          "coord": [
            -3.463099956512451,
            0.5767999887466431,
            -0.18240000307559967
          ]
        },
        {
          "atom_index": 1154,
          "name": "CA",
          "element": "C",
          "coord": [
            -3.3859000205993652,
            0.6933000087738037,
            -0.1395999938249588
          ]
        },
        {
          "atom_index": 1155,
          "name": "C",
          "element": "C",
          "coord": [
            -3.386699914932251,
            0.7056000232696533,
            0.010599999688565731
          ]
        },
        {
          "atom_index": 1156,
          "name": "O",
          "element": "O",
          "coord": [
            -3.2862000465393066,
            0.7493000030517578,
            0.06719999760389328
          ]
        },
        {
          "atom_index": 1157,
          "name": "CB",
          "element": "C",
          "coord": [
            -3.4367001056671143,
            0.8234999775886536,
            -0.20520000159740448
          ]
        },
        {
          "atom_index": 1158,
          "name": "CG",
          "element": "C",
          "coord": [
            -3.404599905014038,
            0.8342000246047974,
            -0.3521000146865845
          ]
        },
        {
          "atom_index": 1159,
          "name": "CD",
          "element": "C",
          "coord": [
            -3.465100049972534,
            0.9603000283241272,
            -0.41100001335144043
          ]
        },
        {
          "atom_index": 1160,
          "name": "NE",
          "element": "N",
          "coord": [
            -3.3991000652313232,
            1.076799988746643,
            -0.3513000011444092
          ]
        },
        {
          "atom_index": 1161,
          "name": "CZ",
          "element": "C",
          "coord": [
            -3.282399892807007,
            1.128000020980835,
            -0.39149999618530273
          ]
        },
        {
          "atom_index": 1162,
          "name": "NH1",
          "element": "N",
          "coord": [
            -3.2181999683380127,
            1.076200008392334,
            -0.4952999949455261
          ]
        },
        {
          "atom_index": 1163,
          "name": "NH2",
          "element": "N",
          "coord": [
            -3.2304000854492188,
            1.2340999841690063,
            -0.3294000029563904
          ]
        }
      ]
    },
    {
      "id": "A:152",
      "chain": "A",
      "resseq": 152,
      "icode": "",
      "resname": "HIS",
      "hetflag": " ",
      "sasa": 3.079690456390381,
      "atoms": [
        {
          "atom_index": 1164,
          "name": "N",
          "element": "N",
          "coord": [
            -3.4962000846862793,
            0.6690000295639038,
            0.07680000364780426
          ]
        },
        {
          "atom_index": 1165,
          "name": "CA",
          "element": "C",
          "coord": [
            -3.5034000873565674,
            0.6790000200271606,
            0.22390000522136688
          ]
        },
        {
          "atom_index": 1166,
          "name": "C",
          "element": "C",
          "coord": [
            -3.4763998985290527,
            0.5471000075340271,
            0.29760000109672546
          ]
        },
        {
          "atom_index": 1167,
          "name": "O",
          "element": "O",
          "coord": [
            -3.509700059890747,
            0.5309000015258789,
            0.41530001163482666
          ]
        },
        {
          "atom_index": 1168,
          "name": "CB",
          "element": "C",
          "coord": [
            -3.636899948120117,
            0.7402999997138977,
            0.2667999863624573
          ]
        },
        {
          "atom_index": 1169,
          "name": "CG",
          "element": "C",
          "coord": [
            -3.7467000484466553,
            0.6409000158309937,
            0.29030001163482666
          ]
        },
        {
          "atom_index": 1170,
          "name": "ND1",
          "element": "N",
          "coord": [
            -3.7507998943328857,
            0.5170000195503235,
            0.2298000007867813
          ]
        },
        {
          "atom_index": 1171,
          "name": "CD2",
          "element": "C",
          "coord": [
            -3.859499931335449,
            0.6500999927520752,
            0.3646000027656555
          ]
        },
        {
          "atom_index": 1172,
          "name": "CE1",
          "element": "C",
          "coord": [
            -3.859600067138672,
            0.453000009059906,
            0.2694000005722046
          ]
        },
        {
          "atom_index": 1173,
          "name": "NE2",
          "element": "N",
          "coord": [
            -3.9275999069213867,
            0.5318999886512756,
            0.35019999742507935
          ]
        }
      ]
    },
    {
      "id": "A:153",
      "chain": "A",
      "resseq": 153,
      "icode": "",
      "resname": "TYR",
      "hetflag": " ",
      "sasa": 0.0,
      "atoms": [
        {
          "atom_index": 1174,
          "name": "N",
          "element": "N",
          "coord": [
            -3.4149999618530273,
            0.453000009059906,
            0.22709999978542328
          ]
        },
        {
          "atom_index": 1175,
          "name": "CA",
          "element": "C",
          "coord": [
            -3.3694000244140625,
            0.32690000534057617,
            0.2858999967575073
          ]
        },
        {
          "atom_index": 1176,
          "name": "C",
          "element": "C",
          "coord": [
            -3.2585999965667725,
            0.3495999872684479,
            0.38929998874664307
          ]
        },
        {
          "atom_index": 1177,
          "name": "O",
          "element": "O",
          "coord": [
            -3.1603000164031982,
            0.4212999939918518,
            0.3643999993801117
          ]
        },
        {
          "atom_index": 1178,
          "name": "CB",
          "element": "C",
          "coord": [
            -3.3166000843048096,
            0.23579999804496765,
            0.17739999294281006
          ]
        },
        {
          "atom_index": 1179,
          "name": "CG",
          "element": "C",
          "coord": [
            -3.2565999031066895,
            0.10700000077486038,
            0.22709999978542328
          ]
        },
        {
          "atom_index": 1180,
          "name": "CD1",
          "element": "C",
          "coord": [
            -3.336899995803833,
            0.005400000140070915,
            0.28029999136924744
          ]
        },
        {
          "atom_index": 1181,
          "name": "CD2",
          "element": "C",
          "coord": [
            -3.1201999187469482,
            0.08550000190734863,
            0.21960000693798065
          ]
        },
        {
          "atom_index": 1182,
          "name": "CE1",
          "element": "C",
          "coord": [
            -3.27810001373291,
            -0.11599999666213989,
            0.3221000134944916
          ]
        },
        {
          "atom_index": 1183,
          "name": "CE2",
          "element": "C",
          "coord": [
            -3.0641000270843506,
            -0.030899999663233757,
            0.26190000772476196
          ]
        },
        {
          "atom_index": 1184,
          "name": "CZ",
          "element": "C",
          "coord": [
            -3.143399953842163,
            -0.13259999454021454,
            0.3116999864578247
          ]
        },
        {
          "atom_index": 1185,
          "name": "OH",
          "element": "O",
          "coord": [
            -3.0834999084472656,
            -0.2502000033855438,
            0.35359999537467957
          ]
        }
      ]
    },
    {
      "id": "A:154",
      "chain": "A",
      "resseq": 154,
      "icode": "",
      "resname": "ASP",
      "hetflag": " ",
      "sasa": 0.2522388696670532,
      "atoms": [
        {
          "atom_index": 1186,
          "name": "N",
          "element": "N",
          "coord": [
            -3.2792999744415283,
            0.2892000079154968,
            0.5058000087738037
          ]
        },
        {
          "atom_index": 1187,
          "name": "CA",
          "element": "C",
          "coord": [
            -3.1972999572753906,
            0.3125999867916107,
            0.6244999766349792
          ]
        },
        {
          "atom_index": 1188,
          "name": "C",
          "element": "C",
          "coord": [
            -3.1024999618530273,
            0.19859999418258667,
            0.6632999777793884
          ]
        },
        {
          "atom_index": 1189,
          "name": "O",
          "element": "O",
          "coord": [
            -3.0369999408721924,
            0.20350000262260437,
            0.765999972820282
          ]
        },
        {
          "atom_index": 1190,
          "name": "CB",
          "element": "C",
          "coord": [
            -3.2887001037597656,
            0.3483999967575073,
            0.7416999936103821
          ]
        },
        {
          "atom_index": 1191,
          "name": "CG",
          "element": "C",
          "coord": [
            -3.370500087738037,
            0.23000000417232513,
            0.795799970626831
          ]
        },
        {
          "atom_index": 1192,
          "name": "OD1",
          "element": "O",
          "coord": [
            -3.359299898147583,
            0.11389999836683273,
            0.7501999735832214
          ]
        },
        {
          "atom_index": 1193,
          "name": "OD2",
          "element": "O",
          "coord": [
            -3.449199914932251,
            0.25589999556541443,
            0.8931999802589417
          ]
        }
      ]
    },
    {
      "id": "A:155",
      "chain": "A",
      "resseq": 155,
      "icode": "",
      "resname": "GLY",
      "hetflag": " ",
      "sasa": 0.0,
      "atoms": [
        {
          "atom_index": 1194,
          "name": "N",
          "element": "N",
          "coord": [
            -3.1003000736236572,
            0.09300000220537186,
            0.5849999785423279
          ]
        },
        {
          "atom_index": 1195,
          "name": "CA",
          "element": "C",
          "coord": [
            -3.00819993019104,
            -0.019899999722838402,
            0.6054999828338623
          ]
        },
        {
          "atom_index": 1196,
          "name": "C",
          "element": "C",
          "coord": [
            -3.0367000102996826,
            -0.11819999665021896,
            0.7179999947547913
          ]
        },
        {
          "atom_index": 1197,
          "name": "O",
          "element": "O",
          "coord": [
            -2.9553000926971436,
            -0.20759999752044678,
            0.7444999814033508
          ]
        }
      ]
    },
    {
      "id": "A:156",
      "chain": "A",
      "resseq": 156,
      "icode": "",
      "resname": "ARG",
      "hetflag": " ",
      "sasa": 6.487661361694336,
      "atoms": [
        {
          "atom_index": 1198,
          "name": "N",
          "element": "N",
          "coord": [
            -3.1538000106811523,
            -0.10339999943971634,
            0.7811999917030334
          ]
        },
        {
          "atom_index": 1199,
          "name": "CA",
          "element": "C",
          "coord": [
            -3.1905999183654785,
            -0.18369999527931213,
            0.8991000056266785
          ]
        },
        {
          "atom_index": 1200,
          "name": "C",
          "element": "C",
          "coord": [
            -3.268899917602539,
            -0.30959999561309814,
            0.8600000143051147
          ]
        },
        {
          "atom_index": 1201,
          "name": "O",
          "element": "O",
          "coord": [
            -3.2950000762939453,
            -0.3961000144481659,
            0.9455000162124634
          ]
        },
        {
          "atom_index": 1202,
          "name": "CB",
          "element": "C",
          "coord": [
            -3.2692999839782715,
            -0.09799999743700027,
            1.0006999969482422
          ]
        },
        {
          "atom_index": 1203,
          "name": "CG",
          "element": "C",
          "coord": [
            -3.187299966812134,
            0.02019999921321869,
            1.0516999959945679
          ]
        },
        {
          "atom_index": 1204,
          "name": "CD",
          "element": "C",
          "coord": [
            -3.26200008392334,
            0.10480000078678131,
            1.1563999652862549
          ]
        },
        {
          "atom_index": 1205,
          "name": "NE",
          "element": "N",
          "coord": [
            -3.2567999362945557,
            0.24699999392032623,
            1.1196000576019287
          ]
        },
        {
          "atom_index": 1206,
          "name": "CZ",
          "element": "C",
          "coord": [
            -3.1726999282836914,
            0.3382999897003174,
            1.1689000129699707
          ]
        },
        {
          "atom_index": 1207,
          "name": "NH1",
          "element": "N",
          "coord": [
            -3.084199905395508,
            0.30790001153945923,
            1.2640999555587769
          ]
        },
        {
          "atom_index": 1208,
          "name": "NH2",
          "element": "N",
          "coord": [
            -3.1786999702453613,
            0.4634000062942505,
            1.1232999563217163
          ]
        }
      ]
    },
    {
      "id": "A:157",
      "chain": "A",
      "resseq": 157,
      "icode": "",
      "resname": "THR",
      "hetflag": " ",
      "sasa": 0.6775746941566467,
      "atoms": [
        {
          "atom_index": 1209,
          "name": "N",
          "element": "N",
          "coord": [
            -3.3101999759674072,
            -0.31709998846054077,
            0.7337999939918518
          ]
        },
        {
          "atom_index": 1210,
          "name": "CA",
          "element": "C",
          "coord": [
            -3.3933000564575195,
            -0.4262999892234802,
            0.6840999722480774
          ]
        },
        {
          "atom_index": 1211,
          "name": "C",
          "element": "C",
          "coord": [
            -3.335400104522705,
            -0.47999998927116394,
            0.5539000034332275
          ]
        },
        {
          "atom_index": 1212,
          "name": "O",
          "element": "O",
          "coord": [
            -3.2544000148773193,
            -0.41449999809265137,
            0.49129998683929443
          ]
        },
        {
          "atom_index": 1213,
          "name": "CB",
          "element": "C",
          "coord": [
            -3.536600112915039,
            -0.38089999556541443,
            0.6556000113487244
          ]
        },
        {
          "atom_index": 1214,
          "name": "OG1",
          "element": "O",
          "coord": [
            -3.5360000133514404,
            -0.27140000462532043,
            0.564300000667572
          ]
        },
        {
          "atom_index": 1215,
          "name": "CG2",
          "element": "C",
          "coord": [
            -3.609100103378296,
            -0.3393999934196472,
            0.782800018787384
          ]
        }
      ]
    },
    {
      "id": "A:158",
      "chain": "A",
      "resseq": 158,
      "icode": "",
      "resname": "ILE",
      "hetflag": " ",
      "sasa": 0.0,
      "atoms": [
        {
          "atom_index": 1216,
          "name": "N",
          "element": "N",
          "coord": [
            -3.3726999759674072,
            -0.6014000177383423,
            0.5160999894142151
          ]
        },
        {
          "atom_index": 1217,
          "name": "CA",
          "element": "C",
          "coord": [
            -3.347100019454956,
            -0.6549000144004822,
            0.3817000091075897
          ]
        },
        {
          "atom_index": 1218,
          "name": "C",
          "element": "C",
          "coord": [
            -3.45989990234375,
            -0.6013000011444092,
            0.29179999232292175
          ]
        },
        {
          "atom_index": 1219,
          "name": "O",
          "element": "O",
          "coord": [
            -3.579200029373169,
            -0.6165000200271606,
            0.3230000138282776
          ]
        },
        {
          "atom_index": 1220,
          "name": "CB",
          "element": "C",
          "coord": [
            -3.3452000617980957,
            -0.8087999820709229,
            0.38199999928474426
          ]
        },
        {
          "atom_index": 1221,
          "name": "CG1",
          "element": "C",
          "coord": [
            -3.235300064086914,
            -0.8622999787330627,
            0.47600001096725464
          ]
        },
        {
          "atom_index": 1222,
          "name": "CG2",
          "element": "C",
          "coord": [
            -3.3329999446868896,
            -0.8640000224113464,
            0.23989999294281006
          ]
        },
        {
          "atom_index": 1223,
          "name": "CD1",
          "element": "C",
          "coord": [
            -3.2427000999450684,
            -1.0073000192642212,
            0.5062999725341797
          ]
        }
      ]
    },
    {
      "id": "A:159",
      "chain": "A",
      "resseq": 159,
      "icode": "",
      "resname": "ILE",
      "hetflag": " ",
      "sasa": 0.0,
      "atoms": [
        {
          "atom_index": 1224,
          "name": "N",
          "element": "N",
          "coord": [
            -3.424099922180176,
            -0.539900004863739,
            0.17980000376701355
          ]
        },
        {
          "atom_index": 1225,
          "name": "CA",
          "element": "C",
          "coord": [
            -3.525399923324585,
            -0.49630001187324524,
            0.08020000159740448
          ]
        },
        {
          "atom_index": 1226,
          "name": "C",
          "element": "C",
          "coord": [
            -3.5799999237060547,
            -0.6226000189781189,
            0.012500000186264515
          ]
        },
        {
          "atom_index": 1227,
          "name": "O",
          "element": "O",
          "coord": [
            -3.5030999183654785,
            -0.70660001039505,
            -0.03689999878406525
          ]
        },
        {
          "atom_index": 1228,
          "name": "CB",
          "element": "C",
          "coord": [
            -3.462100028991699,
            -0.40049999952316284,
            -0.023499999195337296
          ]
        },
        {
          "atom_index": 1229,
          "name": "CG1",
          "element": "C",
          "coord": [
            -3.395400047302246,
            -0.2800999879837036,
            0.04340000078082085
          ]
        },
        {
          "atom_index": 1230,
          "name": "CG2",
          "element": "C",
          "coord": [
            -3.566699981689453,
            -0.3522000014781952,
            -0.12020000070333481
          ]
        },
        {
          "atom_index": 1231,
          "name": "CD1",
          "element": "C",
          "coord": [
            -3.3083999156951904,
            -0.20340000092983246,
            -0.05480000004172325
          ]
        }
      ]
    },
    {
      "id": "A:160",
      "chain": "A",
      "resseq": 160,
      "icode": "",
      "resname": "GLN",
      "hetflag": " ",
      "sasa": 0.0,
      "atoms": [
        {
          "atom_index": 1232,
          "name": "N",
          "element": "N",
          "coord": [
            -3.7135000228881836,
            -0.6384999752044678,
            0.01730000041425228
          ]
        },
        {
          "atom_index": 1233,
          "name": "CA",
          "element": "C",
          "coord": [
            -3.777600049972534,
            -0.7548999786376953,
            -0.042500000447034836
          ]
        },
        {
          "atom_index": 1234,
          "name": "C",
          "element": "C",
          "coord": [
            -3.8740999698638916,
            -0.7184000015258789,
            -0.15209999680519104
          ]
        },
        {
          "atom_index": 1235,
          "name": "O",
          "element": "O",
          "coord": [
            -3.9065001010894775,
            -0.8057000041007996,
            -0.23309999704360962
          ]
        },
        {
          "atom_index": 1236,
          "name": "CB",
          "element": "C",
          "coord": [
            -3.853100061416626,
            -0.8335999846458435,
            0.06360000371932983
          ]
        },
        {
          "atom_index": 1237,
          "name": "CG",
          "element": "C",
          "coord": [
            -3.763400077819824,
            -0.9025999903678894,
            0.1599999964237213
          ]
        },
        {
          "atom_index": 1238,
          "name": "CD",
          "element": "C",
          "coord": [
            -3.8431999683380127,
            -0.9775999784469604,
            0.26350000500679016
          ]
        },
        {
          "atom_index": 1239,
          "name": "OE1",
          "element": "O",
          "coord": [
            -3.918100118637085,
            -0.9186999797821045,
            0.3418999910354614
          ]
        },
        {
          "atom_index": 1240,
          "name": "NE2",
          "element": "N",
          "coord": [
            -3.8326001167297363,
            -1.1093000173568726,
            0.2612000107765198
          ]
        }
      ]
    },
    {
      "id": "A:161",
      "chain": "A",
      "resseq": 161,
      "icode": "",
      "resname": "ARG",
      "hetflag": " ",
      "sasa": 7.248278617858887,
      "atoms": [
        {
          "atom_index": 1241,
          "name": "N",
          "element": "N",
          "coord": [
            -3.916100025177002,
            -0.5911999940872192,
            -0.15760000050067902
          ]
        },
        {
          "atom_index": 1242,
          "name": "CA",
          "element": "C",
          "coord": [
            -4.014900207519531,
            -0.5471000075340271,
            -0.2554999887943268
          ]
        },
        {
          "atom_index": 1243,
          "name": "C",
          "element": "C",
          "coord": [
            -3.9758999347686768,
            -0.4180000126361847,
            -0.3199999928474426
          ]
        },
        {
          "atom_index": 1244,
          "name": "O",
          "element": "O",
          "coord": [
            -3.9052999019622803,
            -0.33880001306533813,
            -0.2612000107765198
          ]
        },
        {
          "atom_index": 1245,
          "name": "CB",
          "element": "C",
          "coord": [
            -4.147600173950195,
            -0.5152999758720398,
            -0.18440000712871552
          ]
        },
        {
          "atom_index": 1246,
          "name": "CG",
          "element": "C",
          "coord": [
            -4.2083001136779785,
            -0.6233999729156494,
            -0.10429999977350235
          ]
        },
        {
          "atom_index": 1247,
          "name": "CD",
          "element": "C",
          "coord": [
            -4.330999851226807,
            -0.6732000112533569,
            -0.17489999532699585
          ]
        },
        {
          "atom_index": 1248,
          "name": "NE",
          "element": "N",
          "coord": [
            -4.389900207519531,
            -0.7847999930381775,
            -0.10429999977350235
          ]
        },
        {
          "atom_index": 1249,
          "name": "CZ",
          "element": "C",
          "coord": [
            -4.497900009155273,
            -0.7788000106811523,
            -0.026100000366568565
          ]
        },
        {
          "atom_index": 1250,
          "name": "NH1",
          "element": "N",
          "coord": [
            -4.541399955749512,
            -0.8899000287055969,
            0.032099999487400055
          ]
        },
        {
          "atom_index": 1251,
          "name": "NH2",
          "element": "N",
          "coord": [
            -4.560500144958496,
            -0.6626999974250793,
            -0.0007999999797903001
          ]
        }
      ]
    },
    {
      "id": "A:162",
      "chain": "A",
      "resseq": 162,
      "icode": "",
      "resname": "ASP",
      "hetflag": " ",
      "sasa": 0.0,
      "atoms": [
        {
          "atom_index": 1252,
          "name": "N",
          "element": "N",
          "coord": [
            -4.031199932098389,
            -0.3928000032901764,
            -0.43790000677108765
          ]
        },
        {
          "atom_index": 1253,
          "name": "CA",
          "element": "C",
          "coord": [
            -4.007900238037109,
            -0.2662999927997589,
            -0.5067999958992004
          ]
        },
        {
          "atom_index": 1254,
          "name": "C",
          "element": "C",
          "coord": [
            -4.1321001052856445,
            -0.23499999940395355,
            -0.590399980545044
          ]
        },
        {
          "atom_index": 1255,
          "name": "O",
          "element": "O",
          "coord": [
            -4.145999908447266,
            -0.2865000069141388,
            -0.7005000114440918
          ]
        },
        {
          "atom_index": 1256,
          "name": "CB",
          "element": "C",
          "coord": [
            -3.881999969482422,
            -0.27959999442100525,
            -0.5911999940872192
          ]
        },
        {
          "atom_index": 1257,
          "name": "CG",
          "element": "C",
          "coord": [
            -3.8515000343322754,
            -0.1559000015258789,
            -0.6710000038146973
          ]
        },
        {
          "atom_index": 1258,
          "name": "OD1",
          "element": "O",
          "coord": [
            -3.819000005722046,
            -0.17479999363422394,
            -0.7907000184059143
          ]
        },
        {
          "atom_index": 1259,
          "name": "OD2",
          "element": "O",
          "coord": [
            -3.8649001121520996,
            -0.04399999976158142,
            -0.6154999732971191
          ]
        }
      ]
    },
    {
      "id": "A:163",
      "chain": "A",
      "resseq": 163,
      "icode": "",
      "resname": "ASN",
      "hetflag": " ",
      "sasa": 1.7834415435791016,
      "atoms": [
        {
          "atom_index": 1260,
          "name": "N",
          "element": "N",
          "coord": [
            -4.223499774932861,
            -0.155799999833107,
            -0.5340999960899353
          ]
        },
        {
          "atom_index": 1261,
          "name": "CA",
          "element": "C",
          "coord": [
            -4.356200218200684,
            -0.13760000467300415,
            -0.5928999781608582
          ]
        },
        {
          "atom_index": 1262,
          "name": "C",
          "element": "C",
          "coord": [
            -4.369800090789795,
            -0.014600000344216824,
            -0.6793000102043152
          ]
        },
        {
          "atom_index": 1263,
          "name": "O",
          "element": "O",
          "coord": [
            -4.373000144958496,
            0.09629999846220016,
            -0.6298999786376953
          ]
        },
        {
          "atom_index": 1264,
          "name": "CB",
          "element": "C",
          "coord": [
            -4.458700180053711,
            -0.1273999959230423,
            -0.47999998927116394
          ]
        },
        {
          "atom_index": 1265,
          "name": "CG",
          "element": "C",
          "coord": [
            -4.475599765777588,
            -0.2590000033378601,
            -0.4049000144004822
          ]
        },
        {
          "atom_index": 1266,
          "name": "OD1",
          "element": "O",
          "coord": [
            -4.493599891662598,
            -0.36419999599456787,
            -0.46540001034736633
          ]
        },
        {
          "atom_index": 1267,
          "name": "ND2",
          "element": "N",
          "coord": [
            -4.4710001945495605,
            -0.2526000142097473,
            -0.27239999175071716
          ]
        }
      ]
    },
    {
      "id": "A:164",
      "chain": "A",
      "resseq": 164,
      "icode": "",
      "resname": "GLY",
      "hetflag": " ",
      "sasa": 0.0,
      "atoms": [
        {
          "atom_index": 1268,
          "name": "N",
          "element": "N",
          "coord": [
            -4.393199920654297,
            -0.033900000154972076,
            -0.8072999715805054
          ]
        },
        {
          "atom_index": 1269,
          "name": "CA",
          "element": "C",
          "coord": [
            -4.407100200653076,
            0.08089999854564667,
            -0.894599974155426
          ]
        },
        {
          "atom_index": 1270,
          "name": "C",
          "element": "C",
          "coord": [
            -4.420199871063232,
            0.033399999141693115,
            -1.0357999801635742
          ]
        },
        {
          "atom_index": 1271,
          "name": "O",
          "element": "O",
          "coord": [
            -4.423900127410889,
            -0.08389999717473984,
            -1.0622999668121338
          ]
        }
      ]
    },
    {
      "id": "A:165",
      "chain": "A",
      "resseq": 165,
      "icode": "",
      "resname": "TYR",
      "hetflag": " ",
      "sasa": 12.290428161621094,
      "atoms": [
        {
          "atom_index": 1272,
          "name": "N",
          "element": "N",
          "coord": [
            -4.426000118255615,
            0.12720000743865967,
            -1.1273000240325928
          ]
        },
        {
          "atom_index": 1273,
          "name": "CA",
          "element": "C",
          "coord": [
            -4.456999778747559,
            0.09880000352859497,
            -1.2627999782562256
          ]
        },
        {
          "atom_index": 1274,
          "name": "C",
          "element": "C",
          "coord": [
            -4.33489990234375,
            0.06849999725818634,
            -1.3492000102996826
          ]
        },
        {
          "atom_index": 1275,
          "name": "O",
          "element": "O",
          "coord": [
            -4.326600074768066,
            -0.03929999843239784,
            -1.406499981880188
          ]
        },
        {
          "atom_index": 1276,
          "name": "CB",
          "element": "C",
          "coord": [
            -4.537199974060059,
            0.21660000085830688,
            -1.3208999633789062
          ]
        },
        {
          "atom_index": 1277,
          "name": "CG",
          "element": "C",
          "coord": [
            -4.563899993896484,
            0.21369999647140503,
            -1.4686000347137451
          ]
        },
        {
          "atom_index": 1278,
          "name": "CD1",
          "element": "C",
          "coord": [
            -4.603799819946289,
            0.09809999912977219,
            -1.5293999910354614
          ]
        },
        {
          "atom_index": 1279,
          "name": "CD2",
          "element": "C",
          "coord": [
            -4.547800064086914,
            0.326200008392334,
            -1.5460000038146973
          ]
        },
        {
          "atom_index": 1280,
          "name": "CE1",
          "element": "C",
          "coord": [
            -4.624599933624268,
            0.09319999814033508,
            -1.666700005531311
          ]
        },
        {
          "atom_index": 1281,
          "name": "CE2",
          "element": "C",
          "coord": [
            -4.572500228881836,
            0.32409998774528503,
            -1.6811000108718872
          ]
        },
        {
          "atom_index": 1282,
          "name": "CZ",
          "element": "C",
          "coord": [
            -4.611499786376953,
            0.2076999992132187,
            -1.740399956703186
          ]
        },
        {
          "atom_index": 1283,
          "name": "OH",
          "element": "O",
          "coord": [
            -4.630799770355225,
            0.2061000019311905,
            -1.8768999576568604
          ]
        }
      ]
    },
    {
      "id": "A:166",
      "chain": "A",
      "resseq": 166,
      "icode": "",
      "resname": "GLN",
      "hetflag": " ",
      "sasa": 1.9609520435333252,
      "atoms": [
        {
          "atom_index": 1284,
          "name": "N",
          "element": "N",
          "coord": [
            -4.242400169372559,
            0.16200000047683716,
            -1.3581000566482544
          ]
        },
        {
          "atom_index": 1285,
          "name": "CA",
          "element": "C",
          "coord": [
            -4.131499767303467,
            0.14959999918937683,
            -1.451200008392334
          ]
        },
        {
          "atom_index": 1286,
          "name": "C",
          "element": "C",
          "coord": [
            -3.999000072479248,
            0.16169999539852142,
            -1.3765000104904175
          ]
        },
        {
          "atom_index": 1287,
          "name": "O",
          "element": "O",
          "coord": [
            -3.984600067138672,
            0.2362000048160553,
            -1.2777999639511108
          ]
        },
        {
          "atom_index": 1288,
          "name": "CB",
          "element": "C",
          "coord": [
            -4.139800071716309,
            0.259799987077713,
            -1.5551999807357788
          ]
        },
        {
          "atom_index": 1289,
          "name": "CG",
          "element": "C",
          "coord": [
            -4.122900009155273,
            0.4000999927520752,
            -1.49399995803833
          ]
        },
        {
          "atom_index": 1290,
          "name": "CD",
          "element": "C",
          "coord": [
            -4.1321001052856445,
            0.5123000144958496,
            -1.5943000316619873
          ]
        },
        {
          "atom_index": 1291,
          "name": "OE1",
          "element": "O",
          "coord": [
            -4.056600093841553,
            0.5152999758720398,
            -1.6924999952316284
          ]
        },
        {
          "atom_index": 1292,
          "name": "NE2",
          "element": "N",
          "coord": [
            -4.222499847412109,
            0.6086999773979187,
            -1.5679999589920044
          ]
        }
      ]
    },
    {
      "id": "A:167",
      "chain": "A",
      "resseq": 167,
      "icode": "",
      "resname": "PRO",
      "hetflag": " ",
      "sasa": 0.0,
      "atoms": [
        {
          "atom_index": 1293,
          "name": "N",
          "element": "N",
          "coord": [
            -3.8987998962402344,
            0.0892999991774559,
            -1.4255000352859497
          ]
        },
        {
          "atom_index": 1294,
          "name": "CA",
          "element": "C",
          "coord": [
            -3.768399953842163,
            0.0957999974489212,
            -1.358299970626831
          ]
        },
        {
          "atom_index": 1295,
          "name": "C",
          "element": "C",
          "coord": [
            -3.6926000118255615,
            0.22470000386238098,
            -1.3889000415802002
          ]
        },
        {
          "atom_index": 1296,
          "name": "O",
          "element": "O",
          "coord": [
            -3.7030999660491943,
            0.2768999934196472,
            -1.4989999532699585
          ]
        },
        {
          "atom_index": 1297,
          "name": "CB",
          "element": "C",
          "coord": [
            -3.696700096130371,
            -0.023000000044703484,
            -1.4163999557495117
          ]
        },
        {
          "atom_index": 1298,
          "name": "CG",
          "element": "C",
          "coord": [
            -3.7537999153137207,
            -0.03620000183582306,
            -1.5528000593185425
          ]
        },
        {
          "atom_index": 1299,
          "name": "CD",
          "element": "C",
          "coord": [
            -3.900599956512451,
            -0.006099999882280827,
            -1.5369999408721924
          ]
        }
      ]
    },
    {
      "id": "A:168",
      "chain": "A",
      "resseq": 168,
      "icode": "",
      "resname": "ASN",
      "hetflag": " ",
      "sasa": 0.0,
      "atoms": [
        {
          "atom_index": 1300,
          "name": "N",
          "element": "N",
          "coord": [
            -3.6226000785827637,
            0.27630001306533813,
            -1.2877000570297241
          ]
        },
        {
          "atom_index": 1301,
          "name": "CA",
          "element": "C",
          "coord": [
            -3.525899887084961,
            0.38600000739097595,
            -1.297700047492981
          ]
        },
        {
          "atom_index": 1302,
          "name": "C",
          "element": "C",
          "coord": [
            -3.3926000595092773,
            0.3095000088214874,
            -1.2838000059127808
          ]
        },
        {
          "atom_index": 1303,
          "name": "O",
          "element": "O",
          "coord": [
            -3.364300012588501,
            0.2517000138759613,
            -1.1800999641418457
          ]
        },
        {
          "atom_index": 1304,
          "name": "CB",
          "element": "C",
          "coord": [
            -3.5434999465942383,
            0.48750001192092896,
            -1.1832000017166138
          ]
        },
        {
          "atom_index": 1305,
          "name": "CG",
          "element": "C",
          "coord": [
            -3.680799961090088,
            0.557200014591217,
            -1.1822999715805054
          ]
        },
        {
          "atom_index": 1306,
          "name": "OD1",
          "element": "O",
          "coord": [
            -3.6909000873565674,
            0.6690999865531921,
            -1.2303999662399292
          ]
        },
        {
          "atom_index": 1307,
          "name": "ND2",
          "element": "N",
          "coord": [
            -3.78410005569458,
            0.491100013256073,
            -1.1298999786376953
          ]
        }
      ]
    },
    {
      "id": "A:169",
      "chain": "A",
      "resseq": 169,
      "icode": "",
      "resname": "TYR",
      "hetflag": " ",
      "sasa": 0.15912050008773804,
      "atoms": [
        {
          "atom_index": 1308,
          "name": "N",
          "element": "N",
          "coord": [
            -3.316499948501587,
            0.30169999599456787,
            -1.3906999826431274
          ]
        },
        {
          "atom_index": 1309,
          "name": "CA",
          "element": "C",
          "coord": [
            -3.196500062942505,
            0.2184000015258789,
            -1.3868999481201172
          ]
        },
        {
          "atom_index": 1310,
          "name": "C",
          "element": "C",
          "coord": [
            -3.082200050354004,
            0.29120001196861267,
            -1.3162000179290771
          ]
        },
        {
          "atom_index": 1311,
          "name": "O",
          "element": "O",
          "coord": [
            -3.059499979019165,
            0.4122999906539917,
            -1.3343000411987305
          ]
        },
        {
          "atom_index": 1312,
          "name": "CB",
          "element": "C",
          "coord": [
            -3.1556999683380127,
            0.17350000143051147,
            -1.5268000364303589
          ]
        },
        {
          "atom_index": 1313,
          "name": "CG",
          "element": "C",
          "coord": [
            -3.256700038909912,
            0.08049999922513962,
            -1.5917999744415283
          ]
        },
        {
          "atom_index": 1314,
          "name": "CD1",
          "element": "C",
          "coord": [
            -3.2620999813079834,
            -0.05209999904036522,
            -1.555400013923645
          ]
        },
        {
          "atom_index": 1315,
          "name": "CD2",
          "element": "C",
          "coord": [
            -3.3508999347686768,
            0.1289999932050705,
            -1.6823999881744385
          ]
        },
        {
          "atom_index": 1316,
          "name": "CE1",
          "element": "C",
          "coord": [
            -3.3536999225616455,
            -0.13899999856948853,
            -1.61080002784729
          ]
        },
        {
          "atom_index": 1317,
          "name": "CE2",
          "element": "C",
          "coord": [
            -3.4423000812530518,
            0.04190000146627426,
            -1.740399956703186
          ]
        },
        {
          "atom_index": 1318,
          "name": "CZ",
          "element": "C",
          "coord": [
            -3.4433000087738037,
            -0.09160000085830688,
            -1.7041000127792358
          ]
        },
        {
          "atom_index": 1319,
          "name": "OH",
          "element": "O",
          "coord": [
            -3.5334999561309814,
            -0.1809999942779541,
            -1.7595000267028809
          ]
        }
      ]
    },
    {
      "id": "A:170",
      "chain": "A",
      "resseq": 170,
      "icode": "",
      "resname": "HIS",
      "hetflag": " ",
      "sasa": 0.0,
      "atoms": [
        {
          "atom_index": 1320,
          "name": "N",
          "element": "N",
          "coord": [
            -3.016900062561035,
            0.21799999475479126,
            -1.229099988937378
          ]
        },
        {
          "atom_index": 1321,
          "name": "CA",
          "element": "C",
          "coord": [
            -2.9001998901367188,
            0.2662999927997589,
            -1.1576000452041626
          ]
        },
        {
          "atom_index": 1322,
          "name": "C",
          "element": "C",
          "coord": [
            -2.800299882888794,
            0.15569999814033508,
            -1.1720000505447388
          ]
        },
        {
          "atom_index": 1323,
          "name": "O",
          "element": "O",
          "coord": [
            -2.8352999687194824,
            0.048500001430511475,
            -1.2122000455856323
          ]
        },
        {
          "atom_index": 1324,
          "name": "CB",
          "element": "C",
          "coord": [
            -2.939199924468994,
            0.2924000024795532,
            -1.010699987411499
          ]
        },
        {
          "atom_index": 1325,
          "name": "CG",
          "element": "C",
          "coord": [
            -3.0278000831604004,
            0.4115000069141388,
            -0.994700014591217
          ]
        },
        {
          "atom_index": 1326,
          "name": "ND1",
          "element": "N",
          "coord": [
            -3.1596999168395996,
            0.41290000081062317,
            -1.0353000164031982
          ]
        },
        {
          "atom_index": 1327,
          "name": "CD2",
          "element": "C",
          "coord": [
            -3.0020999908447266,
            0.535099983215332,
            -0.9462000131607056
          ]
        },
        {
          "atom_index": 1328,
          "name": "CE1",
          "element": "C",
          "coord": [
            -3.2119998931884766,
            0.5317000150680542,
            -1.0103000402450562
          ]
        },
        {
          "atom_index": 1329,
          "name": "NE2",
          "element": "N",
          "coord": [
            -3.1184000968933105,
            0.6082000136375427,
            -0.957099974155426
          ]
        }
      ]
    },
    {
      "id": "A:171",
      "chain": "A",
      "resseq": 171,
      "icode": "",
      "resname": "ALA",
      "hetflag": " ",
      "sasa": 0.0,
      "atoms": [
        {
          "atom_index": 1330,
          "name": "N",
          "element": "N",
          "coord": [
            -2.675100088119507,
            0.18490000069141388,
            -1.1490000486373901
          ]
        },
        {
          "atom_index": 1331,
          "name": "CA",
          "element": "C",
          "coord": [
            -2.565200090408325,
            0.08560000360012054,
            -1.1404000520706177
          ]
        },
        {
          "atom_index": 1332,
          "name": "C",
          "element": "C",
          "coord": [
            -2.5116000175476074,
            0.08990000188350677,
            -0.9973999857902527
          ]
        },
        {
          "atom_index": 1333,
          "name": "O",
          "element": "O",
          "coord": [
            -2.4909000396728516,
            0.19769999384880066,
            -0.9412999749183655
          ]
        },
        {
          "atom_index": 1334,
          "name": "CB",
          "element": "C",
          "coord": [
            -2.459199905395508,
            0.12309999763965607,
            -1.2372000217437744
          ]
        }
      ]
    },
    {
      "id": "A:172",
      "chain": "A",
      "resseq": 172,
      "icode": "",
      "resname": "VAL",
      "hetflag": " ",
      "sasa": 0.0,
      "atoms": [
        {
          "atom_index": 1335,
          "name": "N",
          "element": "N",
          "coord": [
            -2.485300064086914,
            -0.026900000870227814,
            -0.9413999915122986
          ]
        },
        {
          "atom_index": 1336,
          "name": "CA",
          "element": "C",
          "coord": [
            -2.434999942779541,
            -0.047200001776218414,
            -0.8070999979972839
          ]
        },
        {
          "atom_index": 1337,
          "name": "C",
          "element": "C",
          "coord": [
            -2.3340001106262207,
            -0.1624000072479248,
            -0.8084999918937683
          ]
        },
        {
          "atom_index": 1338,
          "name": "O",
          "element": "O",
          "coord": [
            -2.2964000701904297,
            -0.20399999618530273,
            -0.920199990272522
          ]
        },
        {
          "atom_index": 1339,
          "name": "CB",
          "element": "C",
          "coord": [
            -2.548099994659424,
            -0.07109999656677246,
            -0.7052000164985657
          ]
        },
        {
          "atom_index": 1340,
          "name": "CG1",
          "element": "C",
          "coord": [
            -2.6387999057769775,
            0.054999999701976776,
            -0.6923999786376953
          ]
        },
        {
          "atom_index": 1341,
          "name": "CG2",
          "element": "C",
          "coord": [
            -2.629499912261963,
            -0.19519999623298645,
            -0.7440999746322632
          ]
        }
      ]
    },
    {
      "id": "A:173",
      "chain": "A",
      "resseq": 173,
      "icode": "",
      "resname": "ASN",
      "hetflag": " ",
      "sasa": 0.0,
      "atoms": [
        {
          "atom_index": 1342,
          "name": "N",
          "element": "N",
          "coord": [
            -2.286900043487549,
            -0.21209999918937683,
            -0.6962000131607056
          ]
        },
        {
          "atom_index": 1343,
          "name": "CA",
          "element": "C",
          "coord": [
            -2.200700044631958,
            -0.3292999863624573,
            -0.6991999745368958
          ]
        },
        {
          "atom_index": 1344,
          "name": "C",
          "element": "C",
          "coord": [
            -2.2441999912261963,
            -0.4284000098705292,
            -0.5949000120162964
          ]
        },
        {
          "atom_index": 1345,
          "name": "O",
          "element": "O",
          "coord": [
            -2.2778000831604004,
            -0.392300009727478,
            -0.4830999970436096
          ]
        },
        {
          "atom_index": 1346,
          "name": "CB",
          "element": "C",
          "coord": [
            -2.052799940109253,
            -0.2955999970436096,
            -0.6722000241279602
          ]
        },
        {
          "atom_index": 1347,
          "name": "CG",
          "element": "C",
          "coord": [
            -1.996000051498413,
            -0.1956000030040741,
            -0.7675999999046326
          ]
        },
        {
          "atom_index": 1348,
          "name": "OD1",
          "element": "O",
          "coord": [
            -2.0197999477386475,
            -0.07320000231266022,
            -0.754800021648407
          ]
        },
        {
          "atom_index": 1349,
          "name": "ND2",
          "element": "N",
          "coord": [
            -1.9241000413894653,
            -0.24379999935626984,
            -0.8707000017166138
          ]
        }
      ]
    },
    {
      "id": "A:174",
      "chain": "A",
      "resseq": 174,
      "icode": "",
      "resname": "ILE",
      "hetflag": " ",
      "sasa": 0.0,
      "atoms": [
        {
          "atom_index": 1350,
          "name": "N",
          "element": "N",
          "coord": [
            -2.2370998859405518,
            -0.5547000169754028,
            -0.6301000118255615
          ]
        },
        {
          "atom_index": 1351,
          "name": "CA",
          "element": "C",
          "coord": [
            -2.2502999305725098,
            -0.6658999919891357,
            -0.5343999862670898
          ]
        },
        {
          "atom_index": 1352,
          "name": "C",
          "element": "C",
          "coord": [
            -2.114799976348877,
            -0.6894000172615051,
            -0.46950000524520874
          ]
        },
        {
          "atom_index": 1353,
          "name": "O",
          "element": "O",
          "coord": [
            -2.015199899673462,
            -0.7060999870300293,
            -0.542900025844574
          ]
        },
        {
          "atom_index": 1354,
          "name": "CB",
          "element": "C",
          "coord": [
            -2.3043999671936035,
            -0.7925000190734863,
            -0.5997999906539917
          ]
        },
        {
          "atom_index": 1355,
          "name": "CG1",
          "element": "C",
          "coord": [
            -2.450500011444092,
            -0.7738000154495239,
            -0.6344000101089478
          ]
        },
        {
          "atom_index": 1356,
          "name": "CG2",
          "element": "C",
          "coord": [
            -2.2920000553131104,
            -0.909600019454956,
            -0.5001000165939331
          ]
        },
        {
          "atom_index": 1357,
          "name": "CD1",
          "element": "C",
          "coord": [
            -2.5144999027252197,
            -0.8916000127792358,
            -0.7152000069618225
          ]
        }
      ]
    },
    {
      "id": "A:175",
      "chain": "A",
      "resseq": 175,
      "icode": "",
      "resname": "VAL",
      "hetflag": " ",
      "sasa": 0.0,
      "atoms": [
        {
          "atom_index": 1358,
          "name": "N",
          "element": "N",
          "coord": [
            -2.1094000339508057,
            -0.6820999979972839,
            -0.3368000090122223
          ]
        },
        {
          "atom_index": 1359,
          "name": "CA",
          "element": "C",
          "coord": [
            -1.9853999614715576,
            -0.6990000009536743,
            -0.26100000739097595
          ]
        },
        {
          "atom_index": 1360,
          "name": "C",
          "element": "C",
          "coord": [
            -1.9946000576019287,
            -0.8080000281333923,
            -0.15719999372959137
          ]
        },
        {
          "atom_index": 1361,
          "name": "O",
          "element": "O",
          "coord": [
            -1.9119999408721924,
            -0.8163999915122986,
            -0.06769999861717224
          ]
        },
        {
          "atom_index": 1362,
          "name": "CB",
          "element": "C",
          "coord": [
            -1.937999963760376,
            -0.5685999989509583,
            -0.19709999859333038
          ]
        },
        {
          "atom_index": 1363,
          "name": "CG1",
          "element": "C",
          "coord": [
            -1.9198999404907227,
            -0.4603999853134155,
            -0.30570000410079956
          ]
        },
        {
          "atom_index": 1364,
          "name": "CG2",
          "element": "C",
          "coord": [
            -2.033600091934204,
            -0.5180000066757202,
            -0.08829999715089798
          ]
        }
      ]
    },
    {
      "id": "A:176",
      "chain": "A",
      "resseq": 176,
      "icode": "",
      "resname": "GLY",
      "hetflag": " ",
      "sasa": 0.0,
      "atoms": [
        {
          "atom_index": 1365,
          "name": "N",
          "element": "N",
          "coord": [
            -2.0950000286102295,
            -0.892300009727478,
            -0.1662999987602234
          ]
        },
        {
          "atom_index": 1366,
          "name": "CA",
          "element": "C",
          "coord": [
            -2.106600046157837,
            -1.0058000087738037,
            -0.07639999687671661
          ]
        },
        {
          "atom_index": 1367,
          "name": "C",
          "element": "C",
          "coord": [
            -2.246299982070923,
            -1.05649995803833,
            -0.07209999859333038
          ]
        },
        {
          "atom_index": 1368,
          "name": "O",
          "element": "O",
          "coord": [
            -2.3359999656677246,
            -1.011299967765808,
            -0.1454000025987625
          ]
        }
      ]
    },
    {
      "id": "A:177",
      "chain": "A",
      "resseq": 177,
      "icode": "",
      "resname": "TYR",
      "hetflag": " ",
      "sasa": 0.0,
      "atoms": [
        {
          "atom_index": 1369,
          "name": "N",
          "element": "N",
          "coord": [
            -2.266400098800659,
            -1.15339994430542,
            0.015799999237060547
          ]
        },
        {
          "atom_index": 1370,
          "name": "CA",
          "element": "C",
          "coord": [
            -2.396899938583374,
            -1.2120000123977661,
            0.03889999911189079
          ]
        },
        {
          "atom_index": 1371,
          "name": "C",
          "element": "C",
          "coord": [
            -2.395900011062622,
            -1.2838000059127808,
            0.17309999465942383
          ]
        },
        {
          "atom_index": 1372,
          "name": "O",
          "element": "O",
          "coord": [
            -2.2904999256134033,
            -1.3253999948501587,
            0.22110000252723694
          ]
        },
        {
          "atom_index": 1373,
          "name": "CB",
          "element": "C",
          "coord": [
            -2.434799909591675,
            -1.3099000453948975,
            -0.07240000367164612
          ]
        },
        {
          "atom_index": 1374,
          "name": "CG",
          "element": "C",
          "coord": [
            -2.3368000984191895,
            -1.422700047492981,
            -0.09220000356435776
          ]
        },
        {
          "atom_index": 1375,
          "name": "CD1",
          "element": "C",
          "coord": [
            -2.231300115585327,
            -1.4124000072479248,
            -0.18119999766349792
          ]
        },
        {
          "atom_index": 1376,
          "name": "CD2",
          "element": "C",
          "coord": [
            -2.3487000465393066,
            -1.5398999452590942,
            -0.018799999728798866
          ]
        },
        {
          "atom_index": 1377,
          "name": "CE1",
          "element": "C",
          "coord": [
            -2.1389999389648438,
            -1.5166000127792358,
            -0.1949000060558319
          ]
        },
        {
          "atom_index": 1378,
          "name": "CE2",
          "element": "C",
          "coord": [
            -2.259200096130371,
            -1.6398999691009521,
            -0.031599998474121094
          ]
        },
        {
          "atom_index": 1379,
          "name": "CZ",
          "element": "C",
          "coord": [
            -2.1565001010894775,
            -1.6296000480651855,
            -0.11959999799728394
          ]
        },
        {
          "atom_index": 1380,
          "name": "OH",
          "element": "O",
          "coord": [
            -2.066200017929077,
            -1.7352999448776245,
            -0.1282999962568283
          ]
        }
      ]
    },
    {
      "id": "A:178",
      "chain": "A",
      "resseq": 178,
      "icode": "",
      "resname": "SER",
      "hetflag": " ",
      "sasa": 0.0,
      "atoms": [
        {
          "atom_index": 1381,
          "name": "N",
          "element": "N",
          "coord": [
            -2.5125999450683594,
            -1.301900029182434,
            0.23240000009536743
          ]
        },
        {
          "atom_index": 1382,
          "name": "CA",
          "element": "C",
          "coord": [
            -2.5264999866485596,
            -1.3788000345230103,
            0.35499998927116394
          ]
        },
        {
          "atom_index": 1383,
          "name": "C",
          "element": "C",
          "coord": [
            -2.6747000217437744,
            -1.4157999753952026,
            0.36640000343322754
          ]
        },
        {
          "atom_index": 1384,
          "name": "O",
          "element": "O",
          "coord": [
            -2.748300075531006,
            -1.4175000190734863,
            0.2687000036239624
          ]
        },
        {
          "atom_index": 1385,
          "name": "CB",
          "element": "C",
          "coord": [
            -2.475800037384033,
            -1.2980999946594238,
            0.47279998660087585
          ]
        },
        {
          "atom_index": 1386,
          "name": "OG",
          "element": "O",
          "coord": [
            -2.473299980163574,
            -1.378100037574768,
            0.5928999781608582
          ]
        }
      ]
    },
    {
      "id": "A:179",
      "chain": "A",
      "resseq": 179,
      "icode": "",
      "resname": "ASN",
      "hetflag": " ",
      "sasa": 0.822948694229126,
      "atoms": [
        {
          "atom_index": 1387,
          "name": "N",
          "element": "N",
          "coord": [
            -2.718600034713745,
            -1.448799967765808,
            0.4869000017642975
          ]
        },
        {
          "atom_index": 1388,
          "name": "CA",
          "element": "C",
          "coord": [
            -2.858299970626831,
            -1.4779000282287598,
            0.5144000053405762
          ]
        },
        {
          "atom_index": 1389,
          "name": "C",
          "element": "C",
          "coord": [
            -2.8919999599456787,
            -1.4299999475479126,
            0.6546000242233276
          ]
        },
        {
          "atom_index": 1390,
          "name": "O",
          "element": "O",
          "coord": [
            -2.8066000938415527,
            -1.4289000034332275,
            0.741599977016449
          ]
        },
        {
          "atom_index": 1391,
          "name": "CB",
          "element": "C",
          "coord": [
            -2.888000011444092,
            -1.6296000480651855,
            0.49309998750686646
          ]
        },
        {
          "atom_index": 1392,
          "name": "CG",
          "element": "C",
          "coord": [
            -2.816800117492676,
            -1.7207000255584717,
            0.5936999917030334
          ]
        },
        {
          "atom_index": 1393,
          "name": "OD1",
          "element": "O",
          "coord": [
            -2.7088000774383545,
            -1.776900053024292,
            0.5658000111579895
          ]
        },
        {
          "atom_index": 1394,
          "name": "ND2",
          "element": "N",
          "coord": [
            -2.874799966812134,
            -1.7338999509811401,
            0.7106999754905701
          ]
        }
      ]
    },
    {
      "id": "A:180",
      "chain": "A",
      "resseq": 180,
      "icode": "",
      "resname": "ALA",
      "hetflag": " ",
      "sasa": 0.12906184792518616,
      "atoms": [
        {
          "atom_index": 1395,
          "name": "N",
          "element": "N",
          "coord": [
            -3.014400005340576,
            -1.382200002670288,
            0.6728000044822693
          ]
        },
        {
          "atom_index": 1396,
          "name": "CA",
          "element": "C",
          "coord": [
            -3.0648000240325928,
            -1.3430999517440796,
            0.8047999739646912
          ]
        },
        {
          "atom_index": 1397,
          "name": "C",
          "element": "C",
          "coord": [
            -3.2160000801086426,
            -1.3633999824523926,
            0.8090999722480774
          ]
        },
        {
          "atom_index": 1398,
          "name": "O",
          "element": "O",
          "coord": [
            -3.2860000133514404,
            -1.3370000123977661,
            0.7116000056266785
          ]
        },
        {
          "atom_index": 1399,
          "name": "CB",
          "element": "C",
          "coord": [
            -3.0271999835968018,
            -1.1964000463485718,
            0.8366000056266785
          ]
        }
      ]
    },
    {
      "id": "A:181",
      "chain": "A",
      "resseq": 181,
      "icode": "",
      "resname": "GLN",
      "hetflag": " ",
      "sasa": 6.186671257019043,
      "atoms": [
        {
          "atom_index": 1400,
          "name": "N",
          "element": "N",
          "coord": [
            -3.263400077819824,
            -1.4078999757766724,
            0.9248999953269958
          ]
        },
        {
          "atom_index": 1401,
          "name": "CA",
          "element": "C",
          "coord": [
            -3.4040000438690186,
            -1.4437999725341797,
            0.9521999955177307
          ]
        },
        {
          "atom_index": 1402,
          "name": "C",
          "element": "C",
          "coord": [
            -3.4690001010894775,
            -1.523300051689148,
            0.8377000093460083
          ]
        },
        {
          "atom_index": 1403,
          "name": "O",
          "element": "O",
          "coord": [
            -3.5857999324798584,
            -1.503000020980835,
            0.8004000186920166
          ]
        },
        {
          "atom_index": 1404,
          "name": "CB",
          "element": "C",
          "coord": [
            -3.484800100326538,
            -1.319200038909912,
            0.9961000084877014
          ]
        },
        {
          "atom_index": 1405,
          "name": "CG",
          "element": "C",
          "coord": [
            -3.508699893951416,
            -1.215499997138977,
            0.8884000182151794
          ]
        },
        {
          "atom_index": 1406,
          "name": "CD",
          "element": "C",
          "coord": [
            -3.474100112915039,
            -1.0710999965667725,
            0.9293000102043152
          ]
        },
        {
          "atom_index": 1407,
          "name": "OE1",
          "element": "O",
          "coord": [
            -3.446700096130371,
            -1.041200041770935,
            1.0463999509811401
          ]
        },
        {
          "atom_index": 1408,
          "name": "NE2",
          "element": "N",
          "coord": [
            -3.475100040435791,
            -0.9811999797821045,
            0.8312000036239624
          ]
        }
      ]
    },
    {
      "id": "A:182",
      "chain": "A",
      "resseq": 182,
      "icode": "",
      "resname": "GLY",
      "hetflag": " ",
      "sasa": 3.580751657485962,
      "atoms": [
        {
          "atom_index": 1409,
          "name": "N",
          "element": "N",
          "coord": [
            -3.3914999961853027,
            -1.6171000003814697,
            0.7843000292778015
          ]
        },
        {
          "atom_index": 1410,
          "name": "CA",
          "element": "C",
          "coord": [
            -3.440000057220459,
            -1.7086999416351318,
            0.6815999746322632
          ]
        },
        {
          "atom_index": 1411,
          "name": "C",
          "element": "C",
          "coord": [
            -3.4346001148223877,
            -1.6577999591827393,
            0.5378999710083008
          ]
        },
        {
          "atom_index": 1412,
          "name": "O",
          "element": "O",
          "coord": [
            -3.477099895477295,
            -1.726099967956543,
            0.4472000002861023
          ]
        }
      ]
    },
    {
      "id": "A:183",
      "chain": "A",
      "resseq": 183,
      "icode": "",
      "resname": "VAL",
      "hetflag": " ",
      "sasa": 0.0,
      "atoms": [
        {
          "atom_index": 1413,
          "name": "N",
          "element": "N",
          "coord": [
            -3.3777999877929688,
            -1.5407999753952026,
            0.5157999992370605
          ]
        },
        {
          "atom_index": 1414,
          "name": "CA",
          "element": "C",
          "coord": [
            -3.375999927520752,
            -1.4758000373840332,
            0.38530001044273376
          ]
        },
        {
          "atom_index": 1415,
          "name": "C",
          "element": "C",
          "coord": [
            -3.2290000915527344,
            -1.4581999778747559,
            0.336899995803833
          ]
        },
        {
          "atom_index": 1416,
          "name": "O",
          "element": "O",
          "coord": [
            -3.149899959564209,
            -1.3918999433517456,
            0.4056999981403351
          ]
        },
        {
          "atom_index": 1417,
          "name": "CB",
          "element": "C",
          "coord": [
            -3.446899890899658,
            -1.3380000591278076,
            0.392300009727478
          ]
        },
        {
          "atom_index": 1418,
          "name": "CG1",
          "element": "C",
          "coord": [
            -3.44350004196167,
            -1.2646000385284424,
            0.25859999656677246
          ]
        },
        {
          "atom_index": 1419,
          "name": "CG2",
          "element": "C",
          "coord": [
            -3.59689998626709,
            -1.3567999601364136,
            0.4359000027179718
          ]
        }
      ]
    },
    {
      "id": "A:184",
      "chain": "A",
      "resseq": 184,
      "icode": "",
      "resname": "ASP",
      "hetflag": " ",
      "sasa": 0.2837687134742737,
      "atoms": [
        {
          "atom_index": 1420,
          "name": "N",
          "element": "N",
          "coord": [
            -3.1953001022338867,
            -1.5134999752044678,
            0.21979999542236328
          ]
        },
        {
          "atom_index": 1421,
          "name": "CA",
          "element": "C",
          "coord": [
            -3.065500020980835,
            -1.4888999462127686,
            0.1527000069618225
          ]
        },
        {
          "atom_index": 1422,
          "name": "C",
          "element": "C",
          "coord": [
            -3.067500114440918,
            -1.3453999757766724,
            0.09759999811649323
          ]
        },
        {
          "atom_index": 1423,
          "name": "O",
          "element": "O",
          "coord": [
            -3.1675000190734863,
            -1.2998000383377075,
            0.04340000078082085
          ]
        },
        {
          "atom_index": 1424,
          "name": "CB",
          "element": "C",
          "coord": [
            -3.043600082397461,
            -1.587399959564209,
            0.03610000014305115
          ]
        },
        {
          "atom_index": 1425,
          "name": "CG",
          "element": "C",
          "coord": [
            -3.0095999240875244,
            -1.729599952697754,
            0.08160000294446945
          ]
        },
        {
          "atom_index": 1426,
          "name": "OD1",
          "element": "O",
          "coord": [
            -2.9702999591827393,
            -1.7512999773025513,
            0.19699999690055847
          ]
        },
        {
          "atom_index": 1427,
          "name": "OD2",
          "element": "O",
          "coord": [
            -3.024899959564209,
            -1.8217999935150146,
            -0.002199999988079071
          ]
        }
      ]
    },
    {
      "id": "A:185",
      "chain": "A",
      "resseq": 185,
      "icode": "",
      "resname": "TYR",
      "hetflag": " ",
      "sasa": 0.0,
      "atoms": [
        {
          "atom_index": 1428,
          "name": "N",
          "element": "N",
          "coord": [
            -2.9577999114990234,
            -1.274399995803833,
            0.11620000004768372
          ]
        },
        {
          "atom_index": 1429,
          "name": "CA",
          "element": "C",
          "coord": [
            -2.9472999572753906,
            -1.1368999481201172,
            0.06430000066757202
          ]
        },
        {
          "atom_index": 1430,
          "name": "C",
          "element": "C",
          "coord": [
            -2.8113999366760254,
            -1.1109999418258667,
            0.006399999838322401
          ]
        },
        {
          "atom_index": 1431,
          "name": "O",
          "element": "O",
          "coord": [
            -2.7125000953674316,
            -1.1706000566482544,
            0.043800000101327896
          ]
        },
        {
          "atom_index": 1432,
          "name": "CB",
          "element": "C",
          "coord": [
            -2.978800058364868,
            -1.0327999591827393,
            0.1712999939918518
          ]
        },
        {
          "atom_index": 1433,
          "name": "CG",
          "element": "C",
          "coord": [
            -2.889699935913086,
            -1.0326999425888062,
            0.29260000586509705
          ]
        },
        {
          "atom_index": 1434,
          "name": "CD1",
          "element": "C",
          "coord": [
            -2.919100046157837,
            -1.1092000007629395,
            0.4050000011920929
          ]
        },
        {
          "atom_index": 1435,
          "name": "CD2",
          "element": "C",
          "coord": [
            -2.7750000953674316,
            -0.9516000151634216,
            0.296999990940094
          ]
        },
        {
          "atom_index": 1436,
          "name": "CE1",
          "element": "C",
          "coord": [
            -2.8341000080108643,
            -1.1057000160217285,
            0.5169000029563904
          ]
        },
        {
          "atom_index": 1437,
          "name": "CE2",
          "element": "C",
          "coord": [
            -2.6909000873565674,
            -0.9514999985694885,
            0.4068000018596649
          ]
        },
        {
          "atom_index": 1438,
          "name": "CZ",
          "element": "C",
          "coord": [
            -2.7246999740600586,
            -1.0264999866485596,
            0.5174999833106995
          ]
        },
        {
          "atom_index": 1439,
          "name": "OH",
          "element": "O",
          "coord": [
            -2.636699914932251,
            -1.0217000246047974,
            0.6223999857902527
          ]
        }
      ]
    },
    {
      "id": "A:186",
      "chain": "A",
      "resseq": 186,
      "icode": "",
      "resname": "TRP",
      "hetflag": " ",
      "sasa": 0.0,
      "atoms": [
        {
          "atom_index": 1440,
          "name": "N",
          "element": "N",
          "coord": [
            -2.8069000244140625,
            -1.0156999826431274,
            -0.08370000123977661
          ]
        },
        {
          "atom_index": 1441,
          "name": "CA",
          "element": "C",
          "coord": [
            -2.6882998943328857,
            -0.9563000202178955,
            -0.14000000059604645
          ]
        },
        {
          "atom_index": 1442,
          "name": "C",
          "element": "C",
          "coord": [
            -2.64739990234375,
            -0.8361999988555908,
            -0.05220000073313713
          ]
        },
        {
          "atom_index": 1443,
          "name": "O",
          "element": "O",
          "coord": [
            -2.7325000762939453,
            -0.7595000267028809,
            -0.00559999980032444
          ]
        },
        {
          "atom_index": 1444,
          "name": "CB",
          "element": "C",
          "coord": [
            -2.7063000202178955,
            -0.9052000045776367,
            -0.2831999957561493
          ]
        },
        {
          "atom_index": 1445,
          "name": "CG",
          "element": "C",
          "coord": [
            -2.7499001026153564,
            -1.00409996509552,
            -0.3815000057220459
          ]
        },
        {
          "atom_index": 1446,
          "name": "CD1",
          "element": "C",
          "coord": [
            -2.870300054550171,
            -1.0074000358581543,
            -0.44609999656677246
          ]
        },
        {
          "atom_index": 1447,
          "name": "CD2",
          "element": "C",
          "coord": [
            -2.672499895095825,
            -1.1104999780654907,
            -0.4339999854564667
          ]
        },
        {
          "atom_index": 1448,
          "name": "NE1",
          "element": "N",
          "coord": [
            -2.8736000061035156,
            -1.111899971961975,
            -0.5314000248908997
          ]
        },
        {
          "atom_index": 1449,
          "name": "CE2",
          "element": "C",
          "coord": [
            -2.7525999546051025,
            -1.1764999628067017,
            -0.5250999927520752
          ]
        },
        {
          "atom_index": 1450,
          "name": "CE3",
          "element": "C",
          "coord": [
            -2.5439999103546143,
            -1.1583000421524048,
            -0.40939998626708984
          ]
        },
        {
          "atom_index": 1451,
          "name": "CZ2",
          "element": "C",
          "coord": [
            -2.7070000171661377,
            -1.2879999876022339,
            -0.5964000225067139
          ]
        },
        {
          "atom_index": 1452,
          "name": "CZ3",
          "element": "C",
          "coord": [
            -2.5002999305725098,
            -1.268399953842163,
            -0.47769999504089355
          ]
        },
        {
          "atom_index": 1453,
          "name": "CH2",
          "element": "C",
          "coord": [
            -2.579200029373169,
            -1.3321000337600708,
            -0.5708000063896179
          ]
        }
      ]
    },
    {
      "id": "A:187",
      "chain": "A",
      "resseq": 187,
      "icode": "",
      "resname": "ILE",
      "hetflag": " ",
      "sasa": 0.0,
      "atoms": [
        {
          "atom_index": 1454,
          "name": "N",
          "element": "N",
          "coord": [
            -2.5160000324249268,
            -0.8173999786376953,
            -0.03739999979734421
          ]
        },
        {
          "atom_index": 1455,
          "name": "CA",
          "element": "C",
          "coord": [
            -2.4630000591278076,
            -0.6952000260353088,
            0.018699999898672104
          ]
        },
        {
          "atom_index": 1456,
          "name": "C",
          "element": "C",
          "coord": [
            -2.4256999492645264,
            -0.6062999963760376,
            -0.09809999912977219
          ]
        },
        {
          "atom_index": 1457,
          "name": "O",
          "element": "O",
          "coord": [
            -2.3466999530792236,
            -0.647599995136261,
            -0.18359999358654022
          ]
        },
        {
          "atom_index": 1458,
          "name": "CB",
          "element": "C",
          "coord": [
            -2.3433001041412354,
            -0.7242000102996826,
            0.10930000245571136
          ]
        },
        {
          "atom_index": 1459,
          "name": "CG1",
          "element": "C",
          "coord": [
            -2.375499963760376,
            -0.8223000168800354,
            0.22020000219345093
          ]
        },
        {
          "atom_index": 1460,
          "name": "CG2",
          "element": "C",
          "coord": [
            -2.2873001098632812,
            -0.5910999774932861,
            0.16990000009536743
          ]
        },
        {
          "atom_index": 1461,
          "name": "CD1",
          "element": "C",
          "coord": [
            -2.2481000423431396,
            -0.8813999891281128,
            0.2897000014781952
          ]
        }
      ]
    },
    {
      "id": "A:188",
      "chain": "A",
      "resseq": 188,
      "icode": "",
      "resname": "VAL",
      "hetflag": " ",
      "sasa": 0.0,
      "atoms": [
        {
          "atom_index": 1462,
          "name": "N",
          "element": "N",
          "coord": [
            -2.482300043106079,
            -0.484499990940094,
            -0.10080000013113022
          ]
        },
        {
          "atom_index": 1463,
          "name": "CA",
          "element": "C",
          "coord": [
            -2.4744999408721924,
            -0.39640000462532043,
            -0.21979999542236328
          ]
        },
        {
          "atom_index": 1464,
          "name": "C",
          "element": "C",
          "coord": [
            -2.413300037384033,
            -0.26159998774528503,
            -0.1808999925851822
          ]
        },
        {
          "atom_index": 1465,
          "name": "O",
          "element": "O",
          "coord": [
            -2.4509999752044678,
            -0.19709999859333038,
            -0.08579999953508377
          ]
        },
        {
          "atom_index": 1466,
          "name": "CB",
          "element": "C",
          "coord": [
            -2.611999988555908,
            -0.37779998779296875,
            -0.2818000018596649
          ]
        },
        {
          "atom_index": 1467,
          "name": "CG1",
          "element": "C",
          "coord": [
            -2.6096999645233154,
            -0.2802000045776367,
            -0.39809998869895935
          ]
        },
        {
          "atom_index": 1468,
          "name": "CG2",
          "element": "C",
          "coord": [
            -2.666800022125244,
            -0.51419997215271,
            -0.3296999931335449
          ]
        }
      ]
    },
    {
      "id": "A:189",
      "chain": "A",
      "resseq": 189,
      "icode": "",
      "resname": "ARG",
      "hetflag": " ",
      "sasa": 0.0,
      "atoms": [
        {
          "atom_index": 1469,
          "name": "N",
          "element": "N",
          "coord": [
            -2.307300090789795,
            -0.22769999504089355,
            -0.25589999556541443
          ]
        },
        {
          "atom_index": 1470,
          "name": "CA",
          "element": "C",
          "coord": [
            -2.2434000968933105,
            -0.09650000184774399,
            -0.25209999084472656
          ]
        },
        {
          "atom_index": 1471,
          "name": "C",
          "element": "C",
          "coord": [
            -2.3180999755859375,
            -0.0003000000142492354,
            -0.3402999937534332
          ]
        },
        {
          "atom_index": 1472,
          "name": "O",
          "element": "O",
          "coord": [
            -2.3364999294281006,
            -0.02810000069439411,
            -0.46000000834465027
          ]
        },
        {
          "atom_index": 1473,
          "name": "CB",
          "element": "C",
          "coord": [
            -2.100399971008301,
            -0.11050000041723251,
            -0.30489999055862427
          ]
        },
        {
          "atom_index": 1474,
          "name": "CG",
          "element": "C",
          "coord": [
            -2.0164999961853027,
            0.012799999676644802,
            -0.3043999969959259
          ]
        },
        {
          "atom_index": 1475,
          "name": "CD",
          "element": "C",
          "coord": [
            -1.8840999603271484,
            -0.009200000204145908,
            -0.37279999256134033
          ]
        },
        {
          "atom_index": 1476,
          "name": "NE",
          "element": "N",
          "coord": [
            -1.7965999841690063,
            0.10729999840259552,
            -0.38499999046325684
          ]
        },
        {
          "atom_index": 1477,
          "name": "CZ",
          "element": "C",
          "coord": [
            -1.7144999504089355,
            0.1509000062942505,
            -0.29159998893737793
          ]
        },
        {
          "atom_index": 1478,
          "name": "NH1",
          "element": "N",
          "coord": [
            -1.6327999830245972,
            0.24779999256134033,
            -0.3179999887943268
          ]
        },
        {
          "atom_index": 1479,
          "name": "NH2",
          "element": "N",
          "coord": [
            -1.715000033378601,
            0.09669999778270721,
            -0.17149999737739563
          ]
        }
      ]
    },
    {
      "id": "A:190",
      "chain": "A",
      "resseq": 190,
      "icode": "",
      "resname": "ASN",
      "hetflag": " ",
      "sasa": 0.0,
      "atoms": [
        {
          "atom_index": 1480,
          "name": "N",
          "element": "N",
          "coord": [
            -2.358099937438965,
            0.11410000175237656,
            -0.2842999994754791
          ]
        },
        {
          "atom_index": 1481,
          "name": "CA",
          "element": "C",
          "coord": [
            -2.4128000736236572,
            0.22300000488758087,
            -0.36090001463890076
          ]
        },
        {
          "atom_index": 1482,
          "name": "C",
          "element": "C",
          "coord": [
            -2.3148999214172363,
            0.3400000035762787,
            -0.3555000126361847
          ]
        },
        {
          "atom_index": 1483,
          "name": "O",
          "element": "O",
          "coord": [
            -2.2184998989105225,
            0.3379000127315521,
            -0.28279998898506165
          ]
        },
        {
          "atom_index": 1484,
          "name": "CB",
          "element": "C",
          "coord": [
            -2.549799919128418,
            0.26460000872612,
            -0.2996000051498413
          ]
        },
        {
          "atom_index": 1485,
          "name": "CG",
          "element": "C",
          "coord": [
            -2.6412999629974365,
            0.33730000257492065,
            -0.3935000002384186
          ]
        },
        {
          "atom_index": 1486,
          "name": "OD1",
          "element": "O",
          "coord": [
            -2.606100082397461,
            0.3723999857902527,
            -0.5048999786376953
          ]
        },
        {
          "atom_index": 1487,
          "name": "ND2",
          "element": "N",
          "coord": [
            -2.766400098800659,
            0.3580999970436096,
            -0.34599998593330383
          ]
        }
      ]
    },
    {
      "id": "A:191",
      "chain": "A",
      "resseq": 191,
      "icode": "",
      "resname": "SER",
      "hetflag": " ",
      "sasa": 0.0,
      "atoms": [
        {
          "atom_index": 1488,
          "name": "N",
          "element": "N",
          "coord": [
            -2.3373000621795654,
            0.43810001015663147,
            -0.44190001487731934
          ]
        },
        {
          "atom_index": 1489,
          "name": "CA",
          "element": "C",
          "coord": [
            -2.2583000659942627,
            0.5608999729156494,
            -0.4499000012874603
          ]
        },
        {
          "atom_index": 1490,
          "name": "C",
          "element": "C",
          "coord": [
            -2.341200113296509,
            0.6811000108718872,
            -0.40939998626708984
          ]
        },
        {
          "atom_index": 1491,
          "name": "O",
          "element": "O",
          "coord": [
            -2.336699962615967,
            0.7870000004768372,
            -0.47360000014305115
          ]
        },
        {
          "atom_index": 1492,
          "name": "CB",
          "element": "C",
          "coord": [
            -2.203200101852417,
            0.5759000182151794,
            -0.5895000100135803
          ]
        },
        {
          "atom_index": 1493,
          "name": "OG",
          "element": "O",
          "coord": [
            -2.3036999702453613,
            0.5618000030517578,
            -0.6883999705314636
          ]
        }
      ]
    },
    {
      "id": "A:192",
      "chain": "A",
      "resseq": 192,
      "icode": "",
      "resname": "TRP",
      "hetflag": " ",
      "sasa": 0.0,
      "atoms": [
        {
          "atom_index": 1494,
          "name": "N",
          "element": "N",
          "coord": [
            -2.4119999408721924,
            0.6664000153541565,
            -0.296999990940094
          ]
        },
        {
          "atom_index": 1495,
          "name": "CA",
          "element": "C",
          "coord": [
            -2.50219988822937,
            0.7702000141143799,
            -0.24289999902248383
          ]
        },
        {
          "atom_index": 1496,
          "name": "C",
          "element": "C",
          "coord": [
            -2.4560999870300293,
            0.8205000162124634,
            -0.10599999874830246
          ]
        },
        {
          "atom_index": 1497,
          "name": "O",
          "element": "O",
          "coord": [
            -2.5353000164031982,
            0.8658000230789185,
            -0.025499999523162842
          ]
        },
        {
          "atom_index": 1498,
          "name": "CB",
          "element": "C",
          "coord": [
            -2.6459999084472656,
            0.7188000082969666,
            -0.2393999993801117
          ]
        },
        {
          "atom_index": 1499,
          "name": "CG",
          "element": "C",
          "coord": [
            -2.7188000679016113,
            0.7214999794960022,
            -0.37059998512268066
          ]
        },
        {
          "atom_index": 1500,
          "name": "CD1",
          "element": "C",
          "coord": [
            -2.6689000129699707,
            0.7584999799728394,
            -0.4902999997138977
          ]
        },
        {
          "atom_index": 1501,
          "name": "CD2",
          "element": "C",
          "coord": [
            -2.8552000522613525,
            0.6832000017166138,
            -0.39399999380111694
          ]
        },
        {
          "atom_index": 1502,
          "name": "NE1",
          "element": "N",
          "coord": [
            -2.7685000896453857,
            0.7549999952316284,
            -0.5873000025749207
          ]
        },
        {
          "atom_index": 1503,
          "name": "CE2",
          "element": "C",
          "coord": [
            -2.8821001052856445,
            0.7067999839782715,
            -0.5302000045776367
          ]
        },
        {
          "atom_index": 1504,
          "name": "CE3",
          "element": "C",
          "coord": [
            -2.9556000232696533,
            0.6324999928474426,
            -0.31299999356269836
          ]
        },
        {
          "atom_index": 1505,
          "name": "CZ2",
          "element": "C",
          "coord": [
            -3.0076000690460205,
            0.6820999979972839,
            -0.5871000289916992
          ]
        },
        {
          "atom_index": 1506,
          "name": "CZ3",
          "element": "C",
          "coord": [
            -3.0804998874664307,
            0.6087999939918518,
            -0.36739999055862427
          ]
        },
        {
          "atom_index": 1507,
          "name": "CH2",
          "element": "C",
          "coord": [
            -3.1048998832702637,
            0.6335999965667725,
            -0.5042999982833862
          ]
        }
      ]
    },
    {
      "id": "A:193",
      "chain": "A",
      "resseq": 193,
      "icode": "",
      "resname": "ASP",
      "hetflag": " ",
      "sasa": 0.5675374269485474,
      "atoms": [
        {
          "atom_index": 1508,
          "name": "N",
          "element": "N",
          "coord": [
            -2.325000047683716,
            0.8069999814033508,
            -0.0828000009059906
          ]
        },
        {
          "atom_index": 1509,
          "name": "CA",
          "element": "C",
          "coord": [
            -2.2629001140594482,
            0.8549000024795532,
            0.04190000146627426
          ]
        },
        {
          "atom_index": 1510,
          "name": "C",
          "element": "C",
          "coord": [
            -2.2904000282287598,
            0.7610999941825867,
            0.16050000488758087
          ]
        },
        {
          "atom_index": 1511,
          "name": "O",
          "element": "O",
          "coord": [
            -2.3689000606536865,
            0.6657000184059143,
            0.15070000290870667
          ]
        },
        {
          "atom_index": 1512,
          "name": "CB",
          "element": "C",
          "coord": [
            -2.2985999584198,
            1.0025999546051025,
            0.07370000332593918
          ]
        },
        {
          "atom_index": 1513,
          "name": "CG",
          "element": "C",
          "coord": [
            -2.1802000999450684,
            1.083799958229065,
            0.13189999759197235
          ]
        },
        {
          "atom_index": 1514,
          "name": "OD1",
          "element": "O",
          "coord": [
            -2.188499927520752,
            1.2072999477386475,
            0.12070000171661377
          ]
        },
        {
          "atom_index": 1515,
          "name": "OD2",
          "element": "O",
          "coord": [
            -2.084399938583374,
            1.020900011062622,
            0.18330000340938568
          ]
        }
      ]
    },
    {
      "id": "A:194",
      "chain": "A",
      "resseq": 194,
      "icode": "",
      "resname": "THR",
      "hetflag": " ",
      "sasa": 0.6936569213867188,
      "atoms": [
        {
          "atom_index": 1516,
          "name": "N",
          "element": "N",
          "coord": [
            -2.2279000282287598,
            0.7922999858856201,
            0.27469998598098755
          ]
        },
        {
          "atom_index": 1517,
          "name": "CA",
          "element": "C",
          "coord": [
            -2.2407000064849854,
            0.7045000195503235,
            0.3912000060081482
          ]
        },
        {
          "atom_index": 1518,
          "name": "C",
          "element": "C",
          "coord": [
            -2.3722000122070312,
            0.7249000072479248,
            0.46799999475479126
          ]
        },
        {
          "atom_index": 1519,
          "name": "O",
          "element": "O",
          "coord": [
            -2.4079999923706055,
            0.6388000249862671,
            0.5467000007629395
          ]
        },
        {
          "atom_index": 1520,
          "name": "CB",
          "element": "C",
          "coord": [
            -2.12280011177063,
            0.7208999991416931,
            0.4846999943256378
          ]
        },
        {
          "atom_index": 1521,
          "name": "OG1",
          "element": "O",
          "coord": [
            -2.110599994659424,
            0.8586000204086304,
            0.5188000202178955
          ]
        },
        {
          "atom_index": 1522,
          "name": "CG2",
          "element": "C",
          "coord": [
            -1.9925999641418457,
            0.6693999767303467,
            0.4198000133037567
          ]
        }
      ]
    },
    {
      "id": "A:195",
      "chain": "A",
      "resseq": 195,
      "icode": "",
      "resname": "ASN",
      "hetflag": " ",
      "sasa": 4.485052108764648,
      "atoms": [
        {
          "atom_index": 1523,
          "name": "N",
          "element": "N",
          "coord": [
            -2.446700096130371,
            0.8321999907493591,
            0.4422000050544739
          ]
        },
        {
          "atom_index": 1524,
          "name": "CA",
          "element": "C",
          "coord": [
            -2.5764000415802,
            0.8446000218391418,
            0.5103999972343445
          ]
        },
        {
          "atom_index": 1525,
          "name": "C",
          "element": "C",
          "coord": [
            -2.692699909210205,
            0.7667999863624573,
            0.4487000107765198
          ]
        },
        {
          "atom_index": 1526,
          "name": "O",
          "element": "O",
          "coord": [
            -2.802000045776367,
            0.7583000063896179,
            0.5073999762535095
          ]
        },
        {
          "atom_index": 1527,
          "name": "CB",
          "element": "C",
          "coord": [
            -2.6142001152038574,
            0.988099992275238,
            0.5450999736785889
          ]
        },
        {
          "atom_index": 1528,
          "name": "CG",
          "element": "C",
          "coord": [
            -2.6115000247955322,
            1.0121999979019165,
            0.6970999836921692
          ]
        },
        {
          "atom_index": 1529,
          "name": "OD1",
          "element": "O",
          "coord": [
            -2.7155001163482666,
            1.0364999771118164,
            0.7595000267028809
          ]
        },
        {
          "atom_index": 1530,
          "name": "ND2",
          "element": "N",
          "coord": [
            -2.4941000938415527,
            0.9976000189781189,
            0.7569000124931335
          ]
        }
      ]
    },
    {
      "id": "A:196",
      "chain": "A",
      "resseq": 196,
      "icode": "",
      "resname": "TRP",
      "hetflag": " ",
      "sasa": 0.0,
      "atoms": [
        {
          "atom_index": 1531,
          "name": "N",
          "element": "N",
          "coord": [
            -2.6703999042510986,
            0.7092000246047974,
            0.3330000042915344
          ]
        },
        {
          "atom_index": 1532,
          "name": "CA",
          "element": "C",
          "coord": [
            -2.767899990081787,
            0.6218000054359436,
            0.2761000096797943
          ]
        },
        {
          "atom_index": 1533,
          "name": "C",
          "element": "C",
          "coord": [
            -2.748199939727783,
            0.47850000858306885,
            0.3253999948501587
          ]
        },
        {
          "atom_index": 1534,
          "name": "O",
          "element": "O",
          "coord": [
            -2.6338000297546387,
            0.43059998750686646,
            0.3345000147819519
          ]
        },
        {
          "atom_index": 1535,
          "name": "CB",
          "element": "C",
          "coord": [
            -2.7585999965667725,
            0.6237000226974487,
            0.12359999865293503
          ]
        },
        {
          "atom_index": 1536,
          "name": "CG",
          "element": "C",
          "coord": [
            -2.8601999282836914,
            0.5388000011444092,
            0.0608999989926815
          ]
        },
        {
          "atom_index": 1537,
          "name": "CD1",
          "element": "C",
          "coord": [
            -2.992799997329712,
            0.5745000243186951,
            0.03420000150799751
          ]
        },
        {
          "atom_index": 1538,
          "name": "CD2",
          "element": "C",
          "coord": [
            -2.8468000888824463,
            0.40459999442100525,
            0.017100000753998756
          ]
        },
        {
          "atom_index": 1539,
          "name": "NE1",
          "element": "N",
          "coord": [
            -3.0550999641418457,
            0.4717999994754791,
            -0.0215000007301569
          ]
        },
        {
          "atom_index": 1540,
          "name": "CE2",
          "element": "C",
          "coord": [
            -2.9716999530792236,
            0.3637000024318695,
            -0.03440000116825104
          ]
        },
        {
          "atom_index": 1541,
          "name": "CE3",
          "element": "C",
          "coord": [
            -2.7404000759124756,
            0.31040000915527344,
            0.017999999225139618
          ]
        },
        {
          "atom_index": 1542,
          "name": "CZ2",
          "element": "C",
          "coord": [
            -2.9921000003814697,
            0.23739999532699585,
            -0.08259999752044678
          ]
        },
        {
          "atom_index": 1543,
          "name": "CZ3",
          "element": "C",
          "coord": [
            -2.7630999088287354,
            0.18479999899864197,
            -0.029999999329447746
          ]
        },
        {
          "atom_index": 1544,
          "name": "CH2",
          "element": "C",
          "coord": [
            -2.888200044631958,
            0.14869999885559082,
            -0.07689999788999557
          ]
        }
      ]
    },
    {
      "id": "A:197",
      "chain": "A",
      "resseq": 197,
      "icode": "",
      "resname": "GLY",
      "hetflag": " ",
      "sasa": 0.0,
      "atoms": [
        {
          "atom_index": 1545,
          "name": "N",
          "element": "N",
          "coord": [
            -2.8568999767303467,
            0.40720000863075256,
            0.35499998927116394
          ]
        },
        {
          "atom_index": 1546,
          "name": "CA",
          "element": "C",
          "coord": [
            -2.8473000526428223,
            0.26840001344680786,
            0.39250001311302185
          ]
        },
        {
          "atom_index": 1547,
          "name": "C",
          "element": "C",
          "coord": [
            -2.7664999961853027,
            0.25130000710487366,
            0.5188999772071838
          ]
        },
        {
          "atom_index": 1548,
          "name": "O",
          "element": "O",
          "coord": [
            -2.779900074005127,
            0.33169999718666077,
            0.6136000156402588
          ]
        }
      ]
    },
    {
      "id": "A:198",
      "chain": "A",
      "resseq": 198,
      "icode": "",
      "resname": "ASP",
      "hetflag": " ",
      "sasa": 0.1261194348335266,
      "atoms": [
        {
          "atom_index": 1549,
          "name": "N",
          "element": "N",
          "coord": [
            -2.688499927520752,
            0.14300000667572021,
            0.522599995136261
          ]
        },
        {
          "atom_index": 1550,
          "name": "CA",
          "element": "C",
          "coord": [
            -2.60260009765625,
            0.11150000244379044,
            0.6389999985694885
          ]
        },
        {
          "atom_index": 1551,
          "name": "C",
          "element": "C",
          "coord": [
            -2.460599899291992,
            0.15600000321865082,
            0.602400004863739
          ]
        },
        {
          "atom_index": 1552,
          "name": "O",
          "element": "O",
          "coord": [
            -2.38070011138916,
            0.08340000361204147,
            0.5426999926567078
          ]
        },
        {
          "atom_index": 1553,
          "name": "CB",
          "element": "C",
          "coord": [
            -2.6096999645233154,
            -0.03739999979734421,
            0.6693000197410583
          ]
        },
        {
          "atom_index": 1554,
          "name": "CG",
          "element": "C",
          "coord": [
            -2.517400026321411,
            -0.08100000023841858,
            0.7814000248908997
          ]
        },
        {
          "atom_index": 1555,
          "name": "OD1",
          "element": "O",
          "coord": [
            -2.4981000423431396,
            -0.2045000046491623,
            0.7993999719619751
          ]
        },
        {
          "atom_index": 1556,
          "name": "OD2",
          "element": "O",
          "coord": [
            -2.468100070953369,
            0.009800000116229057,
            0.8529999852180481
          ]
        }
      ]
    },
    {
      "id": "A:199",
      "chain": "A",
      "resseq": 199,
      "icode": "",
      "resname": "ASN",
      "hetflag": " ",
      "sasa": 1.9907736778259277,
      "atoms": [
        {
          "atom_index": 1557,
          "name": "N",
          "element": "N",
          "coord": [
            -2.432499885559082,
            0.28189998865127563,
            0.6355999708175659
          ]
        },
        {
          "atom_index": 1558,
          "name": "CA",
          "element": "C",
          "coord": [
            -2.3041000366210938,
            0.34279999136924744,
            0.6039999723434448
          ]
        },
        {
          "atom_index": 1559,
          "name": "C",
          "element": "C",
          "coord": [
            -2.269200086593628,
            0.3296000063419342,
            0.45730000734329224
          ]
        },
        {
          "atom_index": 1560,
          "name": "O",
          "element": "O",
          "coord": [
            -2.1552000045776367,
            0.31360000371932983,
            0.42010000348091125
          ]
        },
        {
          "atom_index": 1561,
          "name": "CB",
          "element": "C",
          "coord": [
            -2.193000078201294,
            0.2870999872684479,
            0.6944000124931335
          ]
        },
        {
          "atom_index": 1562,
          "name": "CG",
          "element": "C",
          "coord": [
            -2.2188000679016113,
            0.3176000118255615,
            0.8424999713897705
          ]
        },
        {
          "atom_index": 1563,
          "name": "OD1",
          "element": "O",
          "coord": [
            -2.2388999462127686,
            0.4311999976634979,
            0.8787000179290771
          ]
        },
        {
          "atom_index": 1564,
          "name": "ND2",
          "element": "N",
          "coord": [
            -2.222399950027466,
            0.21469999849796295,
            0.925599992275238
          ]
        }
      ]
    },
    {
      "id": "A:200",
      "chain": "A",
      "resseq": 200,
      "icode": "",
      "resname": "GLY",
      "hetflag": " ",
      "sasa": 0.0,
      "atoms": [
        {
          "atom_index": 1565,
          "name": "N",
          "element": "N",
          "coord": [
            -2.3717000484466553,
            0.337799996137619,
            0.37290000915527344
          ]
        },
        {
          "atom_index": 1566,
          "name": "CA",
          "element": "C",
          "coord": [
            -2.35509991645813,
            0.34310001134872437,
            0.2303999960422516
          ]
        },
        {
          "atom_index": 1567,
          "name": "C",
          "element": "C",
          "coord": [
            -2.3884999752044678,
            0.21529999375343323,
            0.1581999957561493
          ]
        },
        {
          "atom_index": 1568,
          "name": "O",
          "element": "O",
          "coord": [
            -2.390399932861328,
            0.210999995470047,
            0.0333000011742115
          ]
        }
      ]
    },
    {
      "id": "A:201",
      "chain": "A",
      "resseq": 201,
      "icode": "",
      "resname": "TYR",
      "hetflag": " ",
      "sasa": 0.0,
      "atoms": [
        {
          "atom_index": 1569,
          "name": "N",
          "element": "N",
          "coord": [
            -2.4061999320983887,
            0.10679999738931656,
            0.2337000072002411
          ]
        },
        {
          "atom_index": 1570,
          "name": "CA",
          "element": "C",
          "coord": [
            -2.438499927520752,
            -0.02630000002682209,
            0.18400000035762787
          ]
        },
        {
          "atom_index": 1571,
          "name": "C",
          "element": "C",
          "coord": [
            -2.582900047302246,
            -0.06210000067949295,
            0.2071000039577484
          ]
        },
        {
          "atom_index": 1572,
          "name": "O",
          "element": "O",
          "coord": [
            -2.6486001014709473,
            -0.011900000274181366,
            0.299699991941452
          ]
        },
        {
          "atom_index": 1573,
          "name": "CB",
          "element": "C",
          "coord": [
            -2.3447000980377197,
            -0.13500000536441803,
            0.24580000340938568
          ]
        },
        {
          "atom_index": 1574,
          "name": "CG",
          "element": "C",
          "coord": [
            -2.1998000144958496,
            -0.11969999969005585,
            0.20440000295639038
          ]
        },
        {
          "atom_index": 1575,
          "name": "CD1",
          "element": "C",
          "coord": [
            -2.152600049972534,
            -0.18119999766349792,
            0.09099999815225601
          ]
        },
        {
          "atom_index": 1576,
          "name": "CD2",
          "element": "C",
          "coord": [
            -2.1122000217437744,
            -0.03709999844431877,
            0.2732999920845032
          ]
        },
        {
          "atom_index": 1577,
          "name": "CE1",
          "element": "C",
          "coord": [
            -2.0248000621795654,
            -0.16670000553131104,
            0.050999999046325684
          ]
        },
        {
          "atom_index": 1578,
          "name": "CE2",
          "element": "C",
          "coord": [
            -1.9815000295639038,
            -0.02250000089406967,
            0.2321999967098236
          ]
        },
        {
          "atom_index": 1579,
          "name": "CZ",
          "element": "C",
          "coord": [
            -1.9416999816894531,
            -0.08429999649524689,
            0.11940000206232071
          ]
        },
        {
          "atom_index": 1580,
          "name": "OH",
          "element": "O",
          "coord": [
            -1.8118000030517578,
            -0.06549999862909317,
            0.07109999656677246
          ]
        }
      ]
    },
    {
      "id": "A:202",
      "chain": "A",
      "resseq": 202,
      "icode": "",
      "resname": "GLY",
      "hetflag": " ",
      "sasa": 0.0,
      "atoms": [
        {
          "atom_index": 1581,
          "name": "N",
          "element": "N",
          "coord": [
            -2.634200096130371,
            -0.15330000221729279,
            0.12470000237226486
          ]
        },
        {
          "atom_index": 1582,
          "name": "CA",
          "element": "C",
          "coord": [
            -2.768399953842163,
            -0.20409999787807465,
            0.1429000049829483
          ]
        },
        {
          "atom_index": 1583,
          "name": "C",
          "element": "C",
          "coord": [
            -2.7785000801086426,
            -0.3540000021457672,
            0.12999999523162842
          ]
        },
        {
          "atom_index": 1584,
          "name": "O",
          "element": "O",
          "coord": [
            -2.6851999759674072,
            -0.4205000102519989,
            0.08460000157356262
          ]
        }
      ]
    },
    {
      "id": "A:203",
      "chain": "A",
      "resseq": 203,
      "icode": "",
      "resname": "TYR",
      "hetflag": " ",
      "sasa": 0.0,
      "atoms": [
        {
          "atom_index": 1585,
          "name": "N",
          "element": "N",
          "coord": [
            -2.892400026321411,
            -0.4074999988079071,
            0.17260000109672546
          ]
        },
        {
          "atom_index": 1586,
          "name": "CA",
          "element": "C",
          "coord": [
            -2.9119999408721924,
            -0.5493999719619751,
            0.17990000545978546
          ]
        },
        {
          "atom_index": 1587,
          "name": "C",
          "element": "C",
          "coord": [
            -3.03439998626709,
            -0.5812000036239624,
            0.09799999743700027
          ]
        },
        {
          "atom_index": 1588,
          "name": "O",
          "element": "O",
          "coord": [
            -3.1447999477386475,
            -0.5331000089645386,
            0.13019999861717224
          ]
        },
        {
          "atom_index": 1589,
          "name": "CB",
          "element": "C",
          "coord": [
            -2.9261999130249023,
            -0.593500018119812,
            0.32749998569488525
          ]
        },
        {
          "atom_index": 1590,
          "name": "CG",
          "element": "C",
          "coord": [
            -2.811300039291382,
            -0.5446000099182129,
            0.4106999933719635
          ]
        },
        {
          "atom_index": 1591,
          "name": "CD1",
          "element": "C",
          "coord": [
            -2.680999994277954,
            -0.5909000039100647,
            0.387800008058548
          ]
        },
        {
          "atom_index": 1592,
          "name": "CD2",
          "element": "C",
          "coord": [
            -2.827500104904175,
            -0.44510000944137573,
            0.5027999877929688
          ]
        },
        {
          "atom_index": 1593,
          "name": "CE1",
          "element": "C",
          "coord": [
            -2.573899984359741,
            -0.5407999753952026,
            0.4580000042915344
          ]
        },
        {
          "atom_index": 1594,
          "name": "CE2",
          "element": "C",
          "coord": [
            -2.7177000045776367,
            -0.3950999975204468,
            0.5773000121116638
          ]
        },
        {
          "atom_index": 1595,
          "name": "CZ",
          "element": "C",
          "coord": [
            -2.591399908065796,
            -0.44179999828338623,
            0.5515999794006348
          ]
        },
        {
          "atom_index": 1596,
          "name": "OH",
          "element": "O",
          "coord": [
            -2.4798998832702637,
            -0.39250001311302185,
            0.6191999912261963
          ]
        }
      ]
    },
    {
      "id": "A:204",
      "chain": "A",
      "resseq": 204,
      "icode": "",
      "resname": "PHE",
      "hetflag": " ",
      "sasa": 0.0,
      "atoms": [
        {
          "atom_index": 1597,
          "name": "N",
          "element": "N",
          "coord": [
            -3.0172998905181885,
            -0.6565999984741211,
            -0.009600000455975533
          ]
        },
        {
          "atom_index": 1598,
          "name": "CA",
          "element": "C",
          "coord": [
            -3.1210999488830566,
            -0.6812999844551086,
            -0.11349999904632568
          ]
        },
        {
          "atom_index": 1599,
          "name": "C",
          "element": "C",
          "coord": [
            -3.150700092315674,
            -0.8309999704360962,
            -0.11580000072717667
          ]
        },
        {
          "atom_index": 1600,
          "name": "O",
          "element": "O",
          "coord": [
            -3.0599000453948975,
            -0.9129999876022339,
            -0.13650000095367432
          ]
        },
        {
          "atom_index": 1601,
          "name": "CB",
          "element": "C",
          "coord": [
            -3.0722999572753906,
            -0.6399000287055969,
            -0.2522999942302704
          ]
        },
        {
          "atom_index": 1602,
          "name": "CG",
          "element": "C",
          "coord": [
            -3.056299924850464,
            -0.4925000071525574,
            -0.275299996137619
          ]
        },
        {
          "atom_index": 1603,
          "name": "CD1",
          "element": "C",
          "coord": [
            -3.127500057220459,
            -0.42879998683929443,
            -0.3774999976158142
          ]
        },
        {
          "atom_index": 1604,
          "name": "CD2",
          "element": "C",
          "coord": [
            -2.9649999141693115,
            -0.41909998655319214,
            -0.20080000162124634
          ]
        },
        {
          "atom_index": 1605,
          "name": "CE1",
          "element": "C",
          "coord": [
            -3.1043999195098877,
            -0.2921999990940094,
            -0.4007999897003174
          ]
        },
        {
          "atom_index": 1606,
          "name": "CE2",
          "element": "C",
          "coord": [
            -2.943000078201294,
            -0.28780001401901245,
            -0.22499999403953552
          ]
        },
        {
          "atom_index": 1607,
          "name": "CZ",
          "element": "C",
          "coord": [
            -3.015399932861328,
            -0.22540000081062317,
            -0.3212999999523163
          ]
        }
      ]
    },
    {
      "id": "A:205",
      "chain": "A",
      "resseq": 205,
      "icode": "",
      "resname": "ALA",
      "hetflag": " ",
      "sasa": 0.0,
      "atoms": [
        {
          "atom_index": 1608,
          "name": "N",
          "element": "N",
          "coord": [
            -3.2757999897003174,
            -0.8694000244140625,
            -0.10040000081062317
          ]
        },
        {
          "atom_index": 1609,
          "name": "CA",
          "element": "C",
          "coord": [
            -3.309799909591675,
            -1.0121999979019165,
            -0.11150000244379044
          ]
        },
        {
          "atom_index": 1610,
          "name": "C",
          "element": "C",
          "coord": [
            -3.2553999423980713,
            -1.0755000114440918,
            -0.23999999463558197
          ]
        },
        {
          "atom_index": 1611,
          "name": "O",
          "element": "O",
          "coord": [
            -3.265199899673462,
            -1.0148999691009521,
            -0.34790000319480896
          ]
        },
        {
          "atom_index": 1612,
          "name": "CB",
          "element": "C",
          "coord": [
            -3.4607999324798584,
            -1.0333000421524048,
            -0.10119999945163727
          ]
        }
      ]
    },
    {
      "id": "A:206",
      "chain": "A",
      "resseq": 206,
      "icode": "",
      "resname": "ALA",
      "hetflag": " ",
      "sasa": 0.0,
      "atoms": [
        {
          "atom_index": 1613,
          "name": "N",
          "element": "N",
          "coord": [
            -3.199199914932251,
            -1.1966999769210815,
            -0.22849999368190765
          ]
        },
        {
          "atom_index": 1614,
          "name": "CA",
          "element": "C",
          "coord": [
            -3.13700008392334,
            -1.2690999507904053,
            -0.33869999647140503
          ]
        },
        {
          "atom_index": 1615,
          "name": "C",
          "element": "C",
          "coord": [
            -3.2272000312805176,
            -1.3774000406265259,
            -0.39259999990463257
          ]
        },
        {
          "atom_index": 1616,
          "name": "O",
          "element": "O",
          "coord": [
            -3.3208000659942627,
            -1.4213999509811401,
            -0.3260999917984009
          ]
        },
        {
          "atom_index": 1617,
          "name": "CB",
          "element": "C",
          "coord": [
            -3.0037999153137207,
            -1.326799988746643,
            -0.29409998655319214
          ]
        }
      ]
    },
    {
      "id": "A:207",
      "chain": "A",
      "resseq": 207,
      "icode": "",
      "resname": "ASN",
      "hetflag": " ",
      "sasa": 1.1673402786254883,
      "atoms": [
        {
          "atom_index": 1618,
          "name": "N",
          "element": "N",
          "coord": [
            -3.1963000297546387,
            -1.4189000129699707,
            -0.5153999924659729
          ]
        },
        {
          "atom_index": 1619,
          "name": "CA",
          "element": "C",
          "coord": [
            -3.259000062942505,
            -1.5360000133514404,
            -0.5796999931335449
          ]
        },
        {
          "atom_index": 1620,
          "name": "C",
          "element": "C",
          "coord": [
            -3.402600049972534,
            -1.510200023651123,
            -0.6229000091552734
          ]
        },
        {
          "atom_index": 1621,
          "name": "O",
          "element": "O",
          "coord": [
            -3.471299886703491,
            -1.6068999767303467,
            -0.6578999757766724
          ]
        },
        {
          "atom_index": 1622,
          "name": "CB",
          "element": "C",
          "coord": [
            -3.2464001178741455,
            -1.6647000312805176,
            -0.4941999912261963
          ]
        },
        {
          "atom_index": 1623,
          "name": "CG",
          "element": "C",
          "coord": [
            -3.103600025177002,
            -1.6969000101089478,
            -0.4596000015735626
          ]
        },
        {
          "atom_index": 1624,
          "name": "OD1",
          "element": "O",
          "coord": [
            -3.015199899673462,
            -1.6837999820709229,
            -0.5429999828338623
          ]
        },
        {
          "atom_index": 1625,
          "name": "ND2",
          "element": "N",
          "coord": [
            -3.0790998935699463,
            -1.7375999689102173,
            -0.3357999920845032
          ]
        }
      ]
    },
    {
      "id": "A:208",
      "chain": "A",
      "resseq": 208,
      "icode": "",
      "resname": "ILE",
      "hetflag": " ",
      "sasa": 1.4108531475067139,
      "atoms": [
        {
          "atom_index": 1626,
          "name": "N",
          "element": "N",
          "coord": [
            -3.4463999271392822,
            -1.3844000101089478,
            -0.6276000142097473
          ]
        },
        {
          "atom_index": 1627,
          "name": "CA",
          "element": "C",
          "coord": [
            -3.5785999298095703,
            -1.3493000268936157,
            -0.675000011920929
          ]
        },
        {
          "atom_index": 1628,
          "name": "C",
          "element": "C",
          "coord": [
            -3.568700075149536,
            -1.2402000427246094,
            -0.7806000113487244
          ]
        },
        {
          "atom_index": 1629,
          "name": "O",
          "element": "O",
          "coord": [
            -3.6700000762939453,
            -1.1848000288009644,
            -0.8133999705314636
          ]
        },
        {
          "atom_index": 1630,
          "name": "CB",
          "element": "C",
          "coord": [
            -3.672499895095825,
            -1.3076000213623047,
            -0.5627999901771545
          ]
        },
        {
          "atom_index": 1631,
          "name": "CG1",
          "element": "C",
          "coord": [
            -3.6194000244140625,
            -1.1845999956130981,
            -0.4837999939918518
          ]
        },
        {
          "atom_index": 1632,
          "name": "CG2",
          "element": "C",
          "coord": [
            -3.6970999240875244,
            -1.426900029182434,
            -0.4681999981403351
          ]
        },
        {
          "atom_index": 1633,
          "name": "CD1",
          "element": "C",
          "coord": [
            -3.7183001041412354,
            -1.128600001335144,
            -0.3840999901294708
          ]
        }
      ]
    },
    {
      "id": "A:209",
      "chain": "A",
      "resseq": 209,
      "icode": "",
      "resname": "ASP",
      "hetflag": " ",
      "sasa": 0.3468284606933594,
      "atoms": [
        {
          "atom_index": 1634,
          "name": "N",
          "element": "N",
          "coord": [
            -3.448699951171875,
            -1.2178000211715698,
            -0.8335999846458435
          ]
        },
        {
          "atom_index": 1635,
          "name": "CA",
          "element": "C",
          "coord": [
            -3.421600103378296,
            -1.1105999946594238,
            -0.9312999844551086
          ]
        },
        {
          "atom_index": 1636,
          "name": "C",
          "element": "C",
          "coord": [
            -3.488100051879883,
            -0.9765999913215637,
            -0.8909000158309937
          ]
        },
        {
          "atom_index": 1637,
          "name": "O",
          "element": "O",
          "coord": [
            -3.545300006866455,
            -0.9032999873161316,
            -0.9735000133514404
          ]
        },
        {
          "atom_index": 1638,
          "name": "CB",
          "element": "C",
          "coord": [
            -3.4663000106811523,
            -1.1561000347137451,
            -1.0699000358581543
          ]
        },
        {
          "atom_index": 1639,
          "name": "CG",
          "element": "C",
          "coord": [
            -3.4033000469207764,
            -1.0782999992370605,
            -1.18149995803833
          ]
        },
        {
          "atom_index": 1640,
          "name": "OD1",
          "element": "O",
          "coord": [
            -3.2862000465393066,
            -1.0362000465393066,
            -1.173200011253357
          ]
        },
        {
          "atom_index": 1641,
          "name": "OD2",
          "element": "O",
          "coord": [
            -3.477299928665161,
            -1.0622999668121338,
            -1.2826999425888062
          ]
        }
      ]
    },
    {
      "id": "A:210",
      "chain": "A",
      "resseq": 210,
      "icode": "",
      "resname": "LEU",
      "hetflag": " ",
      "sasa": 0.0,
      "atoms": [
        {
          "atom_index": 1642,
          "name": "N",
          "element": "N",
          "coord": [
            -3.48009991645813,
            -0.9438999891281128,
            -0.7623000144958496
          ]
        },
        {
          "atom_index": 1643,
          "name": "CA",
          "element": "C",
          "coord": [
            -3.5290000438690186,
            -0.815500020980835,
            -0.7085000276565552
          ]
        },
        {
          "atom_index": 1644,
          "name": "C",
          "element": "C",
          "coord": [
            -3.462100028991699,
            -0.6998000144958496,
            -0.7818999886512756
          ]
        },
        {
          "atom_index": 1645,
          "name": "O",
          "element": "O",
          "coord": [
            -3.33870005607605,
            -0.6922000050544739,
            -0.7914999723434448
          ]
        },
        {
          "atom_index": 1646,
          "name": "CB",
          "element": "C",
          "coord": [
            -3.4890999794006348,
            -0.8077999949455261,
            -0.5626999735832214
          ]
        },
        {
          "atom_index": 1647,
          "name": "CG",
          "element": "C",
          "coord": [
            -3.5213000774383545,
            -0.6748999953269958,
            -0.49459999799728394
          ]
        },
        {
          "atom_index": 1648,
          "name": "CD1",
          "element": "C",
          "coord": [
            -3.6733999252319336,
            -0.6478999853134155,
            -0.48649999499320984
          ]
        },
        {
          "atom_index": 1649,
          "name": "CD2",
          "element": "C",
          "coord": [
            -3.464099884033203,
            -0.6689000129699707,
            -0.3522999882698059
          ]
        }
      ]
    },
    {
      "id": "A:211",
      "chain": "A",
      "resseq": 211,
      "icode": "",
      "resname": "MET",
      "hetflag": " ",
      "sasa": 0.0,
      "atoms": [
        {
          "atom_index": 1650,
          "name": "N",
          "element": "N",
          "coord": [
            -3.5418999195098877,
            -0.6060000061988831,
            -0.8303999900817871
          ]
        },
        {
          "atom_index": 1651,
          "name": "CA",
          "element": "C",
          "coord": [
            -3.4927000999450684,
            -0.49540001153945923,
            -0.9110999703407288
          ]
        },
        {
          "atom_index": 1652,
          "name": "C",
          "element": "C",
          "coord": [
            -3.3994998931884766,
            -0.5410000085830688,
            -1.0254000425338745
          ]
        },
        {
          "atom_index": 1653,
          "name": "O",
          "element": "O",
          "coord": [
            -3.3124001026153564,
            -0.4632999897003174,
            -1.0686999559402466
          ]
        },
        {
          "atom_index": 1654,
          "name": "CB",
          "element": "C",
          "coord": [
            -3.42549991607666,
            -0.3856000006198883,
            -0.8270999789237976
          ]
        },
        {
          "atom_index": 1655,
          "name": "CG",
          "element": "C",
          "coord": [
            -3.514899969100952,
            -0.3303999900817871,
            -0.7156999707221985
          ]
        },
        {
          "atom_index": 1656,
          "name": "SD",
          "element": "S",
          "coord": [
            -3.4205000400543213,
            -0.20880000293254852,
            -0.6177999973297119
          ]
        },
        {
          "atom_index": 1657,
          "name": "CE",
          "element": "C",
          "coord": [
            -3.527600049972534,
            -0.18160000443458557,
            -0.47699999809265137
          ]
        }
      ]
    },
    {
      "id": "A:212",
      "chain": "A",
      "resseq": 212,
      "icode": "",
      "resname": "MET",
      "hetflag": " ",
      "sasa": 0.0,
      "atoms": [
        {
          "atom_index": 1658,
          "name": "N",
          "element": "N",
          "coord": [
            -3.4168999195098877,
            -0.6643000245094299,
            -1.0751999616622925
          ]
        },
        {
          "atom_index": 1659,
          "name": "CA",
          "element": "C",
          "coord": [
            -3.3359999656677246,
            -0.7166000008583069,
            -1.1866999864578247
          ]
        },
        {
          "atom_index": 1660,
          "name": "C",
          "element": "C",
          "coord": [
            -3.1886000633239746,
            -0.7312999963760376,
            -1.1496000289916992
          ]
        },
        {
          "atom_index": 1661,
          "name": "O",
          "element": "O",
          "coord": [
            -3.1024999618530273,
            -0.7336000204086304,
            -1.2382999658584595
          ]
        },
        {
          "atom_index": 1662,
          "name": "CB",
          "element": "C",
          "coord": [
            -3.3436999320983887,
            -0.628000020980835,
            -1.312000036239624
          ]
        },
        {
          "atom_index": 1663,
          "name": "CG",
          "element": "C",
          "coord": [
            -3.47979998588562,
            -0.573199987411499,
            -1.3464000225067139
          ]
        },
        {
          "atom_index": 1664,
          "name": "SD",
          "element": "S",
          "coord": [
            -3.4872000217437744,
            -0.4399999976158142,
            -1.4723000526428223
          ]
        },
        {
          "atom_index": 1665,
          "name": "CE",
          "element": "C",
          "coord": [
            -3.6626999378204346,
            -0.4059999883174896,
            -1.4743000268936157
          ]
        }
      ]
    },
    {
      "id": "A:213",
      "chain": "A",
      "resseq": 213,
      "icode": "",
      "resname": "ILE",
      "hetflag": " ",
      "sasa": 0.0,
      "atoms": [
        {
          "atom_index": 1666,
          "name": "N",
          "element": "N",
          "coord": [
            -3.157099962234497,
            -0.7408000230789185,
            -1.0204999446868896
          ]
        },
        {
          "atom_index": 1667,
          "name": "CA",
          "element": "C",
          "coord": [
            -3.017899990081787,
            -0.7307000160217285,
            -0.9764999747276306
          ]
        },
        {
          "atom_index": 1668,
          "name": "C",
          "element": "C",
          "coord": [
            -2.930500030517578,
            -0.8435999751091003,
            -1.031599998474121
          ]
        },
        {
          "atom_index": 1669,
          "name": "O",
          "element": "O",
          "coord": [
            -2.8101999759674072,
            -0.8224999904632568,
            -1.0515999794006348
          ]
        },
        {
          "atom_index": 1670,
          "name": "CB",
          "element": "C",
          "coord": [
            -3.00570011138916,
            -0.7164999842643738,
            -0.824400007724762
          ]
        },
        {
          "atom_index": 1671,
          "name": "CG1",
          "element": "C",
          "coord": [
            -2.8654000759124756,
            -0.66839998960495,
            -0.7861999869346619
          ]
        },
        {
          "atom_index": 1672,
          "name": "CG2",
          "element": "C",
          "coord": [
            -3.0439999103546143,
            -0.8472999930381775,
            -0.7530999779701233
          ]
        },
        {
          "atom_index": 1673,
          "name": "CD1",
          "element": "C",
          "coord": [
            -2.850100040435791,
            -0.6302000284194946,
            -0.6380000114440918
          ]
        }
      ]
    },
    {
      "id": "A:214",
      "chain": "A",
      "resseq": 214,
      "icode": "",
      "resname": "GLU",
      "hetflag": " ",
      "sasa": 0.0,
      "atoms": [
        {
          "atom_index": 1674,
          "name": "N",
          "element": "N",
          "coord": [
            -2.9883999824523926,
            -0.9587000012397766,
            -1.0607999563217163
          ]
        },
        {
          "atom_index": 1675,
          "name": "CA",
          "element": "C",
          "coord": [
            -2.9110000133514404,
            -1.0729000568389893,
            -1.111299991607666
          ]
        },
        {
          "atom_index": 1676,
          "name": "C",
          "element": "C",
          "coord": [
            -2.895699977874756,
            -1.0721999406814575,
            -1.264799952507019
          ]
        },
        {
          "atom_index": 1677,
          "name": "O",
          "element": "O",
          "coord": [
            -2.825900077819824,
            -1.1597000360488892,
            -1.3212000131607056
          ]
        },
        {
          "atom_index": 1678,
          "name": "CB",
          "element": "C",
          "coord": [
            -2.9679999351501465,
            -1.2019000053405762,
            -1.0556000471115112
          ]
        },
        {
          "atom_index": 1679,
          "name": "CG",
          "element": "C",
          "coord": [
            -2.9512999057769775,
            -1.2074999809265137,
            -0.902999997138977
          ]
        },
        {
          "atom_index": 1680,
          "name": "CD",
          "element": "C",
          "coord": [
            -3.0703999996185303,
            -1.2513999938964844,
            -0.8190000057220459
          ]
        },
        {
          "atom_index": 1681,
          "name": "OE1",
          "element": "O",
          "coord": [
            -3.072200059890747,
            -1.2254999876022339,
            -0.6952000260353088
          ]
        },
        {
          "atom_index": 1682,
          "name": "OE2",
          "element": "O",
          "coord": [
            -3.164900064468384,
            -1.320199966430664,
            -0.8676000237464905
          ]
        }
      ]
    },
    {
      "id": "A:215",
      "chain": "A",
      "resseq": 215,
      "icode": "",
      "resname": "GLU",
      "hetflag": " ",
      "sasa": 0.472947895526886,
      "atoms": [
        {
          "atom_index": 1683,
          "name": "N",
          "element": "N",
          "coord": [
            -2.9535999298095703,
            -0.9750000238418579,
            -1.3344999551773071
          ]
        },
        {
          "atom_index": 1684,
          "name": "CA",
          "element": "C",
          "coord": [
            -2.960099935531616,
            -0.9810000061988831,
            -1.4772000312805176
          ]
        },
        {
          "atom_index": 1685,
          "name": "C",
          "element": "C",
          "coord": [
            -2.8371999263763428,
            -0.9370999932289124,
            -1.5533000230789185
          ]
        },
        {
          "atom_index": 1686,
          "name": "O",
          "element": "O",
          "coord": [
            -2.8099000453948975,
            -0.9902999997138977,
            -1.6611000299453735
          ]
        },
        {
          "atom_index": 1687,
          "name": "CB",
          "element": "C",
          "coord": [
            -3.081899881362915,
            -0.9034000039100647,
            -1.5271999835968018
          ]
        },
        {
          "atom_index": 1688,
          "name": "CG",
          "element": "C",
          "coord": [
            -3.2116000652313232,
            -0.9753999710083008,
            -1.4955999851226807
          ]
        },
        {
          "atom_index": 1689,
          "name": "CD",
          "element": "C",
          "coord": [
            -3.3338000774383545,
            -0.9049999713897705,
            -1.551300048828125
          ]
        },
        {
          "atom_index": 1690,
          "name": "OE1",
          "element": "O",
          "coord": [
            -3.322499990463257,
            -0.8334000110626221,
            -1.6536999940872192
          ]
        },
        {
          "atom_index": 1691,
          "name": "OE2",
          "element": "O",
          "coord": [
            -3.4405999183654785,
            -0.9235000014305115,
            -1.4874999523162842
          ]
        }
      ]
    },
    {
      "id": "A:216",
      "chain": "A",
      "resseq": 216,
      "icode": "",
      "resname": "TYR",
      "hetflag": " ",
      "sasa": 0.7251867651939392,
      "atoms": [
        {
          "atom_index": 1692,
          "name": "N",
          "element": "N",
          "coord": [
            -2.7655999660491943,
            -0.8346999883651733,
            -1.5037000179290771
          ]
        },
        {
          "atom_index": 1693,
          "name": "CA",
          "element": "C",
          "coord": [
            -2.6547999382019043,
            -0.7750999927520752,
            -1.5765000581741333
          ]
        },
        {
          "atom_index": 1694,
          "name": "C",
          "element": "C",
          "coord": [
            -2.5297999382019043,
            -0.7552000284194946,
            -1.489799976348877
          ]
        },
        {
          "atom_index": 1695,
          "name": "O",
          "element": "O",
          "coord": [
            -2.494800090789795,
            -0.6421999931335449,
            -1.4598000049591064
          ]
        },
        {
          "atom_index": 1696,
          "name": "CB",
          "element": "C",
          "coord": [
            -2.6970999240875244,
            -0.6420999765396118,
            -1.6368999481201172
          ]
        },
        {
          "atom_index": 1697,
          "name": "CG",
          "element": "C",
          "coord": [
            -2.8169000148773193,
            -0.6492000222206116,
            -1.7273999452590942
          ]
        },
        {
          "atom_index": 1698,
          "name": "CD1",
          "element": "C",
          "coord": [
            -2.940500020980835,
            -0.6104000210762024,
            -1.6819000244140625
          ]
        },
        {
          "atom_index": 1699,
          "name": "CD2",
          "element": "C",
          "coord": [
            -2.8046000003814697,
            -0.6942999958992004,
            -1.8545000553131104
          ]
        },
        {
          "atom_index": 1700,
          "name": "CE1",
          "element": "C",
          "coord": [
            -3.052799940109253,
            -0.6116999983787537,
            -1.7661000490188599
          ]
        },
        {
          "atom_index": 1701,
          "name": "CE2",
          "element": "C",
          "coord": [
            -2.9175000190734863,
            -0.6998999714851379,
            -1.9399000406265259
          ]
        },
        {
          "atom_index": 1702,
          "name": "CZ",
          "element": "C",
          "coord": [
            -3.0385000705718994,
            -0.6600000262260437,
            -1.8883999586105347
          ]
        },
        {
          "atom_index": 1703,
          "name": "OH",
          "element": "O",
          "coord": [
            -3.1535000801086426,
            -0.6604999899864197,
            -1.9700000286102295
          ]
        }
      ]
    },
    {
      "id": "A:217",
      "chain": "A",
      "resseq": 217,
      "icode": "",
      "resname": "PRO",
      "hetflag": " ",
      "sasa": 0.0,
      "atoms": [
        {
          "atom_index": 1704,
          "name": "N",
          "element": "N",
          "coord": [
            -2.456899881362915,
            -0.8626000285148621,
            -1.4565999507904053
          ]
        },
        {
          "atom_index": 1705,
          "name": "CA",
          "element": "C",
          "coord": [
            -2.338599920272827,
            -0.8514999747276306,
            -1.3711999654769897
          ]
        },
        {
          "atom_index": 1706,
          "name": "C",
          "element": "C",
          "coord": [
            -2.2105000019073486,
            -0.8557000160217285,
            -1.4530999660491943
          ]
        },
        {
          "atom_index": 1707,
          "name": "O",
          "element": "O",
          "coord": [
            -2.1970999240875244,
            -0.9387999773025513,
            -1.542199969291687
          ]
        },
        {
          "atom_index": 1708,
          "name": "CB",
          "element": "C",
          "coord": [
            -2.3494999408721924,
            -0.9746000170707703,
            -1.2799999713897705
          ]
        },
        {
          "atom_index": 1709,
          "name": "CG",
          "element": "C",
          "coord": [
            -2.4772000312805176,
            -1.0429999828338623,
            -1.3222999572753906
          ]
        },
        {
          "atom_index": 1710,
          "name": "CD",
          "element": "C",
          "coord": [
            -2.4992001056671143,
            -1.0027999877929688,
            -1.4586999416351318
          ]
        }
      ]
    },
    {
      "id": "A:218",
      "chain": "A",
      "resseq": 218,
      "icode": "",
      "resname": "TYR",
      "hetflag": " ",
      "sasa": 0.0,
      "atoms": [
        {
          "atom_index": 1711,
          "name": "N",
          "element": "N",
          "coord": [
            -2.121299982070923,
            -0.7615000009536743,
            -1.4200999736785889
          ]
        },
        {
          "atom_index": 1712,
          "name": "CA",
          "element": "C",
          "coord": [
            -1.9926999807357788,
            -0.7491999864578247,
            -1.4930000305175781
          ]
        },
        {
          "atom_index": 1713,
          "name": "C",
          "element": "C",
          "coord": [
            -1.8775999546051025,
            -0.7642999887466431,
            -1.3975000381469727
          ]
        },
        {
          "atom_index": 1714,
          "name": "O",
          "element": "O",
          "coord": [
            -1.875599980354309,
            -0.7028999924659729,
            -1.2884000539779663
          ]
        },
        {
          "atom_index": 1715,
          "name": "CB",
          "element": "C",
          "coord": [
            -1.9836000204086304,
            -0.6158000230789185,
            -1.565000057220459
          ]
        },
        {
          "atom_index": 1716,
          "name": "CG",
          "element": "C",
          "coord": [
            -2.09879994392395,
            -0.5906000137329102,
            -1.6608999967575073
          ]
        },
        {
          "atom_index": 1717,
          "name": "CD1",
          "element": "C",
          "coord": [
            -2.097399950027466,
            -0.6365000009536743,
            -1.7913999557495117
          ]
        },
        {
          "atom_index": 1718,
          "name": "CD2",
          "element": "C",
          "coord": [
            -2.213099956512451,
            -0.5238000154495239,
            -1.618299961090088
          ]
        },
        {
          "atom_index": 1719,
          "name": "CE1",
          "element": "C",
          "coord": [
            -2.2021000385284424,
            -0.6118999719619751,
            -1.8762999773025513
          ]
        },
        {
          "atom_index": 1720,
          "name": "CE2",
          "element": "C",
          "coord": [
            -2.317699909210205,
            -0.5006999969482422,
            -1.7024999856948853
          ]
        },
        {
          "atom_index": 1721,
          "name": "CZ",
          "element": "C",
          "coord": [
            -2.3125,
            -0.5454000234603882,
            -1.8310999870300293
          ]
        },
        {
          "atom_index": 1722,
          "name": "OH",
          "element": "O",
          "coord": [
            -2.421299934387207,
            -0.5169000029563904,
            -1.9155000448226929
          ]
        }
      ]
    },
    {
      "id": "A:219",
      "chain": "A",
      "resseq": 219,
      "icode": "",
      "resname": "VAL",
      "hetflag": " ",
      "sasa": 0.0,
      "atoms": [
        {
          "atom_index": 1723,
          "name": "N",
          "element": "N",
          "coord": [
            -1.780500054359436,
            -0.845300018787384,
            -1.4401999711990356
          ]
        },
        {
          "atom_index": 1724,
          "name": "CA",
          "element": "C",
          "coord": [
            -1.6592999696731567,
            -0.8751000165939331,
            -1.365399956703186
          ]
        },
        {
          "atom_index": 1725,
          "name": "C",
          "element": "C",
          "coord": [
            -1.5391000509262085,
            -0.8162000179290771,
            -1.4391000270843506
          ]
        },
        {
          "atom_index": 1726,
          "name": "O",
          "element": "O",
          "coord": [
            -1.5269999504089355,
            -0.8327999711036682,
            -1.5601999759674072
          ]
        },
        {
          "atom_index": 1727,
          "name": "CB",
          "element": "C",
          "coord": [
            -1.6434999704360962,
            -1.030900001525879,
            -1.3549000024795532
          ]
        },
        {
          "atom_index": 1728,
          "name": "CG1",
          "element": "C",
          "coord": [
            -1.5084999799728394,
            -1.0716999769210815,
            -1.2940000295639038
          ]
        },
        {
          "atom_index": 1729,
          "name": "CG2",
          "element": "C",
          "coord": [
            -1.7604999542236328,
            -1.0917999744415283,
            -1.279099941253662
          ]
        }
      ]
    },
    {
      "id": "A:220",
      "chain": "A",
      "resseq": 220,
      "icode": "",
      "resname": "VAL",
      "hetflag": " ",
      "sasa": 0.0,
      "atoms": [
        {
          "atom_index": 1730,
          "name": "N",
          "element": "N",
          "coord": [
            -1.455899953842163,
            -0.7447999715805054,
            -1.3650000095367432
          ]
        },
        {
          "atom_index": 1731,
          "name": "CA",
          "element": "C",
          "coord": [
            -1.330199956893921,
            -0.6933000087738037,
            -1.4198999404907227
          ]
        },
        {
          "atom_index": 1732,
          "name": "C",
          "element": "C",
          "coord": [
            -1.219499945640564,
            -0.8004000186920166,
            -1.4118000268936157
          ]
        },
        {
          "atom_index": 1733,
          "name": "O",
          "element": "O",
          "coord": [
            -1.217900037765503,
            -0.8813999891281128,
            -1.3181999921798706
          ]
        },
        {
          "atom_index": 1734,
          "name": "CB",
          "element": "C",
          "coord": [
            -1.2935999631881714,
            -0.5597000122070312,
            -1.3451999425888062
          ]
        },
        {
          "atom_index": 1735,
          "name": "CG1",
          "element": "C",
          "coord": [
            -1.1413999795913696,
            -0.534600019454956,
            -1.3518999814987183
          ]
        },
        {
          "atom_index": 1736,
          "name": "CG2",
          "element": "C",
          "coord": [
            -1.3768999576568604,
            -0.4426000118255615,
            -1.4016000032424927
          ]
        }
      ]
    },
    {
      "id": "A:221",
      "chain": "A",
      "resseq": 221,
      "icode": "",
      "resname": "ILE",
      "hetflag": " ",
      "sasa": 0.06453092396259308,
      "atoms": [
        {
          "atom_index": 1737,
          "name": "N",
          "element": "N",
          "coord": [
            -1.1304999589920044,
            -0.8023999929428101,
            -1.5104999542236328
          ]
        },
        {
          "atom_index": 1738,
          "name": "CA",
          "element": "C",
          "coord": [
            -1.017199993133545,
            -0.8938000202178955,
            -1.5113999843597412
          ]
        },
        {
          "atom_index": 1739,
          "name": "C",
          "element": "C",
          "coord": [
            -0.8906999826431274,
            -0.8068000078201294,
            -1.5223000049591064
          ]
        },
        {
          "atom_index": 1740,
          "name": "O",
          "element": "O",
          "coord": [
            -0.868399977684021,
            -0.741599977016449,
            -1.624899983406067
          ]
        },
        {
          "atom_index": 1741,
          "name": "CB",
          "element": "C",
          "coord": [
            -1.0296000242233276,
            -0.9884999990463257,
            -1.6332999467849731
          ]
        },
        {
          "atom_index": 1742,
          "name": "CG1",
          "element": "C",
          "coord": [
            -1.1622999906539917,
            -1.0678999423980713,
            -1.6273000240325928
          ]
        },
        {
          "atom_index": 1743,
          "name": "CG2",
          "element": "C",
          "coord": [
            -0.9093999862670898,
            -1.0831999778747559,
            -1.6409000158309937
          ]
        },
        {
          "atom_index": 1744,
          "name": "CD1",
          "element": "C",
          "coord": [
            -1.2063000202178955,
            -1.1332999467849731,
            -1.7619999647140503
          ]
        }
      ]
    },
    {
      "id": "A:222",
      "chain": "A",
      "resseq": 222,
      "icode": "",
      "resname": "LEU",
      "hetflag": " ",
      "sasa": 0.22070901095867157,
      "atoms": [
        {
          "atom_index": 1745,
          "name": "N",
          "element": "N",
          "coord": [
            -0.8069999814033508,
            -0.8011000156402588,
            -1.4184999465942383
          ]
        },
        {
          "atom_index": 1746,
          "name": "CA",
          "element": "C",
          "coord": [
            -0.6852999925613403,
            -0.7164999842643738,
            -1.427899956703186
          ]
        },
        {
          "atom_index": 1747,
          "name": "C",
          "element": "C",
          "coord": [
            -0.5837000012397766,
            -0.7681000232696533,
            -1.523300051689148
          ]
        },
        {
          "atom_index": 1748,
          "name": "O",
          "element": "O",
          "coord": [
            -0.5684000253677368,
            -0.891700029373169,
            -1.531499981880188
          ]
        },
        {
          "atom_index": 1749,
          "name": "CB",
          "element": "C",
          "coord": [
            -0.6118999719619751,
            -0.6965000033378601,
            -1.2960000038146973
          ]
        },
        {
          "atom_index": 1750,
          "name": "CG",
          "element": "C",
          "coord": [
            -0.6827999949455261,
            -0.6205000281333923,
            -1.188599944114685
          ]
        },
        {
          "atom_index": 1751,
          "name": "CD1",
          "element": "C",
          "coord": [
            -0.5785999894142151,
            -0.58160001039505,
            -1.080899953842163
          ]
        },
        {
          "atom_index": 1752,
          "name": "CD2",
          "element": "C",
          "coord": [
            -0.7501000165939331,
            -0.49300000071525574,
            -1.2424999475479126
          ]
        }
      ]
    }
  ],
  "overlaps": {
    "A:1": [
      "A:10",
      "A:100",
      "A:101",
      "A:102",
      "A:103",
      "A:104",
      "A:105",
      "A:106",
      "A:107",
      "A:108",
      "A:109",
      "A:11",
      "A:110",
      "A:111",
      "A:112",
      "A:113",
      "A:114",
      "A:115",
      "A:116",
      "A:117",
      "A:118",
      "A:119",
      "A:12",
      "A:120",
      "A:121",
      "A:122",
      "A:123",
      "A:124",
      "A:125",
      "A:126",
      "A:127",
      "A:128",
      "A:129",
      "A:13",
      "A:130",
      "A:131",
      "A:132",
      "A:133",
      "A:134",
      "A:135",
      "A:136",
      "A:137",
      "A:138",
      "A:139",
      "A:14",
      "A:140",
      "A:141",
      "A:142",
      "A:143",
      "A:144",
      "A:145",
      "A:146",
      "A:147",
      "A:148",
      "A:149",
      "A:15",
      "A:150",
      "A:151",
      "A:152",
      "A:153",
      "A:154",
      "A:155",
      "A:156",
      "A:157",
      "A:158",
      "A:159",
      "A:16",
      "A:160",
      "A:161",
      "A:162",
      "A:163",
      "A:164",
      "A:165",
      "A:166",
      "A:167",
      "A:168",
      "A:169",
      "A:17",
      "A:170",
      "A:171",
      "A:172",
      "A:173",
      "A:174",
      "A:175",
      "A:176",
      "A:177",
      "A:178",
      "A:179",
      "A:18",
      "A:180",
      "A:181",
      "A:182",
      "A:183",
      "A:184",
      "A:185",
      "A:186",
      "A:187",
      "A:188",
      "A:189",
      "A:19",
      "A:190",
      "A:191",
      "A:192",
      "A:193",
      "A:194",
      "A:195",
      "A:196",
      "A:197",
      "A:198",
      "A:199",
      "A:2",
      "A:20",
      "A:200",
      "A:201",
      "A:202",
      "A:203",
      "A:204",
      "A:205",
      "A:206",
      "A:207",
      "A:208",
      "A:209",
      "A:21",
      "A:210",
      "A:211",
      "A:212",
      "A:213",
      "A:214",
      "A:215",
      "A:216",
      "A:217",
      "A:218",
      "A:219",
      "A:22",
      "A:220",
      "A:221",
      "A:222",
      "A:23",
      "A:24",
      "A:25",
      "A:26",
      "A:27",
      "A:28",
      "A:29",
      "A:3",
      "A:30",
      "A:31",
      "A:32",
      "A:33",
      "A:35",
      "A:36",
      "A:37",
      "A:38",
      "A:39",
      "A:4",
      "A:40",
      "A:41",
      "A:42",
      "A:43",
      "A:44",
      "A:45",
      "A:46",
      "A:47",
      "A:48",
      "A:49",
      "A:5",
      "A:50",
      "A:51",
      "A:52",
      "A:53",
      "A:54",
      "A:55",
      "A:56",
      "A:57",
      "A:58",
      "A:59",
      "A:6",
      "A:60",
      "A:61",
      "A:62",
      "A:63",
      "A:64",
      "A:65",
      "A:66",
      "A:67",
      "A:68",
      "A:69",
      "A:7",
      "A:70",
      "A:71",
      "A:72",
      "A:73",
      "A:74",
      "A:75",
      "A:76",
      "A:77",
      "A:78",
      "A:79",
      "A:8",
      "A:80",
      "A:81",
      "A:82",
      "A:83",
      "A:84",
      "A:85",
      "A:86",
      "A:87",
      "A:88",
      "A:89",
      "A:9",
      "A:90",
      "A:91",
      "A:92",
      "A:93",
      "A:94",
      "A:95",
      "A:96",
      "A:97",
      "A:98",
      "A:99"
    ],
    "A:2": [
      "A:1",
      "A:10",
      "A:100",
      "A:101",
      "A:102",
      "A:103",
      "A:104",
      "A:105",
      "A:106",
      "A:107",
      "A:108",
      "A:109",
      "A:11",
      "A:110",
      "A:111",
      "A:112",
      "A:113",
      "A:114",
      "A:115",
      "A:116",
      "A:117",
      "A:118",
      "A:119",
      "A:12",
      "A:120",
      "A:121",
      "A:122",
      "A:123",
      "A:124",
      "A:125",
      "A:126",
      "A:127",
      "A:128",
      "A:129",
      "A:13",
      "A:130",
      "A:131",
      "A:132",
      "A:133",
      "A:134",
      "A:135",
      "A:136",
      "A:137",
      "A:138",
      "A:139",
      "A:14",
      "A:140",
      "A:141",
      "A:142",
      "A:143",
      "A:144",
      "A:145",
      "A:146",
      "A:147",
      "A:148",
      "A:149",
      "A:15",
      "A:150",
      "A:151",
      "A:152",
      "A:153",
      "A:154",
      "A:155",
      "A:156",
      "A:157",
      "A:158",
      "A:159",
      "A:16",
      "A:160",
      "A:161",
      "A:162",
      "A:163",
      "A:164",
      "A:165",
      "A:166",
      "A:167",
      "A:168",
      "A:169",
      "A:17",
      "A:170",
      "A:171",
      "A:172",
      "A:173",
      "A:174",
      "A:175",
      "A:176",
      "A:177",
      "A:178",
      "A:179",
      "A:18",
      "A:180",
      "A:181",
      "A:182",
      "A:183",
      "A:184",
      "A:185",
      "A:186",
      "A:187",
      "A:188",
      "A:189",
      "A:19",
      "A:190",
      "A:191",
      "A:192",
      "A:193",
      "A:194",
      "A:195",
      "A:196",
      "A:197",
      "A:198",
      "A:199",
      "A:20",
      "A:200",
      "A:201",
      "A:202",
      "A:203",
      "A:204",
      "A:205",
      "A:206",
      "A:207",
      "A:208",
      "A:209",
      "A:21",
      "A:210",
      "A:211",
      "A:212",
      "A:213",
      "A:214",
      "A:215",
      "A:216",
      "A:217",
      "A:218",
      "A:219",
      "A:22",
      "A:220",
      "A:221",
      "A:222",
      "A:23",
      "A:24",
      "A:25",
      "A:26",
      "A:27",
      "A:28",
      "A:29",
      "A:3",
      "A:30",
      "A:31",
      "A:32",
      "A:33",
      "A:35",
      "A:36",
      "A:37",
      "A:38",
      "A:39",
      "A:4",
      "A:40",
      "A:41",
      "A:42",
      "A:43",
      "A:44",
      "A:45",
      "A:46",
      "A:47",
      "A:48",
      "A:49",
      "A:5",
      "A:50",
      "A:51",
      "A:52",
      "A:53",
      "A:54",
      "A:55",
      "A:56",
      "A:57",
      "A:58",
      "A:59",
      "A:6",
      "A:60",
      "A:61",
      "A:62",
      "A:63",
      "A:64",
      "A:65",
      "A:66",
      "A:67",
      "A:68",
      "A:69",
      "A:7",
      "A:70",
      "A:71",
      "A:72",
      "A:73",
      "A:74",
      "A:75",
      "A:76",
      "A:77",
      "A:78",
      "A:79",
      "A:8",
      "A:80",
      "A:81",
      "A:82",
      "A:83",
      "A:84",
      "A:85",
      "A:86",
      "A:87",
      "A:88",
      "A:89",
      "A:9",
      "A:90",
      "A:91",
      "A:92",
      "A:93",
      "A:94",
      "A:95",
      "A:96",
      "A:97",
      "A:98",
      "A:99"
    ],
    "A:3": [
      "A:1",
      "A:10",
      "A:100",
      "A:101",
      "A:102",
      "A:103",
      "A:104",
      "A:105",
      "A:106",
      "A:107",
      "A:108",
      "A:109",
      "A:11",
      "A:110",
      "A:111",
      "A:112",
      "A:113",
      "A:114",
      "A:115",
      "A:116",
      "A:117",
      "A:118",
      "A:119",
      "A:12",
      "A:120",
      "A:121",
      "A:122",
      "A:123",
      "A:124",
      "A:125",
      "A:126",
      "A:127",
      "A:128",
      "A:129",
      "A:13",
      "A:130",
      "A:131",
      "A:132",
      "A:133",
      "A:134",
      "A:135",
      "A:136",
      "A:137",
      "A:138",
      "A:139",
      "A:14",
      "A:140",
      "A:141",
      "A:142",
      "A:143",
      "A:144",
      "A:145",
      "A:146",
      "A:147",
      "A:148",
      "A:149",
      "A:15",
      "A:150",
      "A:151",
      "A:152",
      "A:153",
      "A:154",
      "A:155",
      "A:156",
      "A:157",
      "A:158",
      "A:159",
      "A:16",
      "A:160",
      "A:161",
      "A:162",
      "A:163",
      "A:164",
      "A:165",
      "A:166",
      "A:167",
      "A:168",
      "A:169",
      "A:17",
      "A:170",
      "A:171",
      "A:172",
      "A:173",
      "A:174",
      "A:175",
      "A:176",
      "A:177",
      "A:178",
      "A:179",
      "A:18",
      "A:180",
      "A:181",
      "A:182",
      "A:183",
      "A:184",
      "A:185",
      "A:186",
      "A:187",
      "A:188",
      "A:189",
      "A:19",
      "A:190",
      "A:191",
      "A:192",
      "A:193",
      "A:194",
      "A:195",
      "A:196",
      "A:197",
      "A:198",
      "A:199",
      "A:2",
      "A:20",
      "A:200",
      "A:201",
      "A:202",
      "A:203",
      "A:204",
      "A:205",
      "A:206",
      "A:207",
      "A:208",
      "A:209",
      "A:21",
      "A:210",
      "A:211",
      "A:212",
      "A:213",
      "A:214",
      "A:215",
      "A:216",
      "A:217",
      "A:218",
      "A:219",
      "A:22",
      "A:220",
      "A:221",
      "A:222",
      "A:23",
      "A:24",
      "A:25",
      "A:26",
      "A:27",
      "A:28",
      "A:29",
      "A:30",
      "A:31",
      "A:32",
      "A:33",
      "A:35",
      "A:36",
      "A:37",
      "A:38",
      "A:39",
      "A:4",
      "A:40",
      "A:41",
      "A:42",
      "A:43",
      "A:44",
      "A:45",
      "A:46",
      "A:47",
      "A:48",
      "A:49",
      "A:5",
      "A:50",
      "A:51",
      "A:52",
      "A:53",
      "A:54",
      "A:55",
      "A:56",
      "A:57",
      "A:58",
      "A:59",
      "A:6",
      "A:60",
      "A:61",
      "A:62",
      "A:63",
      "A:64",
      "A:65",
      "A:66",
      "A:67",
      "A:68",
      "A:69",
      "A:7",
      "A:70",
      "A:71",
      "A:72",
      "A:73",
      "A:74",
      "A:75",
      "A:76",
      "A:77",
      "A:78",
      "A:79",
      "A:8",
      "A:80",
      "A:81",
      "A:82",
      "A:83",
      "A:84",
      "A:85",
      "A:86",
      "A:87",
      "A:88",
      "A:89",
      "A:9",
      "A:90",
      "A:91",
      "A:92",
      "A:93",
      "A:94",
      "A:95",
      "A:96",
      "A:97",
      "A:98",
      "A:99"
    ],
    "A:4": [
      "A:1",
      "A:10",
      "A:100",
      "A:101",
      "A:102",
      "A:103",
      "A:104",
      "A:105",
      "A:106",
      "A:107",
      "A:108",
      "A:109",
      "A:11",
      "A:110",
      "A:111",
      "A:112",
      "A:113",
      "A:114",
      "A:115",
      "A:116",
      "A:117",
      "A:118",
      "A:119",
      "A:12",
      "A:120",
      "A:121",
      "A:122",
      "A:123",
      "A:124",
      "A:125",
      "A:126",
      "A:127",
      "A:128",
      "A:129",
      "A:13",
      "A:130",
      "A:131",
      "A:132",
      "A:133",
      "A:134",
      "A:135",
      "A:136",
      "A:137",
      "A:138",
      "A:139",
      "A:14",
      "A:140",
      "A:141",
      "A:142",
      "A:143",
      "A:144",
      "A:145",
      "A:146",
      "A:147",
      "A:148",
      "A:149",
      "A:15",
      "A:150",
      "A:151",
      "A:152",
      "A:153",
      "A:154",
      "A:155",
      "A:156",
      "A:157",
      "A:158",
      "A:159",
      "A:16",
      "A:160",
      "A:161",
      "A:162",
      "A:163",
      "A:164",
      "A:165",
      "A:166",
      "A:167",
      "A:168",
      "A:169",
      "A:17",
      "A:170",
      "A:171",
      "A:172",
      "A:173",
      "A:174",
      "A:175",
      "A:176",
      "A:177",
      "A:178",
      "A:179",
      "A:18",
      "A:180",
      "A:181",
      "A:182",
      "A:183",
      "A:184",
      "A:185",
      "A:186",
      "A:187",
      "A:188",
      "A:189",
      "A:19",
      "A:190",
      "A:191",
      "A:192",
      "A:193",
      "A:194",
      "A:195",
      "A:196",
      "A:197",
      "A:198",
      "A:199",
      "A:2",
      "A:20",
      "A:200",
      "A:201",
      "A:202",
      "A:203",
      "A:204",
      "A:205",
      "A:206",
      "A:207",
      "A:208",
      "A:209",
      "A:21",
      "A:210",
      "A:211",
      "A:212",
      "A:213",
      "A:214",
      "A:215",
      "A:216",
      "A:217",
      "A:218",
      "A:219",
      "A:22",
      "A:220",
      "A:221",
      "A:222",
      "A:23",
      "A:24",
      "A:25",
      "A:26",
      "A:27",
      "A:28",
      "A:29",
      "A:3",
      "A:30",
      "A:31",
      "A:32",
      "A:33",
      "A:35",
      "A:36",
      "A:37",
      "A:38",
      "A:39",
      "A:40",
      "A:41",
      "A:42",
      "A:43",
      "A:44",
      "A:45",
      "A:46",
      "A:47",
      "A:48",
      "A:49",
      "A:5",
      "A:50",
      "A:51",
      "A:52",
      "A:53",
      "A:54",
      "A:55",
      "A:56",
      "A:57",
      "A:58",
      "A:59",
      "A:6",
      "A:60",
      "A:61",
      "A:62",
      "A:63",
      "A:64",
      "A:65",
      "A:66",
      "A:67",
      "A:68",
      "A:69",
      "A:7",
      "A:70",
      "A:71",
      "A:72",
      "A:73",
      "A:74",
      "A:75",
      "A:76",
      "A:77",
      "A:78",
      "A:79",
      "A:8",
      "A:80",
      "A:81",
      "A:82",
      "A:83",
      "A:84",
      "A:85",
      "A:86",
      "A:87",
      "A:88",
      "A:89",
      "A:9",
      "A:90",
      "A:91",
      "A:92",
      "A:93",
      "A:94",
      "A:95",
      "A:96",
      "A:97",
      "A:98",
      "A:99"
    ],
    "A:5": [
      "A:1",
      "A:10",
      "A:100",
      "A:101",
      "A:102",
      "A:103",
      "A:104",
      "A:105",
      "A:106",
      "A:107",
      "A:108",
      "A:109",
      "A:11",
      "A:110",
      "A:111",
      "A:112",
      "A:113",
      "A:114",
      "A:115",
      "A:116",
      "A:117",
      "A:118",
      "A:119",
      "A:12",
      "A:120",
      "A:121",
      "A:122",
      "A:123",
      "A:124",
      "A:125",
      "A:126",
      "A:127",
      "A:128",
      "A:129",
      "A:13",
      "A:130",
      "A:131",
      "A:132",
      "A:133",
      "A:134",
      "A:135",
      "A:136",
      "A:137",
      "A:138",
      "A:139",
      "A:14",
      "A:140",
      "A:141",
      "A:142",
      "A:143",
      "A:144",
      "A:145",
      "A:146",
      "A:147",
      "A:148",
      "A:149",
      "A:15",
      "A:150",
      "A:151",
      "A:152",
      "A:153",
      "A:154",
      "A:155",
      "A:156",
      "A:157",
      "A:158",
      "A:159",
      "A:16",
      "A:160",
      "A:161",
      "A:162",
      "A:163",
      "A:164",
      "A:165",
      "A:166",
      "A:167",
      "A:168",
      "A:169",
      "A:17",
      "A:170",
      "A:171",
      "A:172",
      "A:173",
      "A:174",
      "A:175",
      "A:176",
      "A:177",
      "A:178",
      "A:179",
      "A:18",
      "A:180",
      "A:181",
      "A:182",
      "A:183",
      "A:184",
      "A:185",
      "A:186",
      "A:187",
      "A:188",
      "A:189",
      "A:19",
      "A:190",
      "A:191",
      "A:192",
      "A:193",
      "A:194",
      "A:195",
      "A:196",
      "A:197",
      "A:198",
      "A:199",
      "A:2",
      "A:20",
      "A:200",
      "A:201",
      "A:202",
      "A:203",
      "A:204",
      "A:205",
      "A:206",
      "A:207",
      "A:208",
      "A:209",
      "A:21",
      "A:210",
      "A:211",
      "A:212",
      "A:213",
      "A:214",
      "A:215",
      "A:216",
      "A:217",
      "A:218",
      "A:219",
      "A:22",
      "A:220",
      "A:221",
      "A:222",
      "A:23",
      "A:24",
      "A:25",
      "A:26",
      "A:27",
      "A:28",
      "A:29",
      "A:3",
      "A:30",
      "A:31",
      "A:32",
      "A:33",
      "A:35",
      "A:36",
      "A:37",
      "A:38",
      "A:39",
      "A:4",
      "A:40",
      "A:41",
      "A:42",
      "A:43",
      "A:44",
      "A:45",
      "A:46",
      "A:47",
      "A:48",
      "A:49",
      "A:50",
      "A:51",
      "A:52",
      "A:53",
      "A:54",
      "A:55",
      "A:56",
      "A:57",
      "A:58",
      "A:59",
      "A:6",
      "A:60",
      "A:61",
      "A:62",
      "A:63",
      "A:64",
      "A:65",
      "A:66",
      "A:67",
      "A:68",
      "A:69",
      "A:7",
      "A:70",
      "A:71",
      "A:72",
      "A:73",
      "A:74",
      "A:75",
      "A:76",
      "A:77",
      "A:78",
      "A:79",
      "A:8",
      "A:80",
      "A:81",
      "A:82",
      "A:83",
      "A:84",
      "A:85",
      "A:86",
      "A:87",
      "A:88",
      "A:89",
      "A:9",
      "A:90",
      "A:91",
      "A:92",
      "A:93",
      "A:94",
      "A:95",
      "A:96",
      "A:97",
      "A:98",
      "A:99"
    ],
    "A:6": [
      "A:1",
      "A:10",
      "A:100",
      "A:101",
      "A:102",
      "A:103",
      "A:104",
      "A:105",
      "A:106",
      "A:107",
      "A:108",
      "A:109",
      "A:11",
      "A:110",
      "A:111",
      "A:112",
      "A:113",
      "A:114",
      "A:115",
      "A:116",
      "A:117",
      "A:118",
      "A:119",
      "A:12",
      "A:120",
      "A:121",
      "A:122",
      "A:123",
      "A:124",
      "A:125",
      "A:126",
      "A:127",
      "A:128",
      "A:129",
      "A:13",
      "A:130",
      "A:131",
      "A:132",
      "A:133",
      "A:134",
      "A:135",
      "A:136",
      "A:137",
      "A:138",
      "A:139",
      "A:14",
      "A:140",
      "A:141",
      "A:142",
      "A:143",
      "A:144",
      "A:145",
      "A:146",
      "A:147",
      "A:148",
      "A:149",
      "A:15",
      "A:150",
      "A:151",
      "A:152",
      "A:153",
      "A:154",
      "A:155",
      "A:156",
      "A:157",
      "A:158",
      "A:159",
      "A:16",
      "A:160",
      "A:161",
      "A:162",
      "A:163",
      "A:164",
      "A:165",
      "A:166",
      "A:167",
      "A:168",
      "A:169",
      "A:17",
      "A:170",
      "A:171",
      "A:172",
      "A:173",
      "A:174",
      "A:175",
      "A:176",
      "A:177",
      "A:178",
      "A:179",
      "A:18",
      "A:180",
      "A:181",
      "A:182",
      "A:183",
      "A:184",
      "A:185",
      "A:186",
      "A:187",
      "A:188",
      "A:189",
      "A:19",
      "A:190",
      "A:191",
      "A:192",
      "A:193",
      "A:194",
      "A:195",
      "A:196",
      "A:197",
      "A:198",
      "A:199",
      "A:2",
      "A:20",
      "A:200",
      "A:201",
      "A:202",
      "A:203",
      "A:204",
      "A:205",
      "A:206",
      "A:207",
      "A:208",
      "A:209",
      "A:21",
      "A:210",
      "A:211",
      "A:212",
      "A:213",
      "A:214",
      "A:215",
      "A:216",
      "A:217",
      "A:218",
      "A:219",
      "A:22",
      "A:220",
      "A:221",
      "A:222",
      "A:23",
      "A:24",
      "A:25",
      "A:26",
      "A:27",
      "A:28",
      "A:29",
      "A:3",
      "A:30",
      "A:31",
      "A:32",
      "A:33",
      "A:35",
      "A:36",
      "A:37",
      "A:38",
      "A:39",
      "A:4",
      "A:40",
      "A:41",
      "A:42",
      "A:43",
      "A:44",
      "A:45",
      "A:46",
      "A:47",
      "A:48",
      "A:49",
      "A:5",
      "A:50",
      "A:51",
      "A:52",
      "A:53",
      "A:54",
      "A:55",
      "A:56",
      "A:57",
      "A:58",
      "A:59",
      "A:60",
      "A:61",
      "A:62",
      "A:63",
      "A:64",
      "A:65",
      "A:66",
      "A:67",
      "A:68",
      "A:69",
      "A:7",
      "A:70",
      "A:71",
      "A:72",
      "A:73",
      "A:74",
      "A:75",
      "A:76",
      "A:77",
      "A:78",
      "A:79",
      "A:8",
      "A:80",
      "A:81",
      "A:82",
      "A:83",
      "A:84",
      "A:85",
      "A:86",
      "A:87",
      "A:88",
      "A:89",
      "A:9",
      "A:90",
      "A:91",
      "A:92",
      "A:93",
      "A:94",
      "A:95",
      "A:96",
      "A:97",
      "A:98",
      "A:99"
    ],
    "A:7": [
      "A:1",
      "A:10",
      "A:100",
      "A:101",
      "A:102",
      "A:103",
      "A:104",
      "A:105",
      "A:106",
      "A:107",
      "A:108",
      "A:109",
      "A:11",
      "A:110",
      "A:111",
      "A:112",
      "A:113",
      "A:114",
      "A:115",
      "A:116",
      "A:117",
      "A:118",
      "A:119",
      "A:12",
      "A:120",
      "A:121",
      "A:122",
      "A:123",
      "A:124",
      "A:125",
      "A:126",
      "A:127",
      "A:128",
      "A:129",
      "A:13",
      "A:130",
      "A:131",
      "A:132",
      "A:133",
      "A:134",
      "A:135",
      "A:136",
      "A:137",
      "A:138",
      "A:139",
      "A:14",
      "A:140",
      "A:141",
      "A:142",
      "A:143",
      "A:144",
      "A:145",
      "A:146",
      "A:147",
      "A:148",
      "A:149",
      "A:15",
      "A:150",
      "A:151",
      "A:152",
      "A:153",
      "A:154",
      "A:155",
      "A:156",
      "A:157",
      "A:158",
      "A:159",
      "A:16",
      "A:160",
      "A:161",
      "A:162",
      "A:163",
      "A:164",
      "A:165",
      "A:166",
      "A:167",
      "A:168",
      "A:169",
      "A:17",
      "A:170",
      "A:171",
      "A:172",
      "A:173",
      "A:174",
      "A:175",
      "A:176",
      "A:177",
      "A:178",
      "A:179",
      "A:18",
      "A:180",
      "A:181",
      "A:182",
      "A:183",
      "A:184",
      "A:185",
      "A:186",
      "A:187",
      "A:188",
      "A:189",
      "A:19",
      "A:190",
      "A:191",
      "A:192",
      "A:193",
      "A:194",
      "A:195",
      "A:196",
      "A:197",
      "A:198",
      "A:199",
      "A:2",
      "A:20",
      "A:200",
      "A:201",
      "A:202",
      "A:203",
      "A:204",
      "A:205",
      "A:206",
      "A:207",
      "A:208",
      "A:209",
      "A:21",
      "A:210",
      "A:211",
      "A:212",
      "A:213",
      "A:214",
      "A:215",
      "A:216",
      "A:217",
      "A:218",
      "A:219",
      "A:22",
      "A:220",
      "A:221",
      "A:222",
      "A:23",
      "A:24",
      "A:25",
      "A:26",
      "A:27",
      "A:28",
      "A:29",
      "A:3",
      "A:30",
      "A:31",
      "A:32",
      "A:33",
      "A:35",
      "A:36",
      "A:37",
      "A:38",
      "A:39",
      "A:4",
      "A:40",
      "A:41",
      "A:42",
      "A:43",
      "A:44",
      "A:45",
      "A:46",
      "A:47",
      "A:48",
      "A:49",
      "A:5",
      "A:50",
      "A:51",
      "A:52",
      "A:53",
      "A:54",
      "A:55",
      "A:56",
      "A:57",
      "A:58",
      "A:59",
      "A:6",
      "A:60",
      "A:61",
      "A:62",
      "A:63",
      "A:64",
      "A:65",
      "A:66",
      "A:67",
      "A:68",
      "A:69",
      "A:70",
      "A:71",
      "A:72",
      "A:73",
      "A:74",
      "A:75",
      "A:76",
      "A:77",
      "A:78",
      "A:79",
      "A:8",
      "A:80",
      "A:81",
      "A:82",
      "A:83",
      "A:84",
      "A:85",
      "A:86",
      "A:87",
      "A:88",
      "A:89",
      "A:9",
      "A:90",
      "A:91",
      "A:92",
      "A:93",
      "A:94",
      "A:95",
      "A:96",
      "A:97",
      "A:98",
      "A:99"
    ],
    "A:8": [
      "A:1",
      "A:10",
      "A:100",
      "A:101",
      "A:102",
      "A:103",
      "A:104",
      "A:105",
      "A:106",
      "A:107",
      "A:108",
      "A:109",
      "A:11",
      "A:110",
      "A:111",
      "A:112",
      "A:113",
      "A:114",
      "A:115",
      "A:116",
      "A:117",
      "A:118",
      "A:119",
      "A:12",
      "A:120",
      "A:121",
      "A:122",
      "A:123",
      "A:124",
      "A:125",
      "A:126",
      "A:127",
      "A:128",
      "A:129",
      "A:13",
      "A:130",
      "A:131",
      "A:132",
      "A:133",
      "A:134",
      "A:135",
      "A:136",
      "A:137",
      "A:138",
      "A:139",
      "A:14",
      "A:140",
      "A:141",
      "A:142",
      "A:143",
      "A:144",
      "A:145",
      "A:146",
      "A:147",
      "A:148",
      "A:149",
      "A:15",
      "A:150",
      "A:151",
      "A:152",
      "A:153",
      "A:154",
      "A:155",
      "A:156",
      "A:157",
      "A:158",
      "A:159",
      "A:16",
      "A:160",
      "A:161",
      "A:162",
      "A:163",
      "A:164",
      "A:165",
      "A:166",
      "A:167",
      "A:168",
      "A:169",
      "A:17",
      "A:170",
      "A:171",
      "A:172",
      "A:173",
      "A:174",
      "A:175",
      "A:176",
      "A:177",
      "A:178",
      "A:179",
      "A:18",
      "A:180",
      "A:181",
      "A:182",
      "A:183",
      "A:184",
      "A:185",
      "A:186",
      "A:187",
      "A:188",
      "A:189",
      "A:19",
      "A:190",
      "A:191",
      "A:192",
      "A:193",
      "A:194",
      "A:195",
      "A:196",
      "A:197",
      "A:198",
      "A:199",
      "A:2",
      "A:20",
      "A:200",
      "A:201",
      "A:202",
      "A:203",
      "A:204",
      "A:205",
      "A:206",
      "A:207",
      "A:208",
      "A:209",
      "A:21",
      "A:210",
      "A:211",
      "A:212",
      "A:213",
      "A:214",
      "A:215",
      "A:216",
      "A:217",
      "A:218",
      "A:219",
      "A:22",
      "A:220",
      "A:221",
      "A:222",
      "A:23",
      "A:24",
      "A:25",
      "A:26",
      "A:27",
      "A:28",
      "A:29",
      "A:3",
      "A:30",
      "A:31",
      "A:32",
      "A:33",
      "A:35",
      "A:36",
      "A:37",
      "A:38",
      "A:39",
      "A:4",
      "A:40",
      "A:41",
      "A:42",
      "A:43",
      "A:44",
      "A:45",
      "A:46",
      "A:47",
      "A:48",
      "A:49",
      "A:5",
      "A:50",
      "A:51",
      "A:52",
      "A:53",
      "A:54",
      "A:55",
      "A:56",
      "A:57",
      "A:58",
      "A:59",
      "A:6",
      "A:60",
      "A:61",
      "A:62",
      "A:63",
      "A:64",
      "A:65",
      "A:66",
      "A:67",
      "A:68",
      "A:69",
      "A:7",
      "A:70",
      "A:71",
      "A:72",
      "A:73",
      "A:74",
      "A:75",
      "A:76",
      "A:77",
      "A:78",
      "A:79",
      "A:80",
      "A:81",
      "A:82",
      "A:83",
      "A:84",
      "A:85",
      "A:86",
      "A:87",
      "A:88",
      "A:89",
      "A:9",
      "A:90",
      "A:91",
      "A:92",
      "A:93",
      "A:94",
      "A:95",
      "A:96",
      "A:97",
      "A:98",
      "A:99"
    ],
    "A:9": [
      "A:1",
      "A:10",
      "A:100",
      "A:101",
      "A:102",
      "A:103",
      "A:104",
      "A:105",
      "A:106",
      "A:107",
      "A:108",
      "A:109",
      "A:11",
      "A:110",
      "A:111",
      "A:112",
      "A:113",
      "A:114",
      "A:115",
      "A:116",
      "A:117",
      "A:118",
      "A:119",
      "A:12",
      "A:120",
      "A:121",
      "A:122",
      "A:123",
      "A:124",
      "A:125",
      "A:126",
      "A:127",
      "A:128",
      "A:129",
      "A:13",
      "A:130",
      "A:131",
      "A:132",
      "A:133",
      "A:134",
      "A:135",
      "A:136",
      "A:137",
      "A:138",
      "A:139",
      "A:14",
      "A:140",
      "A:141",
      "A:142",
      "A:143",
      "A:144",
      "A:145",
      "A:146",
      "A:147",
      "A:148",
      "A:149",
      "A:15",
      "A:150",
      "A:151",
      "A:152",
      "A:153",
      "A:154",
      "A:155",
      "A:156",
      "A:157",
      "A:158",
      "A:159",
      "A:16",
      "A:160",
      "A:161",
      "A:162",
      "A:163",
      "A:164",
      "A:165",
      "A:166",
      "A:167",
      "A:168",
      "A:169",
      "A:17",
      "A:170",
      "A:171",
      "A:172",
      "A:173",
      "A:174",
      "A:175",
      "A:176",
      "A:177",
      "A:178",
      "A:179",
      "A:18",
      "A:180",
      "A:181",
      "A:182",
      "A:183",
      "A:184",
      "A:185",
      "A:186",
      "A:187",
      "A:188",
      "A:189",
      "A:19",
      "A:190",
      "A:191",
      "A:192",
      "A:193",
      "A:194",
      "A:195",
      "A:196",
      "A:197",
      "A:198",
      "A:199",
      "A:2",
      "A:20",
      "A:200",
      "A:201",
      "A:202",
      "A:203",
      "A:204",
      "A:205",
      "A:206",
      "A:207",
      "A:208",
      "A:209",
      "A:21",
      "A:210",
      "A:211",
      "A:212",
      "A:213",
      "A:214",
      "A:215",
      "A:216",
      "A:217",
      "A:218",
      "A:219",
      "A:22",
      "A:220",
      "A:221",
      "A:222",
      "A:23",
      "A:24",
      "A:25",
      "A:26",
      "A:27",
      "A:28",
      "A:29",
      "A:3",
      "A:30",
      "A:31",
      "A:32",
      "A:33",
      "A:35",
      "A:36",
      "A:37",
      "A:38",
      "A:39",
      "A:4",
      "A:40",
      "A:41",
      "A:42",
      "A:43",
      "A:44",
      "A:45",
      "A:46",
      "A:47",
      "A:48",
      "A:49",
      "A:5",
      "A:50",
      "A:51",
      "A:52",
      "A:53",
      "A:54",
      "A:55",
      "A:56",
      "A:57",
      "A:58",
      "A:59",
      "A:6",
      "A:60",
      "A:61",
      "A:62",
      "A:63",
      "A:64",
      "A:65",
      "A:66",
      "A:67",
      "A:68",
      "A:69",
      "A:7",
      "A:70",
      "A:71",
      "A:72",
      "A:73",
      "A:74",
      "A:75",
      "A:76",
      "A:77",
      "A:78",
      "A:79",
      "A:8",
      "A:80",
      "A:81",
      "A:82",
      "A:83",
      "A:84",
      "A:85",
      "A:86",
      "A:87",
      "A:88",
      "A:89",
      "A:90",
      "A:91",
      "A:92",
      "A:93",
      "A:94",
      "A:95",
      "A:96",
      "A:97",
      "A:98",
      "A:99"
    ],
    "A:10": [
      "A:1",
      "A:100",
      "A:101",
      "A:102",
      "A:103",
      "A:104",
      "A:105",
      "A:106",
      "A:107",
      "A:108",
      "A:109",
      "A:11",
      "A:110",
      "A:111",
      "A:112",
      "A:113",
      "A:114",
      "A:115",
      "A:116",
      "A:117",
      "A:118",
      "A:119",
      "A:12",
      "A:120",
      "A:121",
      "A:122",
      "A:123",
      "A:124",
      "A:125",
      "A:126",
      "A:127",
      "A:128",
      "A:129",
      "A:13",
      "A:130",
      "A:131",
      "A:132",
      "A:133",
      "A:134",
      "A:135",
      "A:136",
      "A:137",
      "A:138",
      "A:139",
      "A:14",
      "A:140",
      "A:141",
      "A:142",
      "A:143",
      "A:144",
      "A:145",
      "A:146",
      "A:147",
      "A:148",
      "A:149",
      "A:15",
      "A:150",
      "A:151",
      "A:152",
      "A:153",
      "A:154",
      "A:155",
      "A:156",
      "A:157",
      "A:158",
      "A:159",
      "A:16",
      "A:160",
      "A:161",
      "A:162",
      "A:163",
      "A:164",
      "A:165",
      "A:166",
      "A:167",
      "A:168",
      "A:169",
      "A:17",
      "A:170",
      "A:171",
      "A:172",
      "A:173",
      "A:174",
      "A:175",
      "A:176",
      "A:177",
      "A:178",
      "A:179",
      "A:18",
      "A:180",
      "A:181",
      "A:182",
      "A:183",
      "A:184",
      "A:185",
      "A:186",
      "A:187",
      "A:188",
      "A:189",
      "A:19",
      "A:190",
      "A:191",
      "A:192",
      "A:193",
      "A:194",
      "A:195",
      "A:196",
      "A:197",
      "A:198",
      "A:199",
      "A:2",
      "A:20",
      "A:200",
      "A:201",
      "A:202",
      "A:203",
      "A:204",
      "A:205",
      "A:206",
      "A:207",
      "A:208",
      "A:209",
      "A:21",
      "A:210",
      "A:211",
      "A:212",
      "A:213",
      "A:214",
      "A:215",
      "A:216",
      "A:217",
      "A:218",
      "A:219",
      "A:22",
      "A:220",
      "A:221",
      "A:222",
      "A:23",
      "A:24",
      "A:25",
      "A:26",
      "A:27",
      "A:28",
      "A:29",
      "A:3",
      "A:30",
      "A:31",
      "A:32",
      "A:33",
      "A:35",
      "A:36",
      "A:37",
      "A:38",
      "A:39",
      "A:4",
      "A:40",
      "A:41",
      "A:42",
      "A:43",
      "A:44",
      "A:45",
      "A:46",
      "A:47",
      "A:48",
      "A:49",
      "A:5",
      "A:50",
      "A:51",
      "A:52",
      "A:53",
      "A:54",
      "A:55",
      "A:56",
      "A:57",
      "A:58",
      "A:59",
      "A:6",
      "A:60",
      "A:61",
      "A:62",
      "A:63",
      "A:64",
      "A:65",
      "A:66",
      "A:67",
      "A:68",
      "A:69",
      "A:7",
      "A:70",
      "A:71",
      "A:72",
      "A:73",
      "A:74",
      "A:75",
      "A:76",
      "A:77",
      "A:78",
      "A:79",
      "A:8",
      "A:80",
      "A:81",
      "A:82",
      "A:83",
      "A:84",
      "A:85",
      "A:86",
      "A:87",
      "A:88",
      "A:89",
      "A:9",
      "A:90",
      "A:91",
      "A:92",
      "A:93",
      "A:94",
      "A:95",
      "A:96",
      "A:97",
      "A:98",
      "A:99"
    ],
    "A:11": [
      "A:1",
      "A:10",
      "A:100",
      "A:101",
      "A:102",
      "A:103",
      "A:104",
      "A:105",
      "A:106",
      "A:107",
      "A:108",
      "A:109",
      "A:110",
      "A:111",
      "A:112",
      "A:113",
      "A:114",
      "A:115",
      "A:116",
      "A:117",
      "A:118",
      "A:119",
      "A:12",
      "A:120",
      "A:121",
      "A:122",
      "A:123",
      "A:124",
      "A:125",
      "A:126",
      "A:127",
      "A:128",
      "A:129",
      "A:13",
      "A:130",
      "A:131",
      "A:132",
      "A:133",
      "A:134",
      "A:135",
      "A:136",
      "A:137",
      "A:138",
      "A:139",
      "A:14",
      "A:140",
      "A:141",
      "A:142",
      "A:143",
      "A:144",
      "A:145",
      "A:146",
      "A:147",
      "A:148",
      "A:149",
      "A:15",
      "A:150",
      "A:151",
      "A:152",
      "A:153",
      "A:154",
      "A:155",
      "A:156",
      "A:157",
      "A:158",
      "A:159",
      "A:16",
      "A:160",
      "A:161",
      "A:162",
      "A:163",
      "A:164",
      "A:165",
      "A:166",
      "A:167",
      "A:168",
      "A:169",
      "A:17",
      "A:170",
      "A:171",
      "A:172",
      "A:173",
      "A:174",
      "A:175",
      "A:176",
      "A:177",
      "A:178",
      "A:179",
      "A:18",
      "A:180",
      "A:181",
      "A:182",
      "A:183",
      "A:184",
      "A:185",
      "A:186",
      "A:187",
      "A:188",
      "A:189",
      "A:19",
      "A:190",
      "A:191",
      "A:192",
      "A:193",
      "A:194",
      "A:195",
      "A:196",
      "A:197",
      "A:198",
      "A:199",
      "A:2",
      "A:20",
      "A:200",
      "A:201",
      "A:202",
      "A:203",
      "A:204",
      "A:205",
      "A:206",
      "A:207",
      "A:208",
      "A:209",
      "A:21",
      "A:210",
      "A:211",
      "A:212",
      "A:213",
      "A:214",
      "A:215",
      "A:216",
      "A:217",
      "A:218",
      "A:219",
      "A:22",
      "A:220",
      "A:221",
      "A:222",
      "A:23",
      "A:24",
      "A:25",
      "A:26",
      "A:27",
      "A:28",
      "A:29",
      "A:3",
      "A:30",
      "A:31",
      "A:32",
      "A:33",
      "A:35",
      "A:36",
      "A:37",
      "A:38",
      "A:39",
      "A:4",
      "A:40",
      "A:41",
      "A:42",
      "A:43",
      "A:44",
      "A:45",
      "A:46",
      "A:47",
      "A:48",
      "A:49",
      "A:5",
      "A:50",
      "A:51",
      "A:52",
      "A:53",
      "A:54",
      "A:55",
      "A:56",
      "A:57",
      "A:58",
      "A:59",
      "A:6",
      "A:60",
      "A:61",
      "A:62",
      "A:63",
      "A:64",
      "A:65",
      "A:66",
      "A:67",
      "A:68",
      "A:69",
      "A:7",
      "A:70",
      "A:71",
      "A:72",
      "A:73",
      "A:74",
      "A:75",
      "A:76",
      "A:77",
      "A:78",
      "A:79",
      "A:8",
      "A:80",
      "A:81",
      "A:82",
      "A:83",
      "A:84",
      "A:85",
      "A:86",
      "A:87",
      "A:88",
      "A:89",
      "A:9",
      "A:90",
      "A:91",
      "A:92",
      "A:93",
      "A:94",
      "A:95",
      "A:96",
      "A:97",
      "A:98",
      "A:99"
    ],
    "A:12": [
      "A:1",
      "A:10",
      "A:100",
      "A:101",
      "A:102",
      "A:103",
      "A:104",
      "A:105",
      "A:106",
      "A:107",
      "A:108",
      "A:109",
      "A:11",
      "A:110",
      "A:111",
      "A:112",
      "A:113",
      "A:114",
      "A:115",
      "A:116",
      "A:117",
      "A:118",
      "A:119",
      "A:120",
      "A:121",
      "A:122",
      "A:123",
      "A:124",
      "A:125",
      "A:126",
      "A:127",
      "A:128",
      "A:129",
      "A:13",
      "A:130",
      "A:131",
      "A:132",
      "A:133",
      "A:134",
      "A:135",
      "A:136",
      "A:137",
      "A:138",
      "A:139",
      "A:14",
      "A:140",
      "A:141",
      "A:142",
      "A:143",
      "A:144",
      "A:145",
      "A:146",
      "A:147",
      "A:148",
      "A:149",
      "A:15",
      "A:150",
      "A:151",
      "A:152",
      "A:153",
      "A:154",
      "A:155",
      "A:156",
      "A:157",
      "A:158",
      "A:159",
      "A:16",
      "A:160",
      "A:161",
      "A:162",
      "A:163",
      "A:164",
      "A:165",
      "A:166",
      "A:167",
      "A:168",
      "A:169",
      "A:17",
      "A:170",
      "A:171",
      "A:172",
      "A:173",
      "A:174",
      "A:175",
      "A:176",
      "A:177",
      "A:178",
      "A:179",
      "A:18",
      "A:180",
      "A:181",
      "A:182",
      "A:183",
      "A:184",
      "A:185",
      "A:186",
      "A:187",
      "A:188",
      "A:189",
      "A:19",
      "A:190",
      "A:191",
      "A:192",
      "A:193",
      "A:194",
      "A:195",
      "A:196",
      "A:197",
      "A:198",
      "A:199",
      "A:2",
      "A:20",
      "A:200",
      "A:201",
      "A:202",
      "A:203",
      "A:204",
      "A:205",
      "A:206",
      "A:207",
      "A:208",
      "A:209",
      "A:21",
      "A:210",
      "A:211",
      "A:212",
      "A:213",
      "A:214",
      "A:215",
      "A:216",
      "A:217",
      "A:218",
      "A:219",
      "A:22",
      "A:220",
      "A:221",
      "A:222",
      "A:23",
      "A:24",
      "A:25",
      "A:26",
      "A:27",
      "A:28",
      "A:29",
      "A:3",
      "A:30",
      "A:31",
      "A:32",
      "A:33",
      "A:35",
      "A:36",
      "A:37",
      "A:38",
      "A:39",
      "A:4",
      "A:40",
      "A:41",
      "A:42",
      "A:43",
      "A:44",
      "A:45",
      "A:46",
      "A:47",
      "A:48",
      "A:49",
      "A:5",
      "A:50",
      "A:51",
      "A:52",
      "A:53",
      "A:54",
      "A:55",
      "A:56",
      "A:57",
      "A:58",
      "A:59",
      "A:6",
      "A:60",
      "A:61",
      "A:62",
      "A:63",
      "A:64",
      "A:65",
      "A:66",
      "A:67",
      "A:68",
      "A:69",
      "A:7",
      "A:70",
      "A:71",
      "A:72",
      "A:73",
      "A:74",
      "A:75",
      "A:76",
      "A:77",
      "A:78",
      "A:79",
      "A:8",
      "A:80",
      "A:81",
      "A:82",
      "A:83",
      "A:84",
      "A:85",
      "A:86",
      "A:87",
      "A:88",
      "A:89",
      "A:9",
      "A:90",
      "A:91",
      "A:92",
      "A:93",
      "A:94",
      "A:95",
      "A:96",
      "A:97",
      "A:98",
      "A:99"
    ],
    "A:13": [
      "A:1",
      "A:10",
      "A:100",
      "A:101",
      "A:102",
      "A:103",
      "A:104",
      "A:105",
      "A:106",
      "A:107",
      "A:108",
      "A:109",
      "A:11",
      "A:110",
      "A:111",
      "A:112",
      "A:113",
      "A:114",
      "A:115",
      "A:116",
      "A:117",
      "A:118",
      "A:119",
      "A:12",
      "A:120",
      "A:121",
      "A:122",
      "A:123",
      "A:124",
      "A:125",
      "A:126",
      "A:127",
      "A:128",
      "A:129",
      "A:130",
      "A:131",
      "A:132",
      "A:133",
      "A:134",
      "A:135",
      "A:136",
      "A:137",
      "A:138",
      "A:139",
      "A:14",
      "A:140",
      "A:141",
      "A:142",
      "A:143",
      "A:144",
      "A:145",
      "A:146",
      "A:147",
      "A:148",
      "A:149",
      "A:15",
      "A:150",
      "A:151",
      "A:152",
      "A:153",
      "A:154",
      "A:155",
      "A:156",
      "A:157",
      "A:158",
      "A:159",
      "A:16",
      "A:160",
      "A:161",
      "A:162",
      "A:163",
      "A:164",
      "A:165",
      "A:166",
      "A:167",
      "A:168",
      "A:169",
      "A:17",
      "A:170",
      "A:171",
      "A:172",
      "A:173",
      "A:174",
      "A:175",
      "A:176",
      "A:177",
      "A:178",
      "A:179",
      "A:18",
      "A:180",
      "A:181",
      "A:182",
      "A:183",
      "A:184",
      "A:185",
      "A:186",
      "A:187",
      "A:188",
      "A:189",
      "A:19",
      "A:190",
      "A:191",
      "A:192",
      "A:193",
      "A:194",
      "A:195",
      "A:196",
      "A:197",
      "A:198",
      "A:199",
      "A:2",
      "A:20",
      "A:200",
      "A:201",
      "A:202",
      "A:203",
      "A:204",
      "A:205",
      "A:206",
      "A:207",
      "A:208",
      "A:209",
      "A:21",
      "A:210",
      "A:211",
      "A:212",
      "A:213",
      "A:214",
      "A:215",
      "A:216",
      "A:217",
      "A:218",
      "A:219",
      "A:22",
      "A:220",
      "A:221",
      "A:222",
      "A:23",
      "A:24",
      "A:25",
      "A:26",
      "A:27",
      "A:28",
      "A:29",
      "A:3",
      "A:30",
      "A:31",
      "A:32",
      "A:33",
      "A:35",
      "A:36",
      "A:37",
      "A:38",
      "A:39",
      "A:4",
      "A:40",
      "A:41",
      "A:42",
      "A:43",
      "A:44",
      "A:45",
      "A:46",
      "A:47",
      "A:48",
      "A:49",
      "A:5",
      "A:50",
      "A:51",
      "A:52",
      "A:53",
      "A:54",
      "A:55",
      "A:56",
      "A:57",
      "A:58",
      "A:59",
      "A:6",
      "A:60",
      "A:61",
      "A:62",
      "A:63",
      "A:64",
      "A:65",
      "A:66",
      "A:67",
      "A:68",
      "A:69",
      "A:7",
      "A:70",
      "A:71",
      "A:72",
      "A:73",
      "A:74",
      "A:75",
      "A:76",
      "A:77",
      "A:78",
      "A:79",
      "A:8",
      "A:80",
      "A:81",
      "A:82",
      "A:83",
      "A:84",
      "A:85",
      "A:86",
      "A:87",
      "A:88",
      "A:89",
      "A:9",
      "A:90",
      "A:91",
      "A:92",
      "A:93",
      "A:94",
      "A:95",
      "A:96",
      "A:97",
      "A:98",
      "A:99"
    ],
    "A:14": [
      "A:1",
      "A:10",
      "A:100",
      "A:101",
      "A:102",
      "A:103",
      "A:104",
      "A:105",
      "A:106",
      "A:107",
      "A:108",
      "A:109",
      "A:11",
      "A:110",
      "A:111",
      "A:112",
      "A:113",
      "A:114",
      "A:115",
      "A:116",
      "A:117",
      "A:118",
      "A:119",
      "A:12",
      "A:120",
      "A:121",
      "A:122",
      "A:123",
      "A:124",
      "A:125",
      "A:126",
      "A:127",
      "A:128",
      "A:129",
      "A:13",
      "A:130",
      "A:131",
      "A:132",
      "A:133",
      "A:134",
      "A:135",
      "A:136",
      "A:137",
      "A:138",
      "A:139",
      "A:140",
      "A:141",
      "A:142",
      "A:143",
      "A:144",
      "A:145",
      "A:146",
      "A:147",
      "A:148",
      "A:149",
      "A:15",
      "A:150",
      "A:151",
      "A:152",
      "A:153",
      "A:154",
      "A:155",
      "A:156",
      "A:157",
      "A:158",
      "A:159",
      "A:16",
      "A:160",
      "A:161",
      "A:162",
      "A:163",
      "A:164",
      "A:165",
      "A:166",
      "A:167",
      "A:168",
      "A:169",
      "A:17",
      "A:170",
      "A:171",
      "A:172",
      "A:173",
      "A:174",
      "A:175",
      "A:176",
      "A:177",
      "A:178",
      "A:179",
      "A:18",
      "A:180",
      "A:181",
      "A:182",
      "A:183",
      "A:184",
      "A:185",
      "A:186",
      "A:187",
      "A:188",
      "A:189",
      "A:19",
      "A:190",
      "A:191",
      "A:192",
      "A:193",
      "A:194",
      "A:195",
      "A:196",
      "A:197",
      "A:198",
      "A:199",
      "A:2",
      "A:20",
      "A:200",
      "A:201",
      "A:202",
      "A:203",
      "A:204",
      "A:205",
      "A:206",
      "A:207",
      "A:208",
      "A:209",
      "A:21",
      "A:210",
      "A:211",
      "A:212",
      "A:213",
      "A:214",
      "A:215",
      "A:216",
      "A:217",
      "A:218",
      "A:219",
      "A:22",
      "A:220",
      "A:221",
      "A:222",
      "A:23",
      "A:24",
      "A:25",
      "A:26",
      "A:27",
      "A:28",
      "A:29",
      "A:3",
      "A:30",
      "A:31",
      "A:32",
      "A:33",
      "A:35",
      "A:36",
      "A:37",
      "A:38",
      "A:39",
      "A:4",
      "A:40",
      "A:41",
      "A:42",
      "A:43",
      "A:44",
      "A:45",
      "A:46",
      "A:47",
      "A:48",
      "A:49",
      "A:5",
      "A:50",
      "A:51",
      "A:52",
      "A:53",
      "A:54",
      "A:55",
      "A:56",
      "A:57",
      "A:58",
      "A:59",
      "A:6",
      "A:60",
      "A:61",
      "A:62",
      "A:63",
      "A:64",
      "A:65",
      "A:66",
      "A:67",
      "A:68",
      "A:69",
      "A:7",
      "A:70",
      "A:71",
      "A:72",
      "A:73",
      "A:74",
      "A:75",
      "A:76",
      "A:77",
      "A:78",
      "A:79",
      "A:8",
      "A:80",
      "A:81",
      "A:82",
      "A:83",
      "A:84",
      "A:85",
      "A:86",
      "A:87",
      "A:88",
      "A:89",
      "A:9",
      "A:90",
      "A:91",
      "A:92",
      "A:93",
      "A:94",
      "A:95",
      "A:96",
      "A:97",
      "A:98",
      "A:99"
    ],
    "A:15": [
      "A:1",
      "A:10",
      "A:100",
      "A:101",
      "A:102",
      "A:103",
      "A:104",
      "A:105",
      "A:106",
      "A:107",
      "A:108",
      "A:109",
      "A:11",
      "A:110",
      "A:111",
      "A:112",
      "A:113",
      "A:114",
      "A:115",
      "A:116",
      "A:117",
      "A:118",
      "A:119",
      "A:12",
      "A:120",
      "A:121",
      "A:122",
      "A:123",
      "A:124",
      "A:125",
      "A:126",
      "A:127",
      "A:128",
      "A:129",
      "A:13",
      "A:130",
      "A:131",
      "A:132",
      "A:133",
      "A:134",
      "A:135",
      "A:136",
      "A:137",
      "A:138",
      "A:139",
      "A:14",
      "A:140",
      "A:141",
      "A:142",
      "A:143",
      "A:144",
      "A:145",
      "A:146",
      "A:147",
      "A:148",
      "A:149",
      "A:150",
      "A:151",
      "A:152",
      "A:153",
      "A:154",
      "A:155",
      "A:156",
      "A:157",
      "A:158",
      "A:159",
      "A:16",
      "A:160",
      "A:161",
      "A:162",
      "A:163",
      "A:164",
      "A:165",
      "A:166",
      "A:167",
      "A:168",
      "A:169",
      "A:17",
      "A:170",
      "A:171",
      "A:172",
      "A:173",
      "A:174",
      "A:175",
      "A:176",
      "A:177",
      "A:178",
      "A:179",
      "A:18",
      "A:180",
      "A:181",
      "A:182",
      "A:183",
      "A:184",
      "A:185",
      "A:186",
      "A:187",
      "A:188",
      "A:189",
      "A:19",
      "A:190",
      "A:191",
      "A:192",
      "A:193",
      "A:194",
      "A:195",
      "A:196",
      "A:197",
      "A:198",
      "A:199",
      "A:2",
      "A:20",
      "A:200",
      "A:201",
      "A:202",
      "A:203",
      "A:204",
      "A:205",
      "A:206",
      "A:207",
      "A:208",
      "A:209",
      "A:21",
      "A:210",
      "A:211",
      "A:212",
      "A:213",
      "A:214",
      "A:215",
      "A:216",
      "A:217",
      "A:218",
      "A:219",
      "A:22",
      "A:220",
      "A:221",
      "A:222",
      "A:23",
      "A:24",
      "A:25",
      "A:26",
      "A:27",
      "A:28",
      "A:29",
      "A:3",
      "A:30",
      "A:31",
      "A:32",
      "A:33",
      "A:35",
      "A:36",
      "A:37",
      "A:38",
      "A:39",
      "A:4",
      "A:40",
      "A:41",
      "A:42",
      "A:43",
      "A:44",
      "A:45",
      "A:46",
      "A:47",
      "A:48",
      "A:49",
      "A:5",
      "A:50",
      "A:51",
      "A:52",
      "A:53",
      "A:54",
      "A:55",
      "A:56",
      "A:57",
      "A:58",
      "A:59",
      "A:6",
      "A:60",
      "A:61",
      "A:62",
      "A:63",
      "A:64",
      "A:65",
      "A:66",
      "A:67",
      "A:68",
      "A:69",
      "A:7",
      "A:70",
      "A:71",
      "A:72",
      "A:73",
      "A:74",
      "A:75",
      "A:76",
      "A:77",
      "A:78",
      "A:79",
      "A:8",
      "A:80",
      "A:81",
      "A:82",
      "A:83",
      "A:84",
      "A:85",
      "A:86",
      "A:87",
      "A:88",
      "A:89",
      "A:9",
      "A:90",
      "A:91",
      "A:92",
      "A:93",
      "A:94",
      "A:95",
      "A:96",
      "A:97",
      "A:98",
      "A:99"
    ],
    "A:16": [
      "A:1",
      "A:10",
      "A:100",
      "A:101",
      "A:102",
      "A:103",
      "A:104",
      "A:105",
      "A:106",
      "A:107",
      "A:108",
      "A:109",
      "A:11",
      "A:110",
      "A:111",
      "A:112",
      "A:113",
      "A:114",
      "A:115",
      "A:116",
      "A:117",
      "A:118",
      "A:119",
      "A:12",
      "A:120",
      "A:121",
      "A:122",
      "A:123",
      "A:124",
      "A:125",
      "A:126",
      "A:127",
      "A:128",
      "A:129",
      "A:13",
      "A:130",
      "A:131",
      "A:132",
      "A:133",
      "A:134",
      "A:135",
      "A:136",
      "A:137",
      "A:138",
      "A:139",
      "A:14",
      "A:140",
      "A:141",
      "A:142",
      "A:143",
      "A:144",
      "A:145",
      "A:146",
      "A:147",
      "A:148",
      "A:149",
      "A:15",
      "A:150",
      "A:151",
      "A:152",
      "A:153",
      "A:154",
      "A:155",
      "A:156",
      "A:157",
      "A:158",
      "A:159",
      "A:160",
      "A:161",
      "A:162",
      "A:163",
      "A:164",
      "A:165",
      "A:166",
      "A:167",
      "A:168",
      "A:169",
      "A:17",
      "A:170",
      "A:171",
      "A:172",
      "A:173",
      "A:174",
      "A:175",
      "A:176",
      "A:177",
      "A:178",
      "A:179",
      "A:18",
      "A:180",
      "A:181",
      "A:182",
      "A:183",
      "A:184",
      "A:185",
      "A:186",
      "A:187",
      "A:188",
      "A:189",
      "A:19",
      "A:190",
      "A:191",
      "A:192",
      "A:193",
      "A:194",
      "A:195",
      "A:196",
      "A:197",
      "A:198",
      "A:199",
      "A:2",
      "A:20",
      "A:200",
      "A:201",
      "A:202",
      "A:203",
      "A:204",
      "A:205",
      "A:206",
      "A:207",
      "A:208",
      "A:209",
      "A:21",
      "A:210",
      "A:211",
      "A:212",
      "A:213",
      "A:214",
      "A:215",
      "A:216",
      "A:217",
      "A:218",
      "A:219",
      "A:22",
      "A:220",
      "A:221",
      "A:222",
      "A:23",
      "A:24",
      "A:25",
      "A:26",
      "A:27",
      "A:28",
      "A:29",
      "A:3",
      "A:30",
      "A:31",
      "A:32",
      "A:33",
      "A:35",
      "A:36",
      "A:37",
      "A:38",
      "A:39",
      "A:4",
      "A:40",
      "A:41",
      "A:42",
      "A:43",
      "A:44",
      "A:45",
      "A:46",
      "A:47",
      "A:48",
      "A:49",
      "A:5",
      "A:50",
      "A:51",
      "A:52",
      "A:53",
      "A:54",
      "A:55",
      "A:56",
      "A:57",
      "A:58",
      "A:59",
      "A:6",
      "A:60",
      "A:61",
      "A:62",
      "A:63",
      "A:64",
      "A:65",
      "A:66",
      "A:67",
      "A:68",
      "A:69",
      "A:7",
      "A:70",
      "A:71",
      "A:72",
      "A:73",
      "A:74",
      "A:75",
      "A:76",
      "A:77",
      "A:78",
      "A:79",
      "A:8",
      "A:80",
      "A:81",
      "A:82",
      "A:83",
      "A:84",
      "A:85",
      "A:86",
      "A:87",
      "A:88",
      "A:89",
      "A:9",
      "A:90",
      "A:91",
      "A:92",
      "A:93",
      "A:94",
      "A:95",
      "A:96",
      "A:97",
      "A:98",
      "A:99"
    ],
    "A:17": [
      "A:1",
      "A:10",
      "A:100",
      "A:101",
      "A:102",
      "A:103",
      "A:104",
      "A:105",
      "A:106",
      "A:107",
      "A:108",
      "A:109",
      "A:11",
      "A:110",
      "A:111",
      "A:112",
      "A:113",
      "A:114",
      "A:115",
      "A:116",
      "A:117",
      "A:118",
      "A:119",
      "A:12",
      "A:120",
      "A:121",
      "A:122",
      "A:123",
      "A:124",
      "A:125",
      "A:126",
      "A:127",
      "A:128",
      "A:129",
      "A:13",
      "A:130",
      "A:131",
      "A:132",
      "A:133",
      "A:134",
      "A:135",
      "A:136",
      "A:137",
      "A:138",
      "A:139",
      "A:14",
      "A:140",
      "A:141",
      "A:142",
      "A:143",
      "A:144",
      "A:145",
      "A:146",
      "A:147",
      "A:148",
      "A:149",
      "A:15",
      "A:150",
      "A:151",
      "A:152",
      "A:153",
      "A:154",
      "A:155",
      "A:156",
      "A:157",
      "A:158",
      "A:159",
      "A:16",
      "A:160",
      "A:161",
      "A:162",
      "A:163",
      "A:164",
      "A:165",
      "A:166",
      "A:167",
      "A:168",
      "A:169",
      "A:170",
      "A:171",
      "A:172",
      "A:173",
      "A:174",
      "A:175",
      "A:176",
      "A:177",
      "A:178",
      "A:179",
      "A:18",
      "A:180",
      "A:181",
      "A:182",
      "A:183",
      "A:184",
      "A:185",
      "A:186",
      "A:187",
      "A:188",
      "A:189",
      "A:19",
      "A:190",
      "A:191",
      "A:192",
      "A:193",
      "A:194",
      "A:195",
      "A:196",
      "A:197",
      "A:198",
      "A:199",
      "A:2",
      "A:20",
      "A:200",
      "A:201",
      "A:202",
      "A:203",
      "A:204",
      "A:205",
      "A:206",
      "A:207",
      "A:208",
      "A:209",
      "A:21",
      "A:210",
      "A:211",
      "A:212",
      "A:213",
      "A:214",
      "A:215",
      "A:216",
      "A:217",
      "A:218",
      "A:219",
      "A:22",
      "A:220",
      "A:221",
      "A:222",
      "A:23",
      "A:24",
      "A:25",
      "A:26",
      "A:27",
      "A:28",
      "A:29",
      "A:3",
      "A:30",
      "A:31",
      "A:32",
      "A:33",
      "A:35",
      "A:36",
      "A:37",
      "A:38",
      "A:39",
      "A:4",
      "A:40",
      "A:41",
      "A:42",
      "A:43",
      "A:44",
      "A:45",
      "A:46",
      "A:47",
      "A:48",
      "A:49",
      "A:5",
      "A:50",
      "A:51",
      "A:52",
      "A:53",
      "A:54",
      "A:55",
      "A:56",
      "A:57",
      "A:58",
      "A:59",
      "A:6",
      "A:60",
      "A:61",
      "A:62",
      "A:63",
      "A:64",
      "A:65",
      "A:66",
      "A:67",
      "A:68",
      "A:69",
      "A:7",
      "A:70",
      "A:71",
      "A:72",
      "A:73",
      "A:74",
      "A:75",
      "A:76",
      "A:77",
      "A:78",
      "A:79",
      "A:8",
      "A:80",
      "A:81",
      "A:82",
      "A:83",
      "A:84",
      "A:85",
      "A:86",
      "A:87",
      "A:88",
      "A:89",
      "A:9",
      "A:90",
      "A:91",
      "A:92",
      "A:93",
      "A:94",
      "A:95",
      "A:96",
      "A:97",
      "A:98",
      "A:99"
    ],
    "A:18": [
      "A:1",
      "A:10",
      "A:100",
      "A:101",
      "A:102",
      "A:103",
      "A:104",
      "A:105",
      "A:106",
      "A:107",
      "A:108",
      "A:109",
      "A:11",
      "A:110",
      "A:111",
      "A:112",
      "A:113",
      "A:114",
      "A:115",
      "A:116",
      "A:117",
      "A:118",
      "A:119",
      "A:12",
      "A:120",
      "A:121",
      "A:122",
      "A:123",
      "A:124",
      "A:125",
      "A:126",
      "A:127",
      "A:128",
      "A:129",
      "A:13",
      "A:130",
      "A:131",
      "A:132",
      "A:133",
      "A:134",
      "A:135",
      "A:136",
      "A:137",
      "A:138",
      "A:139",
      "A:14",
      "A:140",
      "A:141",
      "A:142",
      "A:143",
      "A:144",
      "A:145",
      "A:146",
      "A:147",
      "A:148",
      "A:149",
      "A:15",
      "A:150",
      "A:151",
      "A:152",
      "A:153",
      "A:154",
      "A:155",
      "A:156",
      "A:157",
      "A:158",
      "A:159",
      "A:16",
      "A:160",
      "A:161",
      "A:162",
      "A:163",
      "A:164",
      "A:165",
      "A:166",
      "A:167",
      "A:168",
      "A:169",
      "A:17",
      "A:170",
      "A:171",
      "A:172",
      "A:173",
      "A:174",
      "A:175",
      "A:176",
      "A:177",
      "A:178",
      "A:179",
      "A:180",
      "A:181",
      "A:182",
      "A:183",
      "A:184",
      "A:185",
      "A:186",
      "A:187",
      "A:188",
      "A:189",
      "A:19",
      "A:190",
      "A:191",
      "A:192",
      "A:193",
      "A:194",
      "A:195",
      "A:196",
      "A:197",
      "A:198",
      "A:199",
      "A:2",
      "A:20",
      "A:200",
      "A:201",
      "A:202",
      "A:203",
      "A:204",
      "A:205",
      "A:206",
      "A:207",
      "A:208",
      "A:209",
      "A:21",
      "A:210",
      "A:211",
      "A:212",
      "A:213",
      "A:214",
      "A:215",
      "A:216",
      "A:217",
      "A:218",
      "A:219",
      "A:22",
      "A:220",
      "A:221",
      "A:222",
      "A:23",
      "A:24",
      "A:25",
      "A:26",
      "A:27",
      "A:28",
      "A:29",
      "A:3",
      "A:30",
      "A:31",
      "A:32",
      "A:33",
      "A:35",
      "A:36",
      "A:37",
      "A:38",
      "A:39",
      "A:4",
      "A:40",
      "A:41",
      "A:42",
      "A:43",
      "A:44",
      "A:45",
      "A:46",
      "A:47",
      "A:48",
      "A:49",
      "A:5",
      "A:50",
      "A:51",
      "A:52",
      "A:53",
      "A:54",
      "A:55",
      "A:56",
      "A:57",
      "A:58",
      "A:59",
      "A:6",
      "A:60",
      "A:61",
      "A:62",
      "A:63",
      "A:64",
      "A:65",
      "A:66",
      "A:67",
      "A:68",
      "A:69",
      "A:7",
      "A:70",
      "A:71",
      "A:72",
      "A:73",
      "A:74",
      "A:75",
      "A:76",
      "A:77",
      "A:78",
      "A:79",
      "A:8",
      "A:80",
      "A:81",
      "A:82",
      "A:83",
      "A:84",
      "A:85",
      "A:86",
      "A:87",
      "A:88",
      "A:89",
      "A:9",
      "A:90",
      "A:91",
      "A:92",
      "A:93",
      "A:94",
      "A:95",
      "A:96",
      "A:97",
      "A:98",
      "A:99"
    ],
    "A:19": [
      "A:1",
      "A:10",
      "A:100",
      "A:101",
      "A:102",
      "A:103",
      "A:104",
      "A:105",
      "A:106",
      "A:107",
      "A:108",
      "A:109",
      "A:11",
      "A:110",
      "A:111",
      "A:112",
      "A:113",
      "A:114",
      "A:115",
      "A:116",
      "A:117",
      "A:118",
      "A:119",
      "A:12",
      "A:120",
      "A:121",
      "A:122",
      "A:123",
      "A:124",
      "A:125",
      "A:126",
      "A:127",
      "A:128",
      "A:129",
      "A:13",
      "A:130",
      "A:131",
      "A:132",
      "A:133",
      "A:134",
      "A:135",
      "A:136",
      "A:137",
      "A:138",
      "A:139",
      "A:14",
      "A:140",
      "A:141",
      "A:142",
      "A:143",
      "A:144",
      "A:145",
      "A:146",
      "A:147",
      "A:148",
      "A:149",
      "A:15",
      "A:150",
      "A:151",
      "A:152",
      "A:153",
      "A:154",
      "A:155",
      "A:156",
      "A:157",
      "A:158",
      "A:159",
      "A:16",
      "A:160",
      "A:161",
      "A:162",
      "A:163",
      "A:164",
      "A:165",
      "A:166",
      "A:167",
      "A:168",
      "A:169",
      "A:17",
      "A:170",
      "A:171",
      "A:172",
      "A:173",
      "A:174",
      "A:175",
      "A:176",
      "A:177",
      "A:178",
      "A:179",
      "A:18",
      "A:180",
      "A:181",
      "A:182",
      "A:183",
      "A:184",
      "A:185",
      "A:186",
      "A:187",
      "A:188",
      "A:189",
      "A:190",
      "A:191",
      "A:192",
      "A:193",
      "A:194",
      "A:195",
      "A:196",
      "A:197",
      "A:198",
      "A:199",
      "A:2",
      "A:20",
      "A:200",
      "A:201",
      "A:202",
      "A:203",
      "A:204",
      "A:205",
      "A:206",
      "A:207",
      "A:208",
      "A:209",
      "A:21",
      "A:210",
      "A:211",
      "A:212",
      "A:213",
      "A:214",
      "A:215",
      "A:216",
      "A:217",
      "A:218",
      "A:219",
      "A:22",
      "A:220",
      "A:221",
      "A:222",
      "A:23",
      "A:24",
      "A:25",
      "A:26",
      "A:27",
      "A:28",
      "A:29",
      "A:3",
      "A:30",
      "A:31",
      "A:32",
      "A:33",
      "A:35",
      "A:36",
      "A:37",
      "A:38",
      "A:39",
      "A:4",
      "A:40",
      "A:41",
      "A:42",
      "A:43",
      "A:44",
      "A:45",
      "A:46",
      "A:47",
      "A:48",
      "A:49",
      "A:5",
      "A:50",
      "A:51",
      "A:52",
      "A:53",
      "A:54",
      "A:55",
      "A:56",
      "A:57",
      "A:58",
      "A:59",
      "A:6",
      "A:60",
      "A:61",
      "A:62",
      "A:63",
      "A:64",
      "A:65",
      "A:66",
      "A:67",
      "A:68",
      "A:69",
      "A:7",
      "A:70",
      "A:71",
      "A:72",
      "A:73",
      "A:74",
      "A:75",
      "A:76",
      "A:77",
      "A:78",
      "A:79",
      "A:8",
      "A:80",
      "A:81",
      "A:82",
      "A:83",
      "A:84",
      "A:85",
      "A:86",
      "A:87",
      "A:88",
      "A:89",
      "A:9",
      "A:90",
      "A:91",
      "A:92",
      "A:93",
      "A:94",
      "A:95",
      "A:96",
      "A:97",
      "A:98",
      "A:99"
    ],
    "A:20": [
      "A:1",
      "A:10",
      "A:100",
      "A:101",
      "A:102",
      "A:103",
      "A:104",
      "A:105",
      "A:106",
      "A:107",
      "A:108",
      "A:109",
      "A:11",
      "A:110",
      "A:111",
      "A:112",
      "A:113",
      "A:114",
      "A:115",
      "A:116",
      "A:117",
      "A:118",
      "A:119",
      "A:12",
      "A:120",
      "A:121",
      "A:122",
      "A:123",
      "A:124",
      "A:125",
      "A:126",
      "A:127",
      "A:128",
      "A:129",
      "A:13",
      "A:130",
      "A:131",
      "A:132",
      "A:133",
      "A:134",
      "A:135",
      "A:136",
      "A:137",
      "A:138",
      "A:139",
      "A:14",
      "A:140",
      "A:141",
      "A:142",
      "A:143",
      "A:144",
      "A:145",
      "A:146",
      "A:147",
      "A:148",
      "A:149",
      "A:15",
      "A:150",
      "A:151",
      "A:152",
      "A:153",
      "A:154",
      "A:155",
      "A:156",
      "A:157",
      "A:158",
      "A:159",
      "A:16",
      "A:160",
      "A:161",
      "A:162",
      "A:163",
      "A:164",
      "A:165",
      "A:166",
      "A:167",
      "A:168",
      "A:169",
      "A:17",
      "A:170",
      "A:171",
      "A:172",
      "A:173",
      "A:174",
      "A:175",
      "A:176",
      "A:177",
      "A:178",
      "A:179",
      "A:18",
      "A:180",
      "A:181",
      "A:182",
      "A:183",
      "A:184",
      "A:185",
      "A:186",
      "A:187",
      "A:188",
      "A:189",
      "A:19",
      "A:190",
      "A:191",
      "A:192",
      "A:193",
      "A:194",
      "A:195",
      "A:196",
      "A:197",
      "A:198",
      "A:199",
      "A:2",
      "A:200",
      "A:201",
      "A:202",
      "A:203",
      "A:204",
      "A:205",
      "A:206",
      "A:207",
      "A:208",
      "A:209",
      "A:21",
      "A:210",
      "A:211",
      "A:212",
      "A:213",
      "A:214",
      "A:215",
      "A:216",
      "A:217",
      "A:218",
      "A:219",
      "A:22",
      "A:220",
      "A:221",
      "A:222",
      "A:23",
      "A:24",
      "A:25",
      "A:26",
      "A:27",
      "A:28",
      "A:29",
      "A:3",
      "A:30",
      "A:31",
      "A:32",
      "A:33",
      "A:35",
      "A:36",
      "A:37",
      "A:38",
      "A:39",
      "A:4",
      "A:40",
      "A:41",
      "A:42",
      "A:43",
      "A:44",
      "A:45",
      "A:46",
      "A:47",
      "A:48",
      "A:49",
      "A:5",
      "A:50",
      "A:51",
      "A:52",
      "A:53",
      "A:54",
      "A:55",
      "A:56",
      "A:57",
      "A:58",
      "A:59",
      "A:6",
      "A:60",
      "A:61",
      "A:62",
      "A:63",
      "A:64",
      "A:65",
      "A:66",
      "A:67",
      "A:68",
      "A:69",
      "A:7",
      "A:70",
      "A:71",
      "A:72",
      "A:73",
      "A:74",
      "A:75",
      "A:76",
      "A:77",
      "A:78",
      "A:79",
      "A:8",
      "A:80",
      "A:81",
      "A:82",
      "A:83",
      "A:84",
      "A:85",
      "A:86",
      "A:87",
      "A:88",
      "A:89",
      "A:9",
      "A:90",
      "A:91",
      "A:92",
      "A:93",
      "A:94",
      "A:95",
      "A:96",
      "A:97",
      "A:98",
      "A:99"
    ],
    "A:21": [
      "A:1",
      "A:10",
      "A:100",
      "A:101",
      "A:102",
      "A:103",
      "A:104",
      "A:105",
      "A:106",
      "A:107",
      "A:108",
      "A:109",
      "A:11",
      "A:110",
      "A:111",
      "A:112",
      "A:113",
      "A:114",
      "A:115",
      "A:116",
      "A:117",
      "A:118",
      "A:119",
      "A:12",
      "A:120",
      "A:121",
      "A:122",
      "A:123",
      "A:124",
      "A:125",
      "A:126",
      "A:127",
      "A:128",
      "A:129",
      "A:13",
      "A:130",
      "A:131",
      "A:132",
      "A:133",
      "A:134",
      "A:135",
      "A:136",
      "A:137",
      "A:138",
      "A:139",
      "A:14",
      "A:140",
      "A:141",
      "A:142",
      "A:143",
      "A:144",
      "A:145",
      "A:146",
      "A:147",
      "A:148",
      "A:149",
      "A:15",
      "A:150",
      "A:151",
      "A:152",
      "A:153",
      "A:154",
      "A:155",
      "A:156",
      "A:157",
      "A:158",
      "A:159",
      "A:16",
      "A:160",
      "A:161",
      "A:162",
      "A:163",
      "A:164",
      "A:165",
      "A:166",
      "A:167",
      "A:168",
      "A:169",
      "A:17",
      "A:170",
      "A:171",
      "A:172",
      "A:173",
      "A:174",
      "A:175",
      "A:176",
      "A:177",
      "A:178",
      "A:179",
      "A:18",
      "A:180",
      "A:181",
      "A:182",
      "A:183",
      "A:184",
      "A:185",
      "A:186",
      "A:187",
      "A:188",
      "A:189",
      "A:19",
      "A:190",
      "A:191",
      "A:192",
      "A:193",
      "A:194",
      "A:195",
      "A:196",
      "A:197",
      "A:198",
      "A:199",
      "A:2",
      "A:20",
      "A:200",
      "A:201",
      "A:202",
      "A:203",
      "A:204",
      "A:205",
      "A:206",
      "A:207",
      "A:208",
      "A:209",
      "A:210",
      "A:211",
      "A:212",
      "A:213",
      "A:214",
      "A:215",
      "A:216",
      "A:217",
      "A:218",
      "A:219",
      "A:22",
      "A:220",
      "A:221",
      "A:222",
      "A:23",
      "A:24",
      "A:25",
      "A:26",
      "A:27",
      "A:28",
      "A:29",
      "A:3",
      "A:30",
      "A:31",
      "A:32",
      "A:33",
      "A:35",
      "A:36",
      "A:37",
      "A:38",
      "A:39",
      "A:4",
      "A:40",
      "A:41",
      "A:42",
      "A:43",
      "A:44",
      "A:45",
      "A:46",
      "A:47",
      "A:48",
      "A:49",
      "A:5",
      "A:50",
      "A:51",
      "A:52",
      "A:53",
      "A:54",
      "A:55",
      "A:56",
      "A:57",
      "A:58",
      "A:59",
      "A:6",
      "A:60",
      "A:61",
      "A:62",
      "A:63",
      "A:64",
      "A:65",
      "A:66",
      "A:67",
      "A:68",
      "A:69",
      "A:7",
      "A:70",
      "A:71",
      "A:72",
      "A:73",
      "A:74",
      "A:75",
      "A:76",
      "A:77",
      "A:78",
      "A:79",
      "A:8",
      "A:80",
      "A:81",
      "A:82",
      "A:83",
      "A:84",
      "A:85",
      "A:86",
      "A:87",
      "A:88",
      "A:89",
      "A:9",
      "A:90",
      "A:91",
      "A:92",
      "A:93",
      "A:94",
      "A:95",
      "A:96",
      "A:97",
      "A:98",
      "A:99"
    ],
    "A:22": [
      "A:1",
      "A:10",
      "A:100",
      "A:101",
      "A:102",
      "A:103",
      "A:104",
      "A:105",
      "A:106",
      "A:107",
      "A:108",
      "A:109",
      "A:11",
      "A:110",
      "A:111",
      "A:112",
      "A:113",
      "A:114",
      "A:115",
      "A:116",
      "A:117",
      "A:118",
      "A:119",
      "A:12",
      "A:120",
      "A:121",
      "A:122",
      "A:123",
      "A:124",
      "A:125",
      "A:126",
      "A:127",
      "A:128",
      "A:129",
      "A:13",
      "A:130",
      "A:131",
      "A:132",
      "A:133",
      "A:134",
      "A:135",
      "A:136",
      "A:137",
      "A:138",
      "A:139",
      "A:14",
      "A:140",
      "A:141",
      "A:142",
      "A:143",
      "A:144",
      "A:145",
      "A:146",
      "A:147",
      "A:148",
      "A:149",
      "A:15",
      "A:150",
      "A:151",
      "A:152",
      "A:153",
      "A:154",
      "A:155",
      "A:156",
      "A:157",
      "A:158",
      "A:159",
      "A:16",
      "A:160",
      "A:161",
      "A:162",
      "A:163",
      "A:164",
      "A:165",
      "A:166",
      "A:167",
      "A:168",
      "A:169",
      "A:17",
      "A:170",
      "A:171",
      "A:172",
      "A:173",
      "A:174",
      "A:175",
      "A:176",
      "A:177",
      "A:178",
      "A:179",
      "A:18",
      "A:180",
      "A:181",
      "A:182",
      "A:183",
      "A:184",
      "A:185",
      "A:186",
      "A:187",
      "A:188",
      "A:189",
      "A:19",
      "A:190",
      "A:191",
      "A:192",
      "A:193",
      "A:194",
      "A:195",
      "A:196",
      "A:197",
      "A:198",
      "A:199",
      "A:2",
      "A:20",
      "A:200",
      "A:201",
      "A:202",
      "A:203",
      "A:204",
      "A:205",
      "A:206",
      "A:207",
      "A:208",
      "A:209",
      "A:21",
      "A:210",
      "A:211",
      "A:212",
      "A:213",
      "A:214",
      "A:215",
      "A:216",
      "A:217",
      "A:218",
      "A:219",
      "A:220",
      "A:221",
      "A:222",
      "A:23",
      "A:24",
      "A:25",
      "A:26",
      "A:27",
      "A:28",
      "A:29",
      "A:3",
      "A:30",
      "A:31",
      "A:32",
      "A:33",
      "A:35",
      "A:36",
      "A:37",
      "A:38",
      "A:39",
      "A:4",
      "A:40",
      "A:41",
      "A:42",
      "A:43",
      "A:44",
      "A:45",
      "A:46",
      "A:47",
      "A:48",
      "A:49",
      "A:5",
      "A:50",
      "A:51",
      "A:52",
      "A:53",
      "A:54",
      "A:55",
      "A:56",
      "A:57",
      "A:58",
      "A:59",
      "A:6",
      "A:60",
      "A:61",
      "A:62",
      "A:63",
      "A:64",
      "A:65",
      "A:66",
      "A:67",
      "A:68",
      "A:69",
      "A:7",
      "A:70",
      "A:71",
      "A:72",
      "A:73",
      "A:74",
      "A:75",
      "A:76",
      "A:77",
      "A:78",
      "A:79",
      "A:8",
      "A:80",
      "A:81",
      "A:82",
      "A:83",
      "A:84",
      "A:85",
      "A:86",
      "A:87",
      "A:88",
      "A:89",
      "A:9",
      "A:90",
      "A:91",
      "A:92",
      "A:93",
      "A:94",
      "A:95",
      "A:96",
      "A:97",
      "A:98",
      "A:99"
    ],
    "A:23": [
      "A:1",
      "A:10",
      "A:100",
      "A:101",
      "A:102",
      "A:103",
      "A:104",
      "A:105",
      "A:106",
      "A:107",
      "A:108",
      "A:109",
      "A:11",
      "A:110",
      "A:111",
      "A:112",
      "A:113",
      "A:114",
      "A:115",
      "A:116",
      "A:117",
      "A:118",
      "A:119",
      "A:12",
      "A:120",
      "A:121",
      "A:122",
      "A:123",
      "A:124",
      "A:125",
      "A:126",
      "A:127",
      "A:128",
      "A:129",
      "A:13",
      "A:130",
      "A:131",
      "A:132",
      "A:133",
      "A:134",
      "A:135",
      "A:136",
      "A:137",
      "A:138",
      "A:139",
      "A:14",
      "A:140",
      "A:141",
      "A:142",
      "A:143",
      "A:144",
      "A:145",
      "A:146",
      "A:147",
      "A:148",
      "A:149",
      "A:15",
      "A:150",
      "A:151",
      "A:152",
      "A:153",
      "A:154",
      "A:155",
      "A:156",
      "A:157",
      "A:158",
      "A:159",
      "A:16",
      "A:160",
      "A:161",
      "A:162",
      "A:163",
      "A:164",
      "A:165",
      "A:166",
      "A:167",
      "A:168",
      "A:169",
      "A:17",
      "A:170",
      "A:171",
      "A:172",
      "A:173",
      "A:174",
      "A:175",
      "A:176",
      "A:177",
      "A:178",
      "A:179",
      "A:18",
      "A:180",
      "A:181",
      "A:182",
      "A:183",
      "A:184",
      "A:185",
      "A:186",
      "A:187",
      "A:188",
      "A:189",
      "A:19",
      "A:190",
      "A:191",
      "A:192",
      "A:193",
      "A:194",
      "A:195",
      "A:196",
      "A:197",
      "A:198",
      "A:199",
      "A:2",
      "A:20",
      "A:200",
      "A:201",
      "A:202",
      "A:203",
      "A:204",
      "A:205",
      "A:206",
      "A:207",
      "A:208",
      "A:209",
      "A:21",
      "A:210",
      "A:211",
      "A:212",
      "A:213",
      "A:214",
      "A:215",
      "A:216",
      "A:217",
      "A:218",
      "A:219",
      "A:22",
      "A:220",
      "A:221",
      "A:222",
      "A:24",
      "A:25",
      "A:26",
      "A:27",
      "A:28",
      "A:29",
      "A:3",
      "A:30",
      "A:31",
      "A:32",
      "A:33",
      "A:35",
      "A:36",
      "A:37",
      "A:38",
      "A:39",
      "A:4",
      "A:40",
      "A:41",
      "A:42",
      "A:43",
      "A:44",
      "A:45",
      "A:46",
      "A:47",
      "A:48",
      "A:49",
      "A:5",
      "A:50",
      "A:51",
      "A:52",
      "A:53",
      "A:54",
      "A:55",
      "A:56",
      "A:57",
      "A:58",
      "A:59",
      "A:6",
      "A:60",
      "A:61",
      "A:62",
      "A:63",
      "A:64",
      "A:65",
      "A:66",
      "A:67",
      "A:68",
      "A:69",
      "A:7",
      "A:70",
      "A:71",
      "A:72",
      "A:73",
      "A:74",
      "A:75",
      "A:76",
      "A:77",
      "A:78",
      "A:79",
      "A:8",
      "A:80",
      "A:81",
      "A:82",
      "A:83",
      "A:84",
      "A:85",
      "A:86",
      "A:87",
      "A:88",
      "A:89",
      "A:9",
      "A:90",
      "A:91",
      "A:92",
      "A:93",
      "A:94",
      "A:95",
      "A:96",
      "A:97",
      "A:98",
      "A:99"
    ],
    "A:24": [
      "A:1",
      "A:10",
      "A:100",
      "A:101",
      "A:102",
      "A:103",
      "A:104",
      "A:105",
      "A:106",
      "A:107",
      "A:108",
      "A:109",
      "A:11",
      "A:110",
      "A:111",
      "A:112",
      "A:113",
      "A:114",
      "A:115",
      "A:116",
      "A:117",
      "A:118",
      "A:119",
      "A:12",
      "A:120",
      "A:121",
      "A:122",
      "A:123",
      "A:124",
      "A:125",
      "A:126",
      "A:127",
      "A:128",
      "A:129",
      "A:13",
      "A:130",
      "A:131",
      "A:132",
      "A:133",
      "A:134",
      "A:135",
      "A:136",
      "A:137",
      "A:138",
      "A:139",
      "A:14",
      "A:140",
      "A:141",
      "A:142",
      "A:143",
      "A:144",
      "A:145",
      "A:146",
      "A:147",
      "A:148",
      "A:149",
      "A:15",
      "A:150",
      "A:151",
      "A:152",
      "A:153",
      "A:154",
      "A:155",
      "A:156",
      "A:157",
      "A:158",
      "A:159",
      "A:16",
      "A:160",
      "A:161",
      "A:162",
      "A:163",
      "A:164",
      "A:165",
      "A:166",
      "A:167",
      "A:168",
      "A:169",
      "A:17",
      "A:170",
      "A:171",
      "A:172",
      "A:173",
      "A:174",
      "A:175",
      "A:176",
      "A:177",
      "A:178",
      "A:179",
      "A:18",
      "A:180",
      "A:181",
      "A:182",
      "A:183",
      "A:184",
      "A:185",
      "A:186",
      "A:187",
      "A:188",
      "A:189",
      "A:19",
      "A:190",
      "A:191",
      "A:192",
      "A:193",
      "A:194",
      "A:195",
      "A:196",
      "A:197",
      "A:198",
      "A:199",
      "A:2",
      "A:20",
      "A:200",
      "A:201",
      "A:202",
      "A:203",
      "A:204",
      "A:205",
      "A:206",
      "A:207",
      "A:208",
      "A:209",
      "A:21",
      "A:210",
      "A:211",
      "A:212",
      "A:213",
      "A:214",
      "A:215",
      "A:216",
      "A:217",
      "A:218",
      "A:219",
      "A:22",
      "A:220",
      "A:221",
      "A:222",
      "A:23",
      "A:25",
      "A:26",
      "A:27",
      "A:28",
      "A:29",
      "A:3",
      "A:30",
      "A:31",
      "A:32",
      "A:33",
      "A:35",
      "A:36",
      "A:37",
      "A:38",
      "A:39",
      "A:4",
      "A:40",
      "A:41",
      "A:42",
      "A:43",
      "A:44",
      "A:45",
      "A:46",
      "A:47",
      "A:48",
      "A:49",
      "A:5",
      "A:50",
      "A:51",
      "A:52",
      "A:53",
      "A:54",
      "A:55",
      "A:56",
      "A:57",
      "A:58",
      "A:59",
      "A:6",
      "A:60",
      "A:61",
      "A:62",
      "A:63",
      "A:64",
      "A:65",
      "A:66",
      "A:67",
      "A:68",
      "A:69",
      "A:7",
      "A:70",
      "A:71",
      "A:72",
      "A:73",
      "A:74",
      "A:75",
      "A:76",
      "A:77",
      "A:78",
      "A:79",
      "A:8",
      "A:80",
      "A:81",
      "A:82",
      "A:83",
      "A:84",
      "A:85",
      "A:86",
      "A:87",
      "A:88",
      "A:89",
      "A:9",
      "A:90",
      "A:91",
      "A:92",
      "A:93",
      "A:94",
      "A:95",
      "A:96",
      "A:97",
      "A:98",
      "A:99"
    ],
    "A:25": [
      "A:1",
      "A:10",
      "A:100",
      "A:101",
      "A:102",
      "A:103",
      "A:104",
      "A:105",
      "A:106",
      "A:107",
      "A:108",
      "A:109",
      "A:11",
      "A:110",
      "A:111",
      "A:112",
      "A:113",
      "A:114",
      "A:115",
      "A:116",
      "A:117",
      "A:118",
      "A:119",
      "A:12",
      "A:120",
      "A:121",
      "A:122",
      "A:123",
      "A:124",
      "A:125",
      "A:126",
      "A:127",
      "A:128",
      "A:129",
      "A:13",
      "A:130",
      "A:131",
      "A:132",
      "A:133",
      "A:134",
      "A:135",
      "A:136",
      "A:137",
      "A:138",
      "A:139",
      "A:14",
      "A:140",
      "A:141",
      "A:142",
      "A:143",
      "A:144",
      "A:145",
      "A:146",
      "A:147",
      "A:148",
      "A:149",
      "A:15",
      "A:150",
      "A:151",
      "A:152",
      "A:153",
      "A:154",
      "A:155",
      "A:156",
      "A:157",
      "A:158",
      "A:159",
      "A:16",
      "A:160",
      "A:161",
      "A:162",
      "A:163",
      "A:164",
      "A:165",
      "A:166",
      "A:167",
      "A:168",
      "A:169",
      "A:17",
      "A:170",
      "A:171",
      "A:172",
      "A:173",
      "A:174",
      "A:175",
      "A:176",
      "A:177",
      "A:178",
      "A:179",
      "A:18",
      "A:180",
      "A:181",
      "A:182",
      "A:183",
      "A:184",
      "A:185",
      "A:186",
      "A:187",
      "A:188",
      "A:189",
      "A:19",
      "A:190",
      "A:191",
      "A:192",
      "A:193",
      "A:194",
      "A:195",
      "A:196",
      "A:197",
      "A:198",
      "A:199",
      "A:2",
      "A:20",
      "A:200",
      "A:201",
      "A:202",
      "A:203",
      "A:204",
      "A:205",
      "A:206",
      "A:207",
      "A:208",
      "A:209",
      "A:21",
      "A:210",
      "A:211",
      "A:212",
      "A:213",
      "A:214",
      "A:215",
      "A:216",
      "A:217",
      "A:218",
      "A:219",
      "A:22",
      "A:220",
      "A:221",
      "A:222",
      "A:23",
      "A:24",
      "A:26",
      "A:27",
      "A:28",
      "A:29",
      "A:3",
      "A:30",
      "A:31",
      "A:32",
      "A:33",
      "A:35",
      "A:36",
      "A:37",
      "A:38",
      "A:39",
      "A:4",
      "A:40",
      "A:41",
      "A:42",
      "A:43",
      "A:44",
      "A:45",
      "A:46",
      "A:47",
      "A:48",
      "A:49",
      "A:5",
      "A:50",
      "A:51",
      "A:52",
      "A:53",
      "A:54",
      "A:55",
      "A:56",
      "A:57",
      "A:58",
      "A:59",
      "A:6",
      "A:60",
      "A:61",
      "A:62",
      "A:63",
      "A:64",
      "A:65",
      "A:66",
      "A:67",
      "A:68",
      "A:69",
      "A:7",
      "A:70",
      "A:71",
      "A:72",
      "A:73",
      "A:74",
      "A:75",
      "A:76",
      "A:77",
      "A:78",
      "A:79",
      "A:8",
      "A:80",
      "A:81",
      "A:82",
      "A:83",
      "A:84",
      "A:85",
      "A:86",
      "A:87",
      "A:88",
      "A:89",
      "A:9",
      "A:90",
      "A:91",
      "A:92",
      "A:93",
      "A:94",
      "A:95",
      "A:96",
      "A:97",
      "A:98",
      "A:99"
    ],
    "A:26": [
      "A:1",
      "A:10",
      "A:100",
      "A:101",
      "A:102",
      "A:103",
      "A:104",
      "A:105",
      "A:106",
      "A:107",
      "A:108",
      "A:109",
      "A:11",
      "A:110",
      "A:111",
      "A:112",
      "A:113",
      "A:114",
      "A:115",
      "A:116",
      "A:117",
      "A:118",
      "A:119",
      "A:12",
      "A:120",
      "A:121",
      "A:122",
      "A:123",
      "A:124",
      "A:125",
      "A:126",
      "A:127",
      "A:128",
      "A:129",
      "A:13",
      "A:130",
      "A:131",
      "A:132",
      "A:133",
      "A:134",
      "A:135",
      "A:136",
      "A:137",
      "A:138",
      "A:139",
      "A:14",
      "A:140",
      "A:141",
      "A:142",
      "A:143",
      "A:144",
      "A:145",
      "A:146",
      "A:147",
      "A:148",
      "A:149",
      "A:15",
      "A:150",
      "A:151",
      "A:152",
      "A:153",
      "A:154",
      "A:155",
      "A:156",
      "A:157",
      "A:158",
      "A:159",
      "A:16",
      "A:160",
      "A:161",
      "A:162",
      "A:163",
      "A:164",
      "A:165",
      "A:166",
      "A:167",
      "A:168",
      "A:169",
      "A:17",
      "A:170",
      "A:171",
      "A:172",
      "A:173",
      "A:174",
      "A:175",
      "A:176",
      "A:177",
      "A:178",
      "A:179",
      "A:18",
      "A:180",
      "A:181",
      "A:182",
      "A:183",
      "A:184",
      "A:185",
      "A:186",
      "A:187",
      "A:188",
      "A:189",
      "A:19",
      "A:190",
      "A:191",
      "A:192",
      "A:193",
      "A:194",
      "A:195",
      "A:196",
      "A:197",
      "A:198",
      "A:199",
      "A:2",
      "A:20",
      "A:200",
      "A:201",
      "A:202",
      "A:203",
      "A:204",
      "A:205",
      "A:206",
      "A:207",
      "A:208",
      "A:209",
      "A:21",
      "A:210",
      "A:211",
      "A:212",
      "A:213",
      "A:214",
      "A:215",
      "A:216",
      "A:217",
      "A:218",
      "A:219",
      "A:22",
      "A:220",
      "A:221",
      "A:222",
      "A:23",
      "A:24",
      "A:25",
      "A:27",
      "A:28",
      "A:29",
      "A:3",
      "A:30",
      "A:31",
      "A:32",
      "A:33",
      "A:35",
      "A:36",
      "A:37",
      "A:38",
      "A:39",
      "A:4",
      "A:40",
      "A:41",
      "A:42",
      "A:43",
      "A:44",
      "A:45",
      "A:46",
      "A:47",
      "A:48",
      "A:49",
      "A:5",
      "A:50",
      "A:51",
      "A:52",
      "A:53",
      "A:54",
      "A:55",
      "A:56",
      "A:57",
      "A:58",
      "A:59",
      "A:6",
      "A:60",
      "A:61",
      "A:62",
      "A:63",
      "A:64",
      "A:65",
      "A:66",
      "A:67",
      "A:68",
      "A:69",
      "A:7",
      "A:70",
      "A:71",
      "A:72",
      "A:73",
      "A:74",
      "A:75",
      "A:76",
      "A:77",
      "A:78",
      "A:79",
      "A:8",
      "A:80",
      "A:81",
      "A:82",
      "A:83",
      "A:84",
      "A:85",
      "A:86",
      "A:87",
      "A:88",
      "A:89",
      "A:9",
      "A:90",
      "A:91",
      "A:92",
      "A:93",
      "A:94",
      "A:95",
      "A:96",
      "A:97",
      "A:98",
      "A:99"
    ],
    "A:27": [
      "A:1",
      "A:10",
      "A:100",
      "A:101",
      "A:102",
      "A:103",
      "A:104",
      "A:105",
      "A:106",
      "A:107",
      "A:108",
      "A:109",
      "A:11",
      "A:110",
      "A:111",
      "A:112",
      "A:113",
      "A:114",
      "A:115",
      "A:116",
      "A:117",
      "A:118",
      "A:119",
      "A:12",
      "A:120",
      "A:121",
      "A:122",
      "A:123",
      "A:124",
      "A:125",
      "A:126",
      "A:127",
      "A:128",
      "A:129",
      "A:13",
      "A:130",
      "A:131",
      "A:132",
      "A:133",
      "A:134",
      "A:135",
      "A:136",
      "A:137",
      "A:138",
      "A:139",
      "A:14",
      "A:140",
      "A:141",
      "A:142",
      "A:143",
      "A:144",
      "A:145",
      "A:146",
      "A:147",
      "A:148",
      "A:149",
      "A:15",
      "A:150",
      "A:151",
      "A:152",
      "A:153",
      "A:154",
      "A:155",
      "A:156",
      "A:157",
      "A:158",
      "A:159",
      "A:16",
      "A:160",
      "A:161",
      "A:162",
      "A:163",
      "A:164",
      "A:165",
      "A:166",
      "A:167",
      "A:168",
      "A:169",
      "A:17",
      "A:170",
      "A:171",
      "A:172",
      "A:173",
      "A:174",
      "A:175",
      "A:176",
      "A:177",
      "A:178",
      "A:179",
      "A:18",
      "A:180",
      "A:181",
      "A:182",
      "A:183",
      "A:184",
      "A:185",
      "A:186",
      "A:187",
      "A:188",
      "A:189",
      "A:19",
      "A:190",
      "A:191",
      "A:192",
      "A:193",
      "A:194",
      "A:195",
      "A:196",
      "A:197",
      "A:198",
      "A:199",
      "A:2",
      "A:20",
      "A:200",
      "A:201",
      "A:202",
      "A:203",
      "A:204",
      "A:205",
      "A:206",
      "A:207",
      "A:208",
      "A:209",
      "A:21",
      "A:210",
      "A:211",
      "A:212",
      "A:213",
      "A:214",
      "A:215",
      "A:216",
      "A:217",
      "A:218",
      "A:219",
      "A:22",
      "A:220",
      "A:221",
      "A:222",
      "A:23",
      "A:24",
      "A:25",
      "A:26",
      "A:28",
      "A:29",
      "A:3",
      "A:30",
      "A:31",
      "A:32",
      "A:33",
      "A:35",
      "A:36",
      "A:37",
      "A:38",
      "A:39",
      "A:4",
      "A:40",
      "A:41",
      "A:42",
      "A:43",
      "A:44",
      "A:45",
      "A:46",
      "A:47",
      "A:48",
      "A:49",
      "A:5",
      "A:50",
      "A:51",
      "A:52",
      "A:53",
      "A:54",
      "A:55",
      "A:56",
      "A:57",
      "A:58",
      "A:59",
      "A:6",
      "A:60",
      "A:61",
      "A:62",
      "A:63",
      "A:64",
      "A:65",
      "A:66",
      "A:67",
      "A:68",
      "A:69",
      "A:7",
      "A:70",
      "A:71",
      "A:72",
      "A:73",
      "A:74",
      "A:75",
      "A:76",
      "A:77",
      "A:78",
      "A:79",
      "A:8",
      "A:80",
      "A:81",
      "A:82",
      "A:83",
      "A:84",
      "A:85",
      "A:86",
      "A:87",
      "A:88",
      "A:89",
      "A:9",
      "A:90",
      "A:91",
      "A:92",
      "A:93",
      "A:94",
      "A:95",
      "A:96",
      "A:97",
      "A:98",
      "A:99"
    ],
    "A:28": [
      "A:1",
      "A:10",
      "A:100",
      "A:101",
      "A:102",
      "A:103",
      "A:104",
      "A:105",
      "A:106",
      "A:107",
      "A:108",
      "A:109",
      "A:11",
      "A:110",
      "A:111",
      "A:112",
      "A:113",
      "A:114",
      "A:115",
      "A:116",
      "A:117",
      "A:118",
      "A:119",
      "A:12",
      "A:120",
      "A:121",
      "A:122",
      "A:123",
      "A:124",
      "A:125",
      "A:126",
      "A:127",
      "A:128",
      "A:129",
      "A:13",
      "A:130",
      "A:131",
      "A:132",
      "A:133",
      "A:134",
      "A:135",
      "A:136",
      "A:137",
      "A:138",
      "A:139",
      "A:14",
      "A:140",
      "A:141",
      "A:142",
      "A:143",
      "A:144",
      "A:145",
      "A:146",
      "A:147",
      "A:148",
      "A:149",
      "A:15",
      "A:150",
      "A:151",
      "A:152",
      "A:153",
      "A:154",
      "A:155",
      "A:156",
      "A:157",
      "A:158",
      "A:159",
      "A:16",
      "A:160",
      "A:161",
      "A:162",
      "A:163",
      "A:164",
      "A:165",
      "A:166",
      "A:167",
      "A:168",
      "A:169",
      "A:17",
      "A:170",
      "A:171",
      "A:172",
      "A:173",
      "A:174",
      "A:175",
      "A:176",
      "A:177",
      "A:178",
      "A:179",
      "A:18",
      "A:180",
      "A:181",
      "A:182",
      "A:183",
      "A:184",
      "A:185",
      "A:186",
      "A:187",
      "A:188",
      "A:189",
      "A:19",
      "A:190",
      "A:191",
      "A:192",
      "A:193",
      "A:194",
      "A:195",
      "A:196",
      "A:197",
      "A:198",
      "A:199",
      "A:2",
      "A:20",
      "A:200",
      "A:201",
      "A:202",
      "A:203",
      "A:204",
      "A:205",
      "A:206",
      "A:207",
      "A:208",
      "A:209",
      "A:21",
      "A:210",
      "A:211",
      "A:212",
      "A:213",
      "A:214",
      "A:215",
      "A:216",
      "A:217",
      "A:218",
      "A:219",
      "A:22",
      "A:220",
      "A:221",
      "A:222",
      "A:23",
      "A:24",
      "A:25",
      "A:26",
      "A:27",
      "A:29",
      "A:3",
      "A:30",
      "A:31",
      "A:32",
      "A:33",
      "A:35",
      "A:36",
      "A:37",
      "A:38",
      "A:39",
      "A:4",
      "A:40",
      "A:41",
      "A:42",
      "A:43",
      "A:44",
      "A:45",
      "A:46",
      "A:47",
      "A:48",
      "A:49",
      "A:5",
      "A:50",
      "A:51",
      "A:52",
      "A:53",
      "A:54",
      "A:55",
      "A:56",
      "A:57",
      "A:58",
      "A:59",
      "A:6",
      "A:60",
      "A:61",
      "A:62",
      "A:63",
      "A:64",
      "A:65",
      "A:66",
      "A:67",
      "A:68",
      "A:69",
      "A:7",
      "A:70",
      "A:71",
      "A:72",
      "A:73",
      "A:74",
      "A:75",
      "A:76",
      "A:77",
      "A:78",
      "A:79",
      "A:8",
      "A:80",
      "A:81",
      "A:82",
      "A:83",
      "A:84",
      "A:85",
      "A:86",
      "A:87",
      "A:88",
      "A:89",
      "A:9",
      "A:90",
      "A:91",
      "A:92",
      "A:93",
      "A:94",
      "A:95",
      "A:96",
      "A:97",
      "A:98",
      "A:99"
    ],
    "A:29": [
      "A:1",
      "A:10",
      "A:100",
      "A:101",
      "A:102",
      "A:103",
      "A:104",
      "A:105",
      "A:106",
      "A:107",
      "A:108",
      "A:109",
      "A:11",
      "A:110",
      "A:111",
      "A:112",
      "A:113",
      "A:114",
      "A:115",
      "A:116",
      "A:117",
      "A:118",
      "A:119",
      "A:12",
      "A:120",
      "A:121",
      "A:122",
      "A:123",
      "A:124",
      "A:125",
      "A:126",
      "A:127",
      "A:128",
      "A:129",
      "A:13",
      "A:130",
      "A:131",
      "A:132",
      "A:133",
      "A:134",
      "A:135",
      "A:136",
      "A:137",
      "A:138",
      "A:139",
      "A:14",
      "A:140",
      "A:141",
      "A:142",
      "A:143",
      "A:144",
      "A:145",
      "A:146",
      "A:147",
      "A:148",
      "A:149",
      "A:15",
      "A:150",
      "A:151",
      "A:152",
      "A:153",
      "A:154",
      "A:155",
      "A:156",
      "A:157",
      "A:158",
      "A:159",
      "A:16",
      "A:160",
      "A:161",
      "A:162",
      "A:163",
      "A:164",
      "A:165",
      "A:166",
      "A:167",
      "A:168",
      "A:169",
      "A:17",
      "A:170",
      "A:171",
      "A:172",
      "A:173",
      "A:174",
      "A:175",
      "A:176",
      "A:177",
      "A:178",
      "A:179",
      "A:18",
      "A:180",
      "A:181",
      "A:182",
      "A:183",
      "A:184",
      "A:185",
      "A:186",
      "A:187",
      "A:188",
      "A:189",
      "A:19",
      "A:190",
      "A:191",
      "A:192",
      "A:193",
      "A:194",
      "A:195",
      "A:196",
      "A:197",
      "A:198",
      "A:199",
      "A:2",
      "A:20",
      "A:200",
      "A:201",
      "A:202",
      "A:203",
      "A:204",
      "A:205",
      "A:206",
      "A:207",
      "A:208",
      "A:209",
      "A:21",
      "A:210",
      "A:211",
      "A:212",
      "A:213",
      "A:214",
      "A:215",
      "A:216",
      "A:217",
      "A:218",
      "A:219",
      "A:22",
      "A:220",
      "A:221",
      "A:222",
      "A:23",
      "A:24",
      "A:25",
      "A:26",
      "A:27",
      "A:28",
      "A:3",
      "A:30",
      "A:31",
      "A:32",
      "A:33",
      "A:35",
      "A:36",
      "A:37",
      "A:38",
      "A:39",
      "A:4",
      "A:40",
      "A:41",
      "A:42",
      "A:43",
      "A:44",
      "A:45",
      "A:46",
      "A:47",
      "A:48",
      "A:49",
      "A:5",
      "A:50",
      "A:51",
      "A:52",
      "A:53",
      "A:54",
      "A:55",
      "A:56",
      "A:57",
      "A:58",
      "A:59",
      "A:6",
      "A:60",
      "A:61",
      "A:62",
      "A:63",
      "A:64",
      "A:65",
      "A:66",
      "A:67",
      "A:68",
      "A:69",
      "A:7",
      "A:70",
      "A:71",
      "A:72",
      "A:73",
      "A:74",
      "A:75",
      "A:76",
      "A:77",
      "A:78",
      "A:79",
      "A:8",
      "A:80",
      "A:81",
      "A:82",
      "A:83",
      "A:84",
      "A:85",
      "A:86",
      "A:87",
      "A:88",
      "A:89",
      "A:9",
      "A:90",
      "A:91",
      "A:92",
      "A:93",
      "A:94",
      "A:95",
      "A:96",
      "A:97",
      "A:98",
      "A:99"
    ],
    "A:30": [
      "A:1",
      "A:10",
      "A:100",
      "A:101",
      "A:102",
      "A:103",
      "A:104",
      "A:105",
      "A:106",
      "A:107",
      "A:108",
      "A:109",
      "A:11",
      "A:110",
      "A:111",
      "A:112",
      "A:113",
      "A:114",
      "A:115",
      "A:116",
      "A:117",
      "A:118",
      "A:119",
      "A:12",
      "A:120",
      "A:121",
      "A:122",
      "A:123",
      "A:124",
      "A:125",
      "A:126",
      "A:127",
      "A:128",
      "A:129",
      "A:13",
      "A:130",
      "A:131",
      "A:132",
      "A:133",
      "A:134",
      "A:135",
      "A:136",
      "A:137",
      "A:138",
      "A:139",
      "A:14",
      "A:140",
      "A:141",
      "A:142",
      "A:143",
      "A:144",
      "A:145",
      "A:146",
      "A:147",
      "A:148",
      "A:149",
      "A:15",
      "A:150",
      "A:151",
      "A:152",
      "A:153",
      "A:154",
      "A:155",
      "A:156",
      "A:157",
      "A:158",
      "A:159",
      "A:16",
      "A:160",
      "A:161",
      "A:162",
      "A:163",
      "A:164",
      "A:165",
      "A:166",
      "A:167",
      "A:168",
      "A:169",
      "A:17",
      "A:170",
      "A:171",
      "A:172",
      "A:173",
      "A:174",
      "A:175",
      "A:176",
      "A:177",
      "A:178",
      "A:179",
      "A:18",
      "A:180",
      "A:181",
      "A:182",
      "A:183",
      "A:184",
      "A:185",
      "A:186",
      "A:187",
      "A:188",
      "A:189",
      "A:19",
      "A:190",
      "A:191",
      "A:192",
      "A:193",
      "A:194",
      "A:195",
      "A:196",
      "A:197",
      "A:198",
      "A:199",
      "A:2",
      "A:20",
      "A:200",
      "A:201",
      "A:202",
      "A:203",
      "A:204",
      "A:205",
      "A:206",
      "A:207",
      "A:208",
      "A:209",
      "A:21",
      "A:210",
      "A:211",
      "A:212",
      "A:213",
      "A:214",
      "A:215",
      "A:216",
      "A:217",
      "A:218",
      "A:219",
      "A:22",
      "A:220",
      "A:221",
      "A:222",
      "A:23",
      "A:24",
      "A:25",
      "A:26",
      "A:27",
      "A:28",
      "A:29",
      "A:3",
      "A:31",
      "A:32",
      "A:33",
      "A:35",
      "A:36",
      "A:37",
      "A:38",
      "A:39",
      "A:4",
      "A:40",
      "A:41",
      "A:42",
      "A:43",
      "A:44",
      "A:45",
      "A:46",
      "A:47",
      "A:48",
      "A:49",
      "A:5",
      "A:50",
      "A:51",
      "A:52",
      "A:53",
      "A:54",
      "A:55",
      "A:56",
      "A:57",
      "A:58",
      "A:59",
      "A:6",
      "A:60",
      "A:61",
      "A:62",
      "A:63",
      "A:64",
      "A:65",
      "A:66",
      "A:67",
      "A:68",
      "A:69",
      "A:7",
      "A:70",
      "A:71",
      "A:72",
      "A:73",
      "A:74",
      "A:75",
      "A:76",
      "A:77",
      "A:78",
      "A:79",
      "A:8",
      "A:80",
      "A:81",
      "A:82",
      "A:83",
      "A:84",
      "A:85",
      "A:86",
      "A:87",
      "A:88",
      "A:89",
      "A:9",
      "A:90",
      "A:91",
      "A:92",
      "A:93",
      "A:94",
      "A:95",
      "A:96",
      "A:97",
      "A:98",
      "A:99"
    ],
    "A:31": [
      "A:1",
      "A:10",
      "A:100",
      "A:101",
      "A:102",
      "A:103",
      "A:104",
      "A:105",
      "A:106",
      "A:107",
      "A:108",
      "A:109",
      "A:11",
      "A:110",
      "A:111",
      "A:112",
      "A:113",
      "A:114",
      "A:115",
      "A:116",
      "A:117",
      "A:118",
      "A:119",
      "A:12",
      "A:120",
      "A:121",
      "A:122",
      "A:123",
      "A:124",
      "A:125",
      "A:126",
      "A:127",
      "A:128",
      "A:129",
      "A:13",
      "A:130",
      "A:131",
      "A:132",
      "A:133",
      "A:134",
      "A:135",
      "A:136",
      "A:137",
      "A:138",
      "A:139",
      "A:14",
      "A:140",
      "A:141",
      "A:142",
      "A:143",
      "A:144",
      "A:145",
      "A:146",
      "A:147",
      "A:148",
      "A:149",
      "A:15",
      "A:150",
      "A:151",
      "A:152",
      "A:153",
      "A:154",
      "A:155",
      "A:156",
      "A:157",
      "A:158",
      "A:159",
      "A:16",
      "A:160",
      "A:161",
      "A:162",
      "A:163",
      "A:164",
      "A:165",
      "A:166",
      "A:167",
      "A:168",
      "A:169",
      "A:17",
      "A:170",
      "A:171",
      "A:172",
      "A:173",
      "A:174",
      "A:175",
      "A:176",
      "A:177",
      "A:178",
      "A:179",
      "A:18",
      "A:180",
      "A:181",
      "A:182",
      "A:183",
      "A:184",
      "A:185",
      "A:186",
      "A:187",
      "A:188",
      "A:189",
      "A:19",
      "A:190",
      "A:191",
      "A:192",
      "A:193",
      "A:194",
      "A:195",
      "A:196",
      "A:197",
      "A:198",
      "A:199",
      "A:2",
      "A:20",
      "A:200",
      "A:201",
      "A:202",
      "A:203",
      "A:204",
      "A:205",
      "A:206",
      "A:207",
      "A:208",
      "A:209",
      "A:21",
      "A:210",
      "A:211",
      "A:212",
      "A:213",
      "A:214",
      "A:215",
      "A:216",
      "A:217",
      "A:218",
      "A:219",
      "A:22",
      "A:220",
      "A:221",
      "A:222",
      "A:23",
      "A:24",
      "A:25",
      "A:26",
      "A:27",
      "A:28",
      "A:29",
      "A:3",
      "A:30",
      "A:32",
      "A:33",
      "A:35",
      "A:36",
      "A:37",
      "A:38",
      "A:39",
      "A:4",
      "A:40",
      "A:41",
      "A:42",
      "A:43",
      "A:44",
      "A:45",
      "A:46",
      "A:47",
      "A:48",
      "A:49",
      "A:5",
      "A:50",
      "A:51",
      "A:52",
      "A:53",
      "A:54",
      "A:55",
      "A:56",
      "A:57",
      "A:58",
      "A:59",
      "A:6",
      "A:60",
      "A:61",
      "A:62",
      "A:63",
      "A:64",
      "A:65",
      "A:66",
      "A:67",
      "A:68",
      "A:69",
      "A:7",
      "A:70",
      "A:71",
      "A:72",
      "A:73",
      "A:74",
      "A:75",
      "A:76",
      "A:77",
      "A:78",
      "A:79",
      "A:8",
      "A:80",
      "A:81",
      "A:82",
      "A:83",
      "A:84",
      "A:85",
      "A:86",
      "A:87",
      "A:88",
      "A:89",
      "A:9",
      "A:90",
      "A:91",
      "A:92",
      "A:93",
      "A:94",
      "A:95",
      "A:96",
      "A:97",
      "A:98",
      "A:99"
    ],
    "A:32": [
      "A:1",
      "A:10",
      "A:100",
      "A:101",
      "A:102",
      "A:103",
      "A:104",
      "A:105",
      "A:106",
      "A:107",
      "A:108",
      "A:109",
      "A:11",
      "A:110",
      "A:111",
      "A:112",
      "A:113",
      "A:114",
      "A:115",
      "A:116",
      "A:117",
      "A:118",
      "A:119",
      "A:12",
      "A:120",
      "A:121",
      "A:122",
      "A:123",
      "A:124",
      "A:125",
      "A:126",
      "A:127",
      "A:128",
      "A:129",
      "A:13",
      "A:130",
      "A:131",
      "A:132",
      "A:133",
      "A:134",
      "A:135",
      "A:136",
      "A:137",
      "A:138",
      "A:139",
      "A:14",
      "A:140",
      "A:141",
      "A:142",
      "A:143",
      "A:144",
      "A:145",
      "A:146",
      "A:147",
      "A:148",
      "A:149",
      "A:15",
      "A:150",
      "A:151",
      "A:152",
      "A:153",
      "A:154",
      "A:155",
      "A:156",
      "A:157",
      "A:158",
      "A:159",
      "A:16",
      "A:160",
      "A:161",
      "A:162",
      "A:163",
      "A:164",
      "A:165",
      "A:166",
      "A:167",
      "A:168",
      "A:169",
      "A:17",
      "A:170",
      "A:171",
      "A:172",
      "A:173",
      "A:174",
      "A:175",
      "A:176",
      "A:177",
      "A:178",
      "A:179",
      "A:18",
      "A:180",
      "A:181",
      "A:182",
      "A:183",
      "A:184",
      "A:185",
      "A:186",
      "A:187",
      "A:188",
      "A:189",
      "A:19",
      "A:190",
      "A:191",
      "A:192",
      "A:193",
      "A:194",
      "A:195",
      "A:196",
      "A:197",
      "A:198",
      "A:199",
      "A:2",
      "A:20",
      "A:200",
      "A:201",
      "A:202",
      "A:203",
      "A:204",
      "A:205",
      "A:206",
      "A:207",
      "A:208",
      "A:209",
      "A:21",
      "A:210",
      "A:211",
      "A:212",
      "A:213",
      "A:214",
      "A:215",
      "A:216",
      "A:217",
      "A:218",
      "A:219",
      "A:22",
      "A:220",
      "A:221",
      "A:222",
      "A:23",
      "A:24",
      "A:25",
      "A:26",
      "A:27",
      "A:28",
      "A:29",
      "A:3",
      "A:30",
      "A:31",
      "A:33",
      "A:35",
      "A:36",
      "A:37",
      "A:38",
      "A:39",
      "A:4",
      "A:40",
      "A:41",
      "A:42",
      "A:43",
      "A:44",
      "A:45",
      "A:46",
      "A:47",
      "A:48",
      "A:49",
      "A:5",
      "A:50",
      "A:51",
      "A:52",
      "A:53",
      "A:54",
      "A:55",
      "A:56",
      "A:57",
      "A:58",
      "A:59",
      "A:6",
      "A:60",
      "A:61",
      "A:62",
      "A:63",
      "A:64",
      "A:65",
      "A:66",
      "A:67",
      "A:68",
      "A:69",
      "A:7",
      "A:70",
      "A:71",
      "A:72",
      "A:73",
      "A:74",
      "A:75",
      "A:76",
      "A:77",
      "A:78",
      "A:79",
      "A:8",
      "A:80",
      "A:81",
      "A:82",
      "A:83",
      "A:84",
      "A:85",
      "A:86",
      "A:87",
      "A:88",
      "A:89",
      "A:9",
      "A:90",
      "A:91",
      "A:92",
      "A:93",
      "A:94",
      "A:95",
      "A:96",
      "A:97",
      "A:98",
      "A:99"
    ],
    "A:33": [
      "A:1",
      "A:10",
      "A:100",
      "A:101",
      "A:102",
      "A:103",
      "A:104",
      "A:105",
      "A:106",
      "A:107",
      "A:108",
      "A:109",
      "A:11",
      "A:110",
      "A:111",
      "A:112",
      "A:113",
      "A:114",
      "A:115",
      "A:116",
      "A:117",
      "A:118",
      "A:119",
      "A:12",
      "A:120",
      "A:121",
      "A:122",
      "A:123",
      "A:124",
      "A:125",
      "A:126",
      "A:127",
      "A:128",
      "A:129",
      "A:13",
      "A:130",
      "A:131",
      "A:132",
      "A:133",
      "A:134",
      "A:135",
      "A:136",
      "A:137",
      "A:138",
      "A:139",
      "A:14",
      "A:140",
      "A:141",
      "A:142",
      "A:143",
      "A:144",
      "A:145",
      "A:146",
      "A:147",
      "A:148",
      "A:149",
      "A:15",
      "A:150",
      "A:151",
      "A:152",
      "A:153",
      "A:154",
      "A:155",
      "A:156",
      "A:157",
      "A:158",
      "A:159",
      "A:16",
      "A:160",
      "A:161",
      "A:162",
      "A:163",
      "A:164",
      "A:165",
      "A:166",
      "A:167",
      "A:168",
      "A:169",
      "A:17",
      "A:170",
      "A:171",
      "A:172",
      "A:173",
      "A:174",
      "A:175",
      "A:176",
      "A:177",
      "A:178",
      "A:179",
      "A:18",
      "A:180",
      "A:181",
      "A:182",
      "A:183",
      "A:184",
      "A:185",
      "A:186",
      "A:187",
      "A:188",
      "A:189",
      "A:19",
      "A:190",
      "A:191",
      "A:192",
      "A:193",
      "A:194",
      "A:195",
      "A:196",
      "A:197",
      "A:198",
      "A:199",
      "A:2",
      "A:20",
      "A:200",
      "A:201",
      "A:202",
      "A:203",
      "A:204",
      "A:205",
      "A:206",
      "A:207",
      "A:208",
      "A:209",
      "A:21",
      "A:210",
      "A:211",
      "A:212",
      "A:213",
      "A:214",
      "A:215",
      "A:216",
      "A:217",
      "A:218",
      "A:219",
      "A:22",
      "A:220",
      "A:221",
      "A:222",
      "A:23",
      "A:24",
      "A:25",
      "A:26",
      "A:27",
      "A:28",
      "A:29",
      "A:3",
      "A:30",
      "A:31",
      "A:32",
      "A:35",
      "A:36",
      "A:37",
      "A:38",
      "A:39",
      "A:4",
      "A:40",
      "A:41",
      "A:42",
      "A:43",
      "A:44",
      "A:45",
      "A:46",
      "A:47",
      "A:48",
      "A:49",
      "A:5",
      "A:50",
      "A:51",
      "A:52",
      "A:53",
      "A:54",
      "A:55",
      "A:56",
      "A:57",
      "A:58",
      "A:59",
      "A:6",
      "A:60",
      "A:61",
      "A:62",
      "A:63",
      "A:64",
      "A:65",
      "A:66",
      "A:67",
      "A:68",
      "A:69",
      "A:7",
      "A:70",
      "A:71",
      "A:72",
      "A:73",
      "A:74",
      "A:75",
      "A:76",
      "A:77",
      "A:78",
      "A:79",
      "A:8",
      "A:80",
      "A:81",
      "A:82",
      "A:83",
      "A:84",
      "A:85",
      "A:86",
      "A:87",
      "A:88",
      "A:89",
      "A:9",
      "A:90",
      "A:91",
      "A:92",
      "A:93",
      "A:94",
      "A:95",
      "A:96",
      "A:97",
      "A:98",
      "A:99"
    ],
    "A:35": [
      "A:1",
      "A:10",
      "A:100",
      "A:101",
      "A:102",
      "A:103",
      "A:104",
      "A:105",
      "A:106",
      "A:107",
      "A:108",
      "A:109",
      "A:11",
      "A:110",
      "A:111",
      "A:112",
      "A:113",
      "A:114",
      "A:115",
      "A:116",
      "A:117",
      "A:118",
      "A:119",
      "A:12",
      "A:120",
      "A:121",
      "A:122",
      "A:123",
      "A:124",
      "A:125",
      "A:126",
      "A:127",
      "A:128",
      "A:129",
      "A:13",
      "A:130",
      "A:131",
      "A:132",
      "A:133",
      "A:134",
      "A:135",
      "A:136",
      "A:137",
      "A:138",
      "A:139",
      "A:14",
      "A:140",
      "A:141",
      "A:142",
      "A:143",
      "A:144",
      "A:145",
      "A:146",
      "A:147",
      "A:148",
      "A:149",
      "A:15",
      "A:150",
      "A:151",
      "A:152",
      "A:153",
      "A:154",
      "A:155",
      "A:156",
      "A:157",
      "A:158",
      "A:159",
      "A:16",
      "A:160",
      "A:161",
      "A:162",
      "A:163",
      "A:164",
      "A:165",
      "A:166",
      "A:167",
      "A:168",
      "A:169",
      "A:17",
      "A:170",
      "A:171",
      "A:172",
      "A:173",
      "A:174",
      "A:175",
      "A:176",
      "A:177",
      "A:178",
      "A:179",
      "A:18",
      "A:180",
      "A:181",
      "A:182",
      "A:183",
      "A:184",
      "A:185",
      "A:186",
      "A:187",
      "A:188",
      "A:189",
      "A:19",
      "A:190",
      "A:191",
      "A:192",
      "A:193",
      "A:194",
      "A:195",
      "A:196",
      "A:197",
      "A:198",
      "A:199",
      "A:2",
      "A:20",
      "A:200",
      "A:201",
      "A:202",
      "A:203",
      "A:204",
      "A:205",
      "A:206",
      "A:207",
      "A:208",
      "A:209",
      "A:21",
      "A:210",
      "A:211",
      "A:212",
      "A:213",
      "A:214",
      "A:215",
      "A:216",
      "A:217",
      "A:218",
      "A:219",
      "A:22",
      "A:220",
      "A:221",
      "A:222",
      "A:23",
      "A:24",
      "A:25",
      "A:26",
      "A:27",
      "A:28",
      "A:29",
      "A:3",
      "A:30",
      "A:31",
      "A:32",
      "A:33",
      "A:36",
      "A:37",
      "A:38",
      "A:39",
      "A:4",
      "A:40",
      "A:41",
      "A:42",
      "A:43",
      "A:44",
      "A:45",
      "A:46",
      "A:47",
      "A:48",
      "A:49",
      "A:5",
      "A:50",
      "A:51",
      "A:52",
      "A:53",
      "A:54",
      "A:55",
      "A:56",
      "A:57",
      "A:58",
      "A:59",
      "A:6",
      "A:60",
      "A:61",
      "A:62",
      "A:63",
      "A:64",
      "A:65",
      "A:66",
      "A:67",
      "A:68",
      "A:69",
      "A:7",
      "A:70",
      "A:71",
      "A:72",
      "A:73",
      "A:74",
      "A:75",
      "A:76",
      "A:77",
      "A:78",
      "A:79",
      "A:8",
      "A:80",
      "A:81",
      "A:82",
      "A:83",
      "A:84",
      "A:85",
      "A:86",
      "A:87",
      "A:88",
      "A:89",
      "A:9",
      "A:90",
      "A:91",
      "A:92",
      "A:93",
      "A:94",
      "A:95",
      "A:96",
      "A:97",
      "A:98",
      "A:99"
    ],
    "A:36": [
      "A:1",
      "A:10",
      "A:100",
      "A:101",
      "A:102",
      "A:103",
      "A:104",
      "A:105",
      "A:106",
      "A:107",
      "A:108",
      "A:109",
      "A:11",
      "A:110",
      "A:111",
      "A:112",
      "A:113",
      "A:114",
      "A:115",
      "A:116",
      "A:117",
      "A:118",
      "A:119",
      "A:12",
      "A:120",
      "A:121",
      "A:122",
      "A:123",
      "A:124",
      "A:125",
      "A:126",
      "A:127",
      "A:128",
      "A:129",
      "A:13",
      "A:130",
      "A:131",
      "A:132",
      "A:133",
      "A:134",
      "A:135",
      "A:136",
      "A:137",
      "A:138",
      "A:139",
      "A:14",
      "A:140",
      "A:141",
      "A:142",
      "A:143",
      "A:144",
      "A:145",
      "A:146",
      "A:147",
      "A:148",
      "A:149",
      "A:15",
      "A:150",
      "A:151",
      "A:152",
      "A:153",
      "A:154",
      "A:155",
      "A:156",
      "A:157",
      "A:158",
      "A:159",
      "A:16",
      "A:160",
      "A:161",
      "A:162",
      "A:163",
      "A:164",
      "A:165",
      "A:166",
      "A:167",
      "A:168",
      "A:169",
      "A:17",
      "A:170",
      "A:171",
      "A:172",
      "A:173",
      "A:174",
      "A:175",
      "A:176",
      "A:177",
      "A:178",
      "A:179",
      "A:18",
      "A:180",
      "A:181",
      "A:182",
      "A:183",
      "A:184",
      "A:185",
      "A:186",
      "A:187",
      "A:188",
      "A:189",
      "A:19",
      "A:190",
      "A:191",
      "A:192",
      "A:193",
      "A:194",
      "A:195",
      "A:196",
      "A:197",
      "A:198",
      "A:199",
      "A:2",
      "A:20",
      "A:200",
      "A:201",
      "A:202",
      "A:203",
      "A:204",
      "A:205",
      "A:206",
      "A:207",
      "A:208",
      "A:209",
      "A:21",
      "A:210",
      "A:211",
      "A:212",
      "A:213",
      "A:214",
      "A:215",
      "A:216",
      "A:217",
      "A:218",
      "A:219",
      "A:22",
      "A:220",
      "A:221",
      "A:222",
      "A:23",
      "A:24",
      "A:25",
      "A:26",
      "A:27",
      "A:28",
      "A:29",
      "A:3",
      "A:30",
      "A:31",
      "A:32",
      "A:33",
      "A:35",
      "A:37",
      "A:38",
      "A:39",
      "A:4",
      "A:40",
      "A:41",
      "A:42",
      "A:43",
      "A:44",
      "A:45",
      "A:46",
      "A:47",
      "A:48",
      "A:49",
      "A:5",
      "A:50",
      "A:51",
      "A:52",
      "A:53",
      "A:54",
      "A:55",
      "A:56",
      "A:57",
      "A:58",
      "A:59",
      "A:6",
      "A:60",
      "A:61",
      "A:62",
      "A:63",
      "A:64",
      "A:65",
      "A:66",
      "A:67",
      "A:68",
      "A:69",
      "A:7",
      "A:70",
      "A:71",
      "A:72",
      "A:73",
      "A:74",
      "A:75",
      "A:76",
      "A:77",
      "A:78",
      "A:79",
      "A:8",
      "A:80",
      "A:81",
      "A:82",
      "A:83",
      "A:84",
      "A:85",
      "A:86",
      "A:87",
      "A:88",
      "A:89",
      "A:9",
      "A:90",
      "A:91",
      "A:92",
      "A:93",
      "A:94",
      "A:95",
      "A:96",
      "A:97",
      "A:98",
      "A:99"
    ],
    "A:37": [
      "A:1",
      "A:10",
      "A:100",
      "A:101",
      "A:102",
      "A:103",
      "A:104",
      "A:105",
      "A:106",
      "A:107",
      "A:108",
      "A:109",
      "A:11",
      "A:110",
      "A:111",
      "A:112",
      "A:113",
      "A:114",
      "A:115",
      "A:116",
      "A:117",
      "A:118",
      "A:119",
      "A:12",
      "A:120",
      "A:121",
      "A:122",
      "A:123",
      "A:124",
      "A:125",
      "A:126",
      "A:127",
      "A:128",
      "A:129",
      "A:13",
      "A:130",
      "A:131",
      "A:132",
      "A:133",
      "A:134",
      "A:135",
      "A:136",
      "A:137",
      "A:138",
      "A:139",
      "A:14",
      "A:140",
      "A:141",
      "A:142",
      "A:143",
      "A:144",
      "A:145",
      "A:146",
      "A:147",
      "A:148",
      "A:149",
      "A:15",
      "A:150",
      "A:151",
      "A:152",
      "A:153",
      "A:154",
      "A:155",
      "A:156",
      "A:157",
      "A:158",
      "A:159",
      "A:16",
      "A:160",
      "A:161",
      "A:162",
      "A:163",
      "A:164",
      "A:165",
      "A:166",
      "A:167",
      "A:168",
      "A:169",
      "A:17",
      "A:170",
      "A:171",
      "A:172",
      "A:173",
      "A:174",
      "A:175",
      "A:176",
      "A:177",
      "A:178",
      "A:179",
      "A:18",
      "A:180",
      "A:181",
      "A:182",
      "A:183",
      "A:184",
      "A:185",
      "A:186",
      "A:187",
      "A:188",
      "A:189",
      "A:19",
      "A:190",
      "A:191",
      "A:192",
      "A:193",
      "A:194",
      "A:195",
      "A:196",
      "A:197",
      "A:198",
      "A:199",
      "A:2",
      "A:20",
      "A:200",
      "A:201",
      "A:202",
      "A:203",
      "A:204",
      "A:205",
      "A:206",
      "A:207",
      "A:208",
      "A:209",
      "A:21",
      "A:210",
      "A:211",
      "A:212",
      "A:213",
      "A:214",
      "A:215",
      "A:216",
      "A:217",
      "A:218",
      "A:219",
      "A:22",
      "A:220",
      "A:221",
      "A:222",
      "A:23",
      "A:24",
      "A:25",
      "A:26",
      "A:27",
      "A:28",
      "A:29",
      "A:3",
      "A:30",
      "A:31",
      "A:32",
      "A:33",
      "A:35",
      "A:36",
      "A:38",
      "A:39",
      "A:4",
      "A:40",
      "A:41",
      "A:42",
      "A:43",
      "A:44",
      "A:45",
      "A:46",
      "A:47",
      "A:48",
      "A:49",
      "A:5",
      "A:50",
      "A:51",
      "A:52",
      "A:53",
      "A:54",
      "A:55",
      "A:56",
      "A:57",
      "A:58",
      "A:59",
      "A:6",
      "A:60",
      "A:61",
      "A:62",
      "A:63",
      "A:64",
      "A:65",
      "A:66",
      "A:67",
      "A:68",
      "A:69",
      "A:7",
      "A:70",
      "A:71",
      "A:72",
      "A:73",
      "A:74",
      "A:75",
      "A:76",
      "A:77",
      "A:78",
      "A:79",
      "A:8",
      "A:80",
      "A:81",
      "A:82",
      "A:83",
      "A:84",
      "A:85",
      "A:86",
      "A:87",
      "A:88",
      "A:89",
      "A:9",
      "A:90",
      "A:91",
      "A:92",
      "A:93",
      "A:94",
      "A:95",
      "A:96",
      "A:97",
      "A:98",
      "A:99"
    ],
    "A:38": [
      "A:1",
      "A:10",
      "A:100",
      "A:101",
      "A:102",
      "A:103",
      "A:104",
      "A:105",
      "A:106",
      "A:107",
      "A:108",
      "A:109",
      "A:11",
      "A:110",
      "A:111",
      "A:112",
      "A:113",
      "A:114",
      "A:115",
      "A:116",
      "A:117",
      "A:118",
      "A:119",
      "A:12",
      "A:120",
      "A:121",
      "A:122",
      "A:123",
      "A:124",
      "A:125",
      "A:126",
      "A:127",
      "A:128",
      "A:129",
      "A:13",
      "A:130",
      "A:131",
      "A:132",
      "A:133",
      "A:134",
      "A:135",
      "A:136",
      "A:137",
      "A:138",
      "A:139",
      "A:14",
      "A:140",
      "A:141",
      "A:142",
      "A:143",
      "A:144",
      "A:145",
      "A:146",
      "A:147",
      "A:148",
      "A:149",
      "A:15",
      "A:150",
      "A:151",
      "A:152",
      "A:153",
      "A:154",
      "A:155",
      "A:156",
      "A:157",
      "A:158",
      "A:159",
      "A:16",
      "A:160",
      "A:161",
      "A:162",
      "A:163",
      "A:164",
      "A:165",
      "A:166",
      "A:167",
      "A:168",
      "A:169",
      "A:17",
      "A:170",
      "A:171",
      "A:172",
      "A:173",
      "A:174",
      "A:175",
      "A:176",
      "A:177",
      "A:178",
      "A:179",
      "A:18",
      "A:180",
      "A:181",
      "A:182",
      "A:183",
      "A:184",
      "A:185",
      "A:186",
      "A:187",
      "A:188",
      "A:189",
      "A:19",
      "A:190",
      "A:191",
      "A:192",
      "A:193",
      "A:194",
      "A:195",
      "A:196",
      "A:197",
      "A:198",
      "A:199",
      "A:2",
      "A:20",
      "A:200",
      "A:201",
      "A:202",
      "A:203",
      "A:204",
      "A:205",
      "A:206",
      "A:207",
      "A:208",
      "A:209",
      "A:21",
      "A:210",
      "A:211",
      "A:212",
      "A:213",
      "A:214",
      "A:215",
      "A:216",
      "A:217",
      "A:218",
      "A:219",
      "A:22",
      "A:220",
      "A:221",
      "A:222",
      "A:23",
      "A:24",
      "A:25",
      "A:26",
      "A:27",
      "A:28",
      "A:29",
      "A:3",
      "A:30",
      "A:31",
      "A:32",
      "A:33",
      "A:35",
      "A:36",
      "A:37",
      "A:39",
      "A:4",
      "A:40",
      "A:41",
      "A:42",
      "A:43",
      "A:44",
      "A:45",
      "A:46",
      "A:47",
      "A:48",
      "A:49",
      "A:5",
      "A:50",
      "A:51",
      "A:52",
      "A:53",
      "A:54",
      "A:55",
      "A:56",
      "A:57",
      "A:58",
      "A:59",
      "A:6",
      "A:60",
      "A:61",
      "A:62",
      "A:63",
      "A:64",
      "A:65",
      "A:66",
      "A:67",
      "A:68",
      "A:69",
      "A:7",
      "A:70",
      "A:71",
      "A:72",
      "A:73",
      "A:74",
      "A:75",
      "A:76",
      "A:77",
      "A:78",
      "A:79",
      "A:8",
      "A:80",
      "A:81",
      "A:82",
      "A:83",
      "A:84",
      "A:85",
      "A:86",
      "A:87",
      "A:88",
      "A:89",
      "A:9",
      "A:90",
      "A:91",
      "A:92",
      "A:93",
      "A:94",
      "A:95",
      "A:96",
      "A:97",
      "A:98",
      "A:99"
    ],
    "A:39": [
      "A:1",
      "A:10",
      "A:100",
      "A:101",
      "A:102",
      "A:103",
      "A:104",
      "A:105",
      "A:106",
      "A:107",
      "A:108",
      "A:109",
      "A:11",
      "A:110",
      "A:111",
      "A:112",
      "A:113",
      "A:114",
      "A:115",
      "A:116",
      "A:117",
      "A:118",
      "A:119",
      "A:12",
      "A:120",
      "A:121",
      "A:122",
      "A:123",
      "A:124",
      "A:125",
      "A:126",
      "A:127",
      "A:128",
      "A:129",
      "A:13",
      "A:130",
      "A:131",
      "A:132",
      "A:133",
      "A:134",
      "A:135",
      "A:136",
      "A:137",
      "A:138",
      "A:139",
      "A:14",
      "A:140",
      "A:141",
      "A:142",
      "A:143",
      "A:144",
      "A:145",
      "A:146",
      "A:147",
      "A:148",
      "A:149",
      "A:15",
      "A:150",
      "A:151",
      "A:152",
      "A:153",
      "A:154",
      "A:155",
      "A:156",
      "A:157",
      "A:158",
      "A:159",
      "A:16",
      "A:160",
      "A:161",
      "A:162",
      "A:163",
      "A:164",
      "A:165",
      "A:166",
      "A:167",
      "A:168",
      "A:169",
      "A:17",
      "A:170",
      "A:171",
      "A:172",
      "A:173",
      "A:174",
      "A:175",
      "A:176",
      "A:177",
      "A:178",
      "A:179",
      "A:18",
      "A:180",
      "A:181",
      "A:182",
      "A:183",
      "A:184",
      "A:185",
      "A:186",
      "A:187",
      "A:188",
      "A:189",
      "A:19",
      "A:190",
      "A:191",
      "A:192",
      "A:193",
      "A:194",
      "A:195",
      "A:196",
      "A:197",
      "A:198",
      "A:199",
      "A:2",
      "A:20",
      "A:200",
      "A:201",
      "A:202",
      "A:203",
      "A:204",
      "A:205",
      "A:206",
      "A:207",
      "A:208",
      "A:209",
      "A:21",
      "A:210",
      "A:211",
      "A:212",
      "A:213",
      "A:214",
      "A:215",
      "A:216",
      "A:217",
      "A:218",
      "A:219",
      "A:22",
      "A:220",
      "A:221",
      "A:222",
      "A:23",
      "A:24",
      "A:25",
      "A:26",
      "A:27",
      "A:28",
      "A:29",
      "A:3",
      "A:30",
      "A:31",
      "A:32",
      "A:33",
      "A:35",
      "A:36",
      "A:37",
      "A:38",
      "A:4",
      "A:40",
      "A:41",
      "A:42",
      "A:43",
      "A:44",
      "A:45",
      "A:46",
      "A:47",
      "A:48",
      "A:49",
      "A:5",
      "A:50",
      "A:51",
      "A:52",
      "A:53",
      "A:54",
      "A:55",
      "A:56",
      "A:57",
      "A:58",
      "A:59",
      "A:6",
      "A:60",
      "A:61",
      "A:62",
      "A:63",
      "A:64",
      "A:65",
      "A:66",
      "A:67",
      "A:68",
      "A:69",
      "A:7",
      "A:70",
      "A:71",
      "A:72",
      "A:73",
      "A:74",
      "A:75",
      "A:76",
      "A:77",
      "A:78",
      "A:79",
      "A:8",
      "A:80",
      "A:81",
      "A:82",
      "A:83",
      "A:84",
      "A:85",
      "A:86",
      "A:87",
      "A:88",
      "A:89",
      "A:9",
      "A:90",
      "A:91",
      "A:92",
      "A:93",
      "A:94",
      "A:95",
      "A:96",
      "A:97",
      "A:98",
      "A:99"
    ],
    "A:40": [
      "A:1",
      "A:10",
      "A:100",
      "A:101",
      "A:102",
      "A:103",
      "A:104",
      "A:105",
      "A:106",
      "A:107",
      "A:108",
      "A:109",
      "A:11",
      "A:110",
      "A:111",
      "A:112",
      "A:113",
      "A:114",
      "A:115",
      "A:116",
      "A:117",
      "A:118",
      "A:119",
      "A:12",
      "A:120",
      "A:121",
      "A:122",
      "A:123",
      "A:124",
      "A:125",
      "A:126",
      "A:127",
      "A:128",
      "A:129",
      "A:13",
      "A:130",
      "A:131",
      "A:132",
      "A:133",
      "A:134",
      "A:135",
      "A:136",
      "A:137",
      "A:138",
      "A:139",
      "A:14",
      "A:140",
      "A:141",
      "A:142",
      "A:143",
      "A:144",
      "A:145",
      "A:146",
      "A:147",
      "A:148",
      "A:149",
      "A:15",
      "A:150",
      "A:151",
      "A:152",
      "A:153",
      "A:154",
      "A:155",
      "A:156",
      "A:157",
      "A:158",
      "A:159",
      "A:16",
      "A:160",
      "A:161",
      "A:162",
      "A:163",
      "A:164",
      "A:165",
      "A:166",
      "A:167",
      "A:168",
      "A:169",
      "A:17",
      "A:170",
      "A:171",
      "A:172",
      "A:173",
      "A:174",
      "A:175",
      "A:176",
      "A:177",
      "A:178",
      "A:179",
      "A:18",
      "A:180",
      "A:181",
      "A:182",
      "A:183",
      "A:184",
      "A:185",
      "A:186",
      "A:187",
      "A:188",
      "A:189",
      "A:19",
      "A:190",
      "A:191",
      "A:192",
      "A:193",
      "A:194",
      "A:195",
      "A:196",
      "A:197",
      "A:198",
      "A:199",
      "A:2",
      "A:20",
      "A:200",
      "A:201",
      "A:202",
      "A:203",
      "A:204",
      "A:205",
      "A:206",
      "A:207",
      "A:208",
      "A:209",
      "A:21",
      "A:210",
      "A:211",
      "A:212",
      "A:213",
      "A:214",
      "A:215",
      "A:216",
      "A:217",
      "A:218",
      "A:219",
      "A:22",
      "A:220",
      "A:221",
      "A:222",
      "A:23",
      "A:24",
      "A:25",
      "A:26",
      "A:27",
      "A:28",
      "A:29",
      "A:3",
      "A:30",
      "A:31",
      "A:32",
      "A:33",
      "A:35",
      "A:36",
      "A:37",
      "A:38",
      "A:39",
      "A:4",
      "A:41",
      "A:42",
      "A:43",
      "A:44",
      "A:45",
      "A:46",
      "A:47",
      "A:48",
      "A:49",
      "A:5",
      "A:50",
      "A:51",
      "A:52",
      "A:53",
      "A:54",
      "A:55",
      "A:56",
      "A:57",
      "A:58",
      "A:59",
      "A:6",
      "A:60",
      "A:61",
      "A:62",
      "A:63",
      "A:64",
      "A:65",
      "A:66",
      "A:67",
      "A:68",
      "A:69",
      "A:7",
      "A:70",
      "A:71",
      "A:72",
      "A:73",
      "A:74",
      "A:75",
      "A:76",
      "A:77",
      "A:78",
      "A:79",
      "A:8",
      "A:80",
      "A:81",
      "A:82",
      "A:83",
      "A:84",
      "A:85",
      "A:86",
      "A:87",
      "A:88",
      "A:89",
      "A:9",
      "A:90",
      "A:91",
      "A:92",
      "A:93",
      "A:94",
      "A:95",
      "A:96",
      "A:97",
      "A:98",
      "A:99"
    ],
    "A:41": [
      "A:1",
      "A:10",
      "A:100",
      "A:101",
      "A:102",
      "A:103",
      "A:104",
      "A:105",
      "A:106",
      "A:107",
      "A:108",
      "A:109",
      "A:11",
      "A:110",
      "A:111",
      "A:112",
      "A:113",
      "A:114",
      "A:115",
      "A:116",
      "A:117",
      "A:118",
      "A:119",
      "A:12",
      "A:120",
      "A:121",
      "A:122",
      "A:123",
      "A:124",
      "A:125",
      "A:126",
      "A:127",
      "A:128",
      "A:129",
      "A:13",
      "A:130",
      "A:131",
      "A:132",
      "A:133",
      "A:134",
      "A:135",
      "A:136",
      "A:137",
      "A:138",
      "A:139",
      "A:14",
      "A:140",
      "A:141",
      "A:142",
      "A:143",
      "A:144",
      "A:145",
      "A:146",
      "A:147",
      "A:148",
      "A:149",
      "A:15",
      "A:150",
      "A:151",
      "A:152",
      "A:153",
      "A:154",
      "A:155",
      "A:156",
      "A:157",
      "A:158",
      "A:159",
      "A:16",
      "A:160",
      "A:161",
      "A:162",
      "A:163",
      "A:164",
      "A:165",
      "A:166",
      "A:167",
      "A:168",
      "A:169",
      "A:17",
      "A:170",
      "A:171",
      "A:172",
      "A:173",
      "A:174",
      "A:175",
      "A:176",
      "A:177",
      "A:178",
      "A:179",
      "A:18",
      "A:180",
      "A:181",
      "A:182",
      "A:183",
      "A:184",
      "A:185",
      "A:186",
      "A:187",
      "A:188",
      "A:189",
      "A:19",
      "A:190",
      "A:191",
      "A:192",
      "A:193",
      "A:194",
      "A:195",
      "A:196",
      "A:197",
      "A:198",
      "A:199",
      "A:2",
      "A:20",
      "A:200",
      "A:201",
      "A:202",
      "A:203",
      "A:204",
      "A:205",
      "A:206",
      "A:207",
      "A:208",
      "A:209",
      "A:21",
      "A:210",
      "A:211",
      "A:212",
      "A:213",
      "A:214",
      "A:215",
      "A:216",
      "A:217",
      "A:218",
      "A:219",
      "A:22",
      "A:220",
      "A:221",
      "A:222",
      "A:23",
      "A:24",
      "A:25",
      "A:26",
      "A:27",
      "A:28",
      "A:29",
      "A:3",
      "A:30",
      "A:31",
      "A:32",
      "A:33",
      "A:35",
      "A:36",
      "A:37",
      "A:38",
      "A:39",
      "A:4",
      "A:40",
      "A:42",
      "A:43",
      "A:44",
      "A:45",
      "A:46",
      "A:47",
      "A:48",
      "A:49",
      "A:5",
      "A:50",
      "A:51",
      "A:52",
      "A:53",
      "A:54",
      "A:55",
      "A:56",
      "A:57",
      "A:58",
      "A:59",
      "A:6",
      "A:60",
      "A:61",
      "A:62",
      "A:63",
      "A:64",
      "A:65",
      "A:66",
      "A:67",
      "A:68",
      "A:69",
      "A:7",
      "A:70",
      "A:71",
      "A:72",
      "A:73",
      "A:74",
      "A:75",
      "A:76",
      "A:77",
      "A:78",
      "A:79",
      "A:8",
      "A:80",
      "A:81",
      "A:82",
      "A:83",
      "A:84",
      "A:85",
      "A:86",
      "A:87",
      "A:88",
      "A:89",
      "A:9",
      "A:90",
      "A:91",
      "A:92",
      "A:93",
      "A:94",
      "A:95",
      "A:96",
      "A:97",
      "A:98",
      "A:99"
    ],
    "A:42": [
      "A:1",
      "A:10",
      "A:100",
      "A:101",
      "A:102",
      "A:103",
      "A:104",
      "A:105",
      "A:106",
      "A:107",
      "A:108",
      "A:109",
      "A:11",
      "A:110",
      "A:111",
      "A:112",
      "A:113",
      "A:114",
      "A:115",
      "A:116",
      "A:117",
      "A:118",
      "A:119",
      "A:12",
      "A:120",
      "A:121",
      "A:122",
      "A:123",
      "A:124",
      "A:125",
      "A:126",
      "A:127",
      "A:128",
      "A:129",
      "A:13",
      "A:130",
      "A:131",
      "A:132",
      "A:133",
      "A:134",
      "A:135",
      "A:136",
      "A:137",
      "A:138",
      "A:139",
      "A:14",
      "A:140",
      "A:141",
      "A:142",
      "A:143",
      "A:144",
      "A:145",
      "A:146",
      "A:147",
      "A:148",
      "A:149",
      "A:15",
      "A:150",
      "A:151",
      "A:152",
      "A:153",
      "A:154",
      "A:155",
      "A:156",
      "A:157",
      "A:158",
      "A:159",
      "A:16",
      "A:160",
      "A:161",
      "A:162",
      "A:163",
      "A:164",
      "A:165",
      "A:166",
      "A:167",
      "A:168",
      "A:169",
      "A:17",
      "A:170",
      "A:171",
      "A:172",
      "A:173",
      "A:174",
      "A:175",
      "A:176",
      "A:177",
      "A:178",
      "A:179",
      "A:18",
      "A:180",
      "A:181",
      "A:182",
      "A:183",
      "A:184",
      "A:185",
      "A:186",
      "A:187",
      "A:188",
      "A:189",
      "A:19",
      "A:190",
      "A:191",
      "A:192",
      "A:193",
      "A:194",
      "A:195",
      "A:196",
      "A:197",
      "A:198",
      "A:199",
      "A:2",
      "A:20",
      "A:200",
      "A:201",
      "A:202",
      "A:203",
      "A:204",
      "A:205",
      "A:206",
      "A:207",
      "A:208",
      "A:209",
      "A:21",
      "A:210",
      "A:211",
      "A:212",
      "A:213",
      "A:214",
      "A:215",
      "A:216",
      "A:217",
      "A:218",
      "A:219",
      "A:22",
      "A:220",
      "A:221",
      "A:222",
      "A:23",
      "A:24",
      "A:25",
      "A:26",
      "A:27",
      "A:28",
      "A:29",
      "A:3",
      "A:30",
      "A:31",
      "A:32",
      "A:33",
      "A:35",
      "A:36",
      "A:37",
      "A:38",
      "A:39",
      "A:4",
      "A:40",
      "A:41",
      "A:43",
      "A:44",
      "A:45",
      "A:46",
      "A:47",
      "A:48",
      "A:49",
      "A:5",
      "A:50",
      "A:51",
      "A:52",
      "A:53",
      "A:54",
      "A:55",
      "A:56",
      "A:57",
      "A:58",
      "A:59",
      "A:6",
      "A:60",
      "A:61",
      "A:62",
      "A:63",
      "A:64",
      "A:65",
      "A:66",
      "A:67",
      "A:68",
      "A:69",
      "A:7",
      "A:70",
      "A:71",
      "A:72",
      "A:73",
      "A:74",
      "A:75",
      "A:76",
      "A:77",
      "A:78",
      "A:79",
      "A:8",
      "A:80",
      "A:81",
      "A:82",
      "A:83",
      "A:84",
      "A:85",
      "A:86",
      "A:87",
      "A:88",
      "A:89",
      "A:9",
      "A:90",
      "A:91",
      "A:92",
      "A:93",
      "A:94",
      "A:95",
      "A:96",
      "A:97",
      "A:98",
      "A:99"
    ],
    "A:43": [
      "A:1",
      "A:10",
      "A:100",
      "A:101",
      "A:102",
      "A:103",
      "A:104",
      "A:105",
      "A:106",
      "A:107",
      "A:108",
      "A:109",
      "A:11",
      "A:110",
      "A:111",
      "A:112",
      "A:113",
      "A:114",
      "A:115",
      "A:116",
      "A:117",
      "A:118",
      "A:119",
      "A:12",
      "A:120",
      "A:121",
      "A:122",
      "A:123",
      "A:124",
      "A:125",
      "A:126",
      "A:127",
      "A:128",
      "A:129",
      "A:13",
      "A:130",
      "A:131",
      "A:132",
      "A:133",
      "A:134",
      "A:135",
      "A:136",
      "A:137",
      "A:138",
      "A:139",
      "A:14",
      "A:140",
      "A:141",
      "A:142",
      "A:143",
      "A:144",
      "A:145",
      "A:146",
      "A:147",
      "A:148",
      "A:149",
      "A:15",
      "A:150",
      "A:151",
      "A:152",
      "A:153",
      "A:154",
      "A:155",
      "A:156",
      "A:157",
      "A:158",
      "A:159",
      "A:16",
      "A:160",
      "A:161",
      "A:162",
      "A:163",
      "A:164",
      "A:165",
      "A:166",
      "A:167",
      "A:168",
      "A:169",
      "A:17",
      "A:170",
      "A:171",
      "A:172",
      "A:173",
      "A:174",
      "A:175",
      "A:176",
      "A:177",
      "A:178",
      "A:179",
      "A:18",
      "A:180",
      "A:181",
      "A:182",
      "A:183",
      "A:184",
      "A:185",
      "A:186",
      "A:187",
      "A:188",
      "A:189",
      "A:19",
      "A:190",
      "A:191",
      "A:192",
      "A:193",
      "A:194",
      "A:195",
      "A:196",
      "A:197",
      "A:198",
      "A:199",
      "A:2",
      "A:20",
      "A:200",
      "A:201",
      "A:202",
      "A:203",
      "A:204",
      "A:205",
      "A:206",
      "A:207",
      "A:208",
      "A:209",
      "A:21",
      "A:210",
      "A:211",
      "A:212",
      "A:213",
      "A:214",
      "A:215",
      "A:216",
      "A:217",
      "A:218",
      "A:219",
      "A:22",
      "A:220",
      "A:221",
      "A:222",
      "A:23",
      "A:24",
      "A:25",
      "A:26",
      "A:27",
      "A:28",
      "A:29",
      "A:3",
      "A:30",
      "A:31",
      "A:32",
      "A:33",
      "A:35",
      "A:36",
      "A:37",
      "A:38",
      "A:39",
      "A:4",
      "A:40",
      "A:41",
      "A:42",
      "A:44",
      "A:45",
      "A:46",
      "A:47",
      "A:48",
      "A:49",
      "A:5",
      "A:50",
      "A:51",
      "A:52",
      "A:53",
      "A:54",
      "A:55",
      "A:56",
      "A:57",
      "A:58",
      "A:59",
      "A:6",
      "A:60",
      "A:61",
      "A:62",
      "A:63",
      "A:64",
      "A:65",
      "A:66",
      "A:67",
      "A:68",
      "A:69",
      "A:7",
      "A:70",
      "A:71",
      "A:72",
      "A:73",
      "A:74",
      "A:75",
      "A:76",
      "A:77",
      "A:78",
      "A:79",
      "A:8",
      "A:80",
      "A:81",
      "A:82",
      "A:83",
      "A:84",
      "A:85",
      "A:86",
      "A:87",
      "A:88",
      "A:89",
      "A:9",
      "A:90",
      "A:91",
      "A:92",
      "A:93",
      "A:94",
      "A:95",
      "A:96",
      "A:97",
      "A:98",
      "A:99"
    ],
    "A:44": [
      "A:1",
      "A:10",
      "A:100",
      "A:101",
      "A:102",
      "A:103",
      "A:104",
      "A:105",
      "A:106",
      "A:107",
      "A:108",
      "A:109",
      "A:11",
      "A:110",
      "A:111",
      "A:112",
      "A:113",
      "A:114",
      "A:115",
      "A:116",
      "A:117",
      "A:118",
      "A:119",
      "A:12",
      "A:120",
      "A:121",
      "A:122",
      "A:123",
      "A:124",
      "A:125",
      "A:126",
      "A:127",
      "A:128",
      "A:129",
      "A:13",
      "A:130",
      "A:131",
      "A:132",
      "A:133",
      "A:134",
      "A:135",
      "A:136",
      "A:137",
      "A:138",
      "A:139",
      "A:14",
      "A:140",
      "A:141",
      "A:142",
      "A:143",
      "A:144",
      "A:145",
      "A:146",
      "A:147",
      "A:148",
      "A:149",
      "A:15",
      "A:150",
      "A:151",
      "A:152",
      "A:153",
      "A:154",
      "A:155",
      "A:156",
      "A:157",
      "A:158",
      "A:159",
      "A:16",
      "A:160",
      "A:161",
      "A:162",
      "A:163",
      "A:164",
      "A:165",
      "A:166",
      "A:167",
      "A:168",
      "A:169",
      "A:17",
      "A:170",
      "A:171",
      "A:172",
      "A:173",
      "A:174",
      "A:175",
      "A:176",
      "A:177",
      "A:178",
      "A:179",
      "A:18",
      "A:180",
      "A:181",
      "A:182",
      "A:183",
      "A:184",
      "A:185",
      "A:186",
      "A:187",
      "A:188",
      "A:189",
      "A:19",
      "A:190",
      "A:191",
      "A:192",
      "A:193",
      "A:194",
      "A:195",
      "A:196",
      "A:197",
      "A:198",
      "A:199",
      "A:2",
      "A:20",
      "A:200",
      "A:201",
      "A:202",
      "A:203",
      "A:204",
      "A:205",
      "A:206",
      "A:207",
      "A:208",
      "A:209",
      "A:21",
      "A:210",
      "A:211",
      "A:212",
      "A:213",
      "A:214",
      "A:215",
      "A:216",
      "A:217",
      "A:218",
      "A:219",
      "A:22",
      "A:220",
      "A:221",
      "A:222",
      "A:23",
      "A:24",
      "A:25",
      "A:26",
      "A:27",
      "A:28",
      "A:29",
      "A:3",
      "A:30",
      "A:31",
      "A:32",
      "A:33",
      "A:35",
      "A:36",
      "A:37",
      "A:38",
      "A:39",
      "A:4",
      "A:40",
      "A:41",
      "A:42",
      "A:43",
      "A:45",
      "A:46",
      "A:47",
      "A:48",
      "A:49",
      "A:5",
      "A:50",
      "A:51",
      "A:52",
      "A:53",
      "A:54",
      "A:55",
      "A:56",
      "A:57",
      "A:58",
      "A:59",
      "A:6",
      "A:60",
      "A:61",
      "A:62",
      "A:63",
      "A:64",
      "A:65",
      "A:66",
      "A:67",
      "A:68",
      "A:69",
      "A:7",
      "A:70",
      "A:71",
      "A:72",
      "A:73",
      "A:74",
      "A:75",
      "A:76",
      "A:77",
      "A:78",
      "A:79",
      "A:8",
      "A:80",
      "A:81",
      "A:82",
      "A:83",
      "A:84",
      "A:85",
      "A:86",
      "A:87",
      "A:88",
      "A:89",
      "A:9",
      "A:90",
      "A:91",
      "A:92",
      "A:93",
      "A:94",
      "A:95",
      "A:96",
      "A:97",
      "A:98",
      "A:99"
    ],
    "A:45": [
      "A:1",
      "A:10",
      "A:100",
      "A:101",
      "A:102",
      "A:103",
      "A:104",
      "A:105",
      "A:106",
      "A:107",
      "A:108",
      "A:109",
      "A:11",
      "A:110",
      "A:111",
      "A:112",
      "A:113",
      "A:114",
      "A:115",
      "A:116",
      "A:117",
      "A:118",
      "A:119",
      "A:12",
      "A:120",
      "A:121",
      "A:122",
      "A:123",
      "A:124",
      "A:125",
      "A:126",
      "A:127",
      "A:128",
      "A:129",
      "A:13",
      "A:130",
      "A:131",
      "A:132",
      "A:133",
      "A:134",
      "A:135",
      "A:136",
      "A:137",
      "A:138",
      "A:139",
      "A:14",
      "A:140",
      "A:141",
      "A:142",
      "A:143",
      "A:144",
      "A:145",
      "A:146",
      "A:147",
      "A:148",
      "A:149",
      "A:15",
      "A:150",
      "A:151",
      "A:152",
      "A:153",
      "A:154",
      "A:155",
      "A:156",
      "A:157",
      "A:158",
      "A:159",
      "A:16",
      "A:160",
      "A:161",
      "A:162",
      "A:163",
      "A:164",
      "A:165",
      "A:166",
      "A:167",
      "A:168",
      "A:169",
      "A:17",
      "A:170",
      "A:171",
      "A:172",
      "A:173",
      "A:174",
      "A:175",
      "A:176",
      "A:177",
      "A:178",
      "A:179",
      "A:18",
      "A:180",
      "A:181",
      "A:182",
      "A:183",
      "A:184",
      "A:185",
      "A:186",
      "A:187",
      "A:188",
      "A:189",
      "A:19",
      "A:190",
      "A:191",
      "A:192",
      "A:193",
      "A:194",
      "A:195",
      "A:196",
      "A:197",
      "A:198",
      "A:199",
      "A:2",
      "A:20",
      "A:200",
      "A:201",
      "A:202",
      "A:203",
      "A:204",
      "A:205",
      "A:206",
      "A:207",
      "A:208",
      "A:209",
      "A:21",
      "A:210",
      "A:211",
      "A:212",
      "A:213",
      "A:214",
      "A:215",
      "A:216",
      "A:217",
      "A:218",
      "A:219",
      "A:22",
      "A:220",
      "A:221",
      "A:222",
      "A:23",
      "A:24",
      "A:25",
      "A:26",
      "A:27",
      "A:28",
      "A:29",
      "A:3",
      "A:30",
      "A:31",
      "A:32",
      "A:33",
      "A:35",
      "A:36",
      "A:37",
      "A:38",
      "A:39",
      "A:4",
      "A:40",
      "A:41",
      "A:42",
      "A:43",
      "A:44",
      "A:46",
      "A:47",
      "A:48",
      "A:49",
      "A:5",
      "A:50",
      "A:51",
      "A:52",
      "A:53",
      "A:54",
      "A:55",
      "A:56",
      "A:57",
      "A:58",
      "A:59",
      "A:6",
      "A:60",
      "A:61",
      "A:62",
      "A:63",
      "A:64",
      "A:65",
      "A:66",
      "A:67",
      "A:68",
      "A:69",
      "A:7",
      "A:70",
      "A:71",
      "A:72",
      "A:73",
      "A:74",
      "A:75",
      "A:76",
      "A:77",
      "A:78",
      "A:79",
      "A:8",
      "A:80",
      "A:81",
      "A:82",
      "A:83",
      "A:84",
      "A:85",
      "A:86",
      "A:87",
      "A:88",
      "A:89",
      "A:9",
      "A:90",
      "A:91",
      "A:92",
      "A:93",
      "A:94",
      "A:95",
      "A:96",
      "A:97",
      "A:98",
      "A:99"
    ],
    "A:46": [
      "A:1",
      "A:10",
      "A:100",
      "A:101",
      "A:102",
      "A:103",
      "A:104",
      "A:105",
      "A:106",
      "A:107",
      "A:108",
      "A:109",
      "A:11",
      "A:110",
      "A:111",
      "A:112",
      "A:113",
      "A:114",
      "A:115",
      "A:116",
      "A:117",
      "A:118",
      "A:119",
      "A:12",
      "A:120",
      "A:121",
      "A:122",
      "A:123",
      "A:124",
      "A:125",
      "A:126",
      "A:127",
      "A:128",
      "A:129",
      "A:13",
      "A:130",
      "A:131",
      "A:132",
      "A:133",
      "A:134",
      "A:135",
      "A:136",
      "A:137",
      "A:138",
      "A:139",
      "A:14",
      "A:140",
      "A:141",
      "A:142",
      "A:143",
      "A:144",
      "A:145",
      "A:146",
      "A:147",
      "A:148",
      "A:149",
      "A:15",
      "A:150",
      "A:151",
      "A:152",
      "A:153",
      "A:154",
      "A:155",
      "A:156",
      "A:157",
      "A:158",
      "A:159",
      "A:16",
      "A:160",
      "A:161",
      "A:162",
      "A:163",
      "A:164",
      "A:165",
      "A:166",
      "A:167",
      "A:168",
      "A:169",
      "A:17",
      "A:170",
      "A:171",
      "A:172",
      "A:173",
      "A:174",
      "A:175",
      "A:176",
      "A:177",
      "A:178",
      "A:179",
      "A:18",
      "A:180",
      "A:181",
      "A:182",
      "A:183",
      "A:184",
      "A:185",
      "A:186",
      "A:187",
      "A:188",
      "A:189",
      "A:19",
      "A:190",
      "A:191",
      "A:192",
      "A:193",
      "A:194",
      "A:195",
      "A:196",
      "A:197",
      "A:198",
      "A:199",
      "A:2",
      "A:20",
      "A:200",
      "A:201",
      "A:202",
      "A:203",
      "A:204",
      "A:205",
      "A:206",
      "A:207",
      "A:208",
      "A:209",
      "A:21",
      "A:210",
      "A:211",
      "A:212",
      "A:213",
      "A:214",
      "A:215",
      "A:216",
      "A:217",
      "A:218",
      "A:219",
      "A:22",
      "A:220",
      "A:221",
      "A:222",
      "A:23",
      "A:24",
      "A:25",
      "A:26",
      "A:27",
      "A:28",
      "A:29",
      "A:3",
      "A:30",
      "A:31",
      "A:32",
      "A:33",
      "A:35",
      "A:36",
      "A:37",
      "A:38",
      "A:39",
      "A:4",
      "A:40",
      "A:41",
      "A:42",
      "A:43",
      "A:44",
      "A:45",
      "A:47",
      "A:48",
      "A:49",
      "A:5",
      "A:50",
      "A:51",
      "A:52",
      "A:53",
      "A:54",
      "A:55",
      "A:56",
      "A:57",
      "A:58",
      "A:59",
      "A:6",
      "A:60",
      "A:61",
      "A:62",
      "A:63",
      "A:64",
      "A:65",
      "A:66",
      "A:67",
      "A:68",
      "A:69",
      "A:7",
      "A:70",
      "A:71",
      "A:72",
      "A:73",
      "A:74",
      "A:75",
      "A:76",
      "A:77",
      "A:78",
      "A:79",
      "A:8",
      "A:80",
      "A:81",
      "A:82",
      "A:83",
      "A:84",
      "A:85",
      "A:86",
      "A:87",
      "A:88",
      "A:89",
      "A:9",
      "A:90",
      "A:91",
      "A:92",
      "A:93",
      "A:94",
      "A:95",
      "A:96",
      "A:97",
      "A:98",
      "A:99"
    ],
    "A:47": [
      "A:1",
      "A:10",
      "A:100",
      "A:101",
      "A:102",
      "A:103",
      "A:104",
      "A:105",
      "A:106",
      "A:107",
      "A:108",
      "A:109",
      "A:11",
      "A:110",
      "A:111",
      "A:112",
      "A:113",
      "A:114",
      "A:115",
      "A:116",
      "A:117",
      "A:118",
      "A:119",
      "A:12",
      "A:120",
      "A:121",
      "A:122",
      "A:123",
      "A:124",
      "A:125",
      "A:126",
      "A:127",
      "A:128",
      "A:129",
      "A:13",
      "A:130",
      "A:131",
      "A:132",
      "A:133",
      "A:134",
      "A:135",
      "A:136",
      "A:137",
      "A:138",
      "A:139",
      "A:14",
      "A:140",
      "A:141",
      "A:142",
      "A:143",
      "A:144",
      "A:145",
      "A:146",
      "A:147",
      "A:148",
      "A:149",
      "A:15",
      "A:150",
      "A:151",
      "A:152",
      "A:153",
      "A:154",
      "A:155",
      "A:156",
      "A:157",
      "A:158",
      "A:159",
      "A:16",
      "A:160",
      "A:161",
      "A:162",
      "A:163",
      "A:164",
      "A:165",
      "A:166",
      "A:167",
      "A:168",
      "A:169",
      "A:17",
      "A:170",
      "A:171",
      "A:172",
      "A:173",
      "A:174",
      "A:175",
      "A:176",
      "A:177",
      "A:178",
      "A:179",
      "A:18",
      "A:180",
      "A:181",
      "A:182",
      "A:183",
      "A:184",
      "A:185",
      "A:186",
      "A:187",
      "A:188",
      "A:189",
      "A:19",
      "A:190",
      "A:191",
      "A:192",
      "A:193",
      "A:194",
      "A:195",
      "A:196",
      "A:197",
      "A:198",
      "A:199",
      "A:2",
      "A:20",
      "A:200",
      "A:201",
      "A:202",
      "A:203",
      "A:204",
      "A:205",
      "A:206",
      "A:207",
      "A:208",
      "A:209",
      "A:21",
      "A:210",
      "A:211",
      "A:212",
      "A:213",
      "A:214",
      "A:215",
      "A:216",
      "A:217",
      "A:218",
      "A:219",
      "A:22",
      "A:220",
      "A:221",
      "A:222",
      "A:23",
      "A:24",
      "A:25",
      "A:26",
      "A:27",
      "A:28",
      "A:29",
      "A:3",
      "A:30",
      "A:31",
      "A:32",
      "A:33",
      "A:35",
      "A:36",
      "A:37",
      "A:38",
      "A:39",
      "A:4",
      "A:40",
      "A:41",
      "A:42",
      "A:43",
      "A:44",
      "A:45",
      "A:46",
      "A:48",
      "A:49",
      "A:5",
      "A:50",
      "A:51",
      "A:52",
      "A:53",
      "A:54",
      "A:55",
      "A:56",
      "A:57",
      "A:58",
      "A:59",
      "A:6",
      "A:60",
      "A:61",
      "A:62",
      "A:63",
      "A:64",
      "A:65",
      "A:66",
      "A:67",
      "A:68",
      "A:69",
      "A:7",
      "A:70",
      "A:71",
      "A:72",
      "A:73",
      "A:74",
      "A:75",
      "A:76",
      "A:77",
      "A:78",
      "A:79",
      "A:8",
      "A:80",
      "A:81",
      "A:82",
      "A:83",
      "A:84",
      "A:85",
      "A:86",
      "A:87",
      "A:88",
      "A:89",
      "A:9",
      "A:90",
      "A:91",
      "A:92",
      "A:93",
      "A:94",
      "A:95",
      "A:96",
      "A:97",
      "A:98",
      "A:99"
    ],
    "A:48": [
      "A:1",
      "A:10",
      "A:100",
      "A:101",
      "A:102",
      "A:103",
      "A:104",
      "A:105",
      "A:106",
      "A:107",
      "A:108",
      "A:109",
      "A:11",
      "A:110",
      "A:111",
      "A:112",
      "A:113",
      "A:114",
      "A:115",
      "A:116",
      "A:117",
      "A:118",
      "A:119",
      "A:12",
      "A:120",
      "A:121",
      "A:122",
      "A:123",
      "A:124",
      "A:125",
      "A:126",
      "A:127",
      "A:128",
      "A:129",
      "A:13",
      "A:130",
      "A:131",
      "A:132",
      "A:133",
      "A:134",
      "A:135",
      "A:136",
      "A:137",
      "A:138",
      "A:139",
      "A:14",
      "A:140",
      "A:141",
      "A:142",
      "A:143",
      "A:144",
      "A:145",
      "A:146",
      "A:147",
      "A:148",
      "A:149",
      "A:15",
      "A:150",
      "A:151",
      "A:152",
      "A:153",
      "A:154",
      "A:155",
      "A:156",
      "A:157",
      "A:158",
      "A:159",
      "A:16",
      "A:160",
      "A:161",
      "A:162",
      "A:163",
      "A:164",
      "A:165",
      "A:166",
      "A:167",
      "A:168",
      "A:169",
      "A:17",
      "A:170",
      "A:171",
      "A:172",
      "A:173",
      "A:174",
      "A:175",
      "A:176",
      "A:177",
      "A:178",
      "A:179",
      "A:18",
      "A:180",
      "A:181",
      "A:182",
      "A:183",
      "A:184",
      "A:185",
      "A:186",
      "A:187",
      "A:188",
      "A:189",
      "A:19",
      "A:190",
      "A:191",
      "A:192",
      "A:193",
      "A:194",
      "A:195",
      "A:196",
      "A:197",
      "A:198",
      "A:199",
      "A:2",
      "A:20",
      "A:200",
      "A:201",
      "A:202",
      "A:203",
      "A:204",
      "A:205",
      "A:206",
      "A:207",
      "A:208",
      "A:209",
      "A:21",
      "A:210",
      "A:211",
      "A:212",
      "A:213",
      "A:214",
      "A:215",
      "A:216",
      "A:217",
      "A:218",
      "A:219",
      "A:22",
      "A:220",
      "A:221",
      "A:222",
      "A:23",
      "A:24",
      "A:25",
      "A:26",
      "A:27",
      "A:28",
      "A:29",
      "A:3",
      "A:30",
      "A:31",
      "A:32",
      "A:33",
      "A:35",
      "A:36",
      "A:37",
      "A:38",
      "A:39",
      "A:4",
      "A:40",
      "A:41",
      "A:42",
      "A:43",
      "A:44",
      "A:45",
      "A:46",
      "A:47",
      "A:49",
      "A:5",
      "A:50",
      "A:51",
      "A:52",
      "A:53",
      "A:54",
      "A:55",
      "A:56",
      "A:57",
      "A:58",
      "A:59",
      "A:6",
      "A:60",
      "A:61",
      "A:62",
      "A:63",
      "A:64",
      "A:65",
      "A:66",
      "A:67",
      "A:68",
      "A:69",
      "A:7",
      "A:70",
      "A:71",
      "A:72",
      "A:73",
      "A:74",
      "A:75",
      "A:76",
      "A:77",
      "A:78",
      "A:79",
      "A:8",
      "A:80",
      "A:81",
      "A:82",
      "A:83",
      "A:84",
      "A:85",
      "A:86",
      "A:87",
      "A:88",
      "A:89",
      "A:9",
      "A:90",
      "A:91",
      "A:92",
      "A:93",
      "A:94",
      "A:95",
      "A:96",
      "A:97",
      "A:98",
      "A:99"
    ],
    "A:49": [
      "A:1",
      "A:10",
      "A:100",
      "A:101",
      "A:102",
      "A:103",
      "A:104",
      "A:105",
      "A:106",
      "A:107",
      "A:108",
      "A:109",
      "A:11",
      "A:110",
      "A:111",
      "A:112",
      "A:113",
      "A:114",
      "A:115",
      "A:116",
      "A:117",
      "A:118",
      "A:119",
      "A:12",
      "A:120",
      "A:121",
      "A:122",
      "A:123",
      "A:124",
      "A:125",
      "A:126",
      "A:127",
      "A:128",
      "A:129",
      "A:13",
      "A:130",
      "A:131",
      "A:132",
      "A:133",
      "A:134",
      "A:135",
      "A:136",
      "A:137",
      "A:138",
      "A:139",
      "A:14",
      "A:140",
      "A:141",
      "A:142",
      "A:143",
      "A:144",
      "A:145",
      "A:146",
      "A:147",
      "A:148",
      "A:149",
      "A:15",
      "A:150",
      "A:151",
      "A:152",
      "A:153",
      "A:154",
      "A:155",
      "A:156",
      "A:157",
      "A:158",
      "A:159",
      "A:16",
      "A:160",
      "A:161",
      "A:162",
      "A:163",
      "A:164",
      "A:165",
      "A:166",
      "A:167",
      "A:168",
      "A:169",
      "A:17",
      "A:170",
      "A:171",
      "A:172",
      "A:173",
      "A:174",
      "A:175",
      "A:176",
      "A:177",
      "A:178",
      "A:179",
      "A:18",
      "A:180",
      "A:181",
      "A:182",
      "A:183",
      "A:184",
      "A:185",
      "A:186",
      "A:187",
      "A:188",
      "A:189",
      "A:19",
      "A:190",
      "A:191",
      "A:192",
      "A:193",
      "A:194",
      "A:195",
      "A:196",
      "A:197",
      "A:198",
      "A:199",
      "A:2",
      "A:20",
      "A:200",
      "A:201",
      "A:202",
      "A:203",
      "A:204",
      "A:205",
      "A:206",
      "A:207",
      "A:208",
      "A:209",
      "A:21",
      "A:210",
      "A:211",
      "A:212",
      "A:213",
      "A:214",
      "A:215",
      "A:216",
      "A:217",
      "A:218",
      "A:219",
      "A:22",
      "A:220",
      "A:221",
      "A:222",
      "A:23",
      "A:24",
      "A:25",
      "A:26",
      "A:27",
      "A:28",
      "A:29",
      "A:3",
      "A:30",
      "A:31",
      "A:32",
      "A:33",
      "A:35",
      "A:36",
      "A:37",
      "A:38",
      "A:39",
      "A:4",
      "A:40",
      "A:41",
      "A:42",
      "A:43",
      "A:44",
      "A:45",
      "A:46",
      "A:47",
      "A:48",
      "A:5",
      "A:50",
      "A:51",
      "A:52",
      "A:53",
      "A:54",
      "A:55",
      "A:56",
      "A:57",
      "A:58",
      "A:59",
      "A:6",
      "A:60",
      "A:61",
      "A:62",
      "A:63",
      "A:64",
      "A:65",
      "A:66",
      "A:67",
      "A:68",
      "A:69",
      "A:7",
      "A:70",
      "A:71",
      "A:72",
      "A:73",
      "A:74",
      "A:75",
      "A:76",
      "A:77",
      "A:78",
      "A:79",
      "A:8",
      "A:80",
      "A:81",
      "A:82",
      "A:83",
      "A:84",
      "A:85",
      "A:86",
      "A:87",
      "A:88",
      "A:89",
      "A:9",
      "A:90",
      "A:91",
      "A:92",
      "A:93",
      "A:94",
      "A:95",
      "A:96",
      "A:97",
      "A:98",
      "A:99"
    ],
    "A:50": [
      "A:1",
      "A:10",
      "A:100",
      "A:101",
      "A:102",
      "A:103",
      "A:104",
      "A:105",
      "A:106",
      "A:107",
      "A:108",
      "A:109",
      "A:11",
      "A:110",
      "A:111",
      "A:112",
      "A:113",
      "A:114",
      "A:115",
      "A:116",
      "A:117",
      "A:118",
      "A:119",
      "A:12",
      "A:120",
      "A:121",
      "A:122",
      "A:123",
      "A:124",
      "A:125",
      "A:126",
      "A:127",
      "A:128",
      "A:129",
      "A:13",
      "A:130",
      "A:131",
      "A:132",
      "A:133",
      "A:134",
      "A:135",
      "A:136",
      "A:137",
      "A:138",
      "A:139",
      "A:14",
      "A:140",
      "A:141",
      "A:142",
      "A:143",
      "A:144",
      "A:145",
      "A:146",
      "A:147",
      "A:148",
      "A:149",
      "A:15",
      "A:150",
      "A:151",
      "A:152",
      "A:153",
      "A:154",
      "A:155",
      "A:156",
      "A:157",
      "A:158",
      "A:159",
      "A:16",
      "A:160",
      "A:161",
      "A:162",
      "A:163",
      "A:164",
      "A:165",
      "A:166",
      "A:167",
      "A:168",
      "A:169",
      "A:17",
      "A:170",
      "A:171",
      "A:172",
      "A:173",
      "A:174",
      "A:175",
      "A:176",
      "A:177",
      "A:178",
      "A:179",
      "A:18",
      "A:180",
      "A:181",
      "A:182",
      "A:183",
      "A:184",
      "A:185",
      "A:186",
      "A:187",
      "A:188",
      "A:189",
      "A:19",
      "A:190",
      "A:191",
      "A:192",
      "A:193",
      "A:194",
      "A:195",
      "A:196",
      "A:197",
      "A:198",
      "A:199",
      "A:2",
      "A:20",
      "A:200",
      "A:201",
      "A:202",
      "A:203",
      "A:204",
      "A:205",
      "A:206",
      "A:207",
      "A:208",
      "A:209",
      "A:21",
      "A:210",
      "A:211",
      "A:212",
      "A:213",
      "A:214",
      "A:215",
      "A:216",
      "A:217",
      "A:218",
      "A:219",
      "A:22",
      "A:220",
      "A:221",
      "A:222",
      "A:23",
      "A:24",
      "A:25",
      "A:26",
      "A:27",
      "A:28",
      "A:29",
      "A:3",
      "A:30",
      "A:31",
      "A:32",
      "A:33",
      "A:35",
      "A:36",
      "A:37",
      "A:38",
      "A:39",
      "A:4",
      "A:40",
      "A:41",
      "A:42",
      "A:43",
      "A:44",
      "A:45",
      "A:46",
      "A:47",
      "A:48",
      "A:49",
      "A:5",
      "A:51",
      "A:52",
      "A:53",
      "A:54",
      "A:55",
      "A:56",
      "A:57",
      "A:58",
      "A:59",
      "A:6",
      "A:60",
      "A:61",
      "A:62",
      "A:63",
      "A:64",
      "A:65",
      "A:66",
      "A:67",
      "A:68",
      "A:69",
      "A:7",
      "A:70",
      "A:71",
      "A:72",
      "A:73",
      "A:74",
      "A:75",
      "A:76",
      "A:77",
      "A:78",
      "A:79",
      "A:8",
      "A:80",
      "A:81",
      "A:82",
      "A:83",
      "A:84",
      "A:85",
      "A:86",
      "A:87",
      "A:88",
      "A:89",
      "A:9",
      "A:90",
      "A:91",
      "A:92",
      "A:93",
      "A:94",
      "A:95",
      "A:96",
      "A:97",
      "A:98",
      "A:99"
    ],
    "A:51": [
      "A:1",
      "A:10",
      "A:100",
      "A:101",
      "A:102",
      "A:103",
      "A:104",
      "A:105",
      "A:106",
      "A:107",
      "A:108",
      "A:109",
      "A:11",
      "A:110",
      "A:111",
      "A:112",
      "A:113",
      "A:114",
      "A:115",
      "A:116",
      "A:117",
      "A:118",
      "A:119",
      "A:12",
      "A:120",
      "A:121",
      "A:122",
      "A:123",
      "A:124",
      "A:125",
      "A:126",
      "A:127",
      "A:128",
      "A:129",
      "A:13",
      "A:130",
      "A:131",
      "A:132",
      "A:133",
      "A:134",
      "A:135",
      "A:136",
      "A:137",
      "A:138",
      "A:139",
      "A:14",
      "A:140",
      "A:141",
      "A:142",
      "A:143",
      "A:144",
      "A:145",
      "A:146",
      "A:147",
      "A:148",
      "A:149",
      "A:15",
      "A:150",
      "A:151",
      "A:152",
      "A:153",
      "A:154",
      "A:155",
      "A:156",
      "A:157",
      "A:158",
      "A:159",
      "A:16",
      "A:160",
      "A:161",
      "A:162",
      "A:163",
      "A:164",
      "A:165",
      "A:166",
      "A:167",
      "A:168",
      "A:169",
      "A:17",
      "A:170",
      "A:171",
      "A:172",
      "A:173",
      "A:174",
      "A:175",
      "A:176",
      "A:177",
      "A:178",
      "A:179",
      "A:18",
      "A:180",
      "A:181",
      "A:182",
      "A:183",
      "A:184",
      "A:185",
      "A:186",
      "A:187",
      "A:188",
      "A:189",
      "A:19",
      "A:190",
      "A:191",
      "A:192",
      "A:193",
      "A:194",
      "A:195",
      "A:196",
      "A:197",
      "A:198",
      "A:199",
      "A:2",
      "A:20",
      "A:200",
      "A:201",
      "A:202",
      "A:203",
      "A:204",
      "A:205",
      "A:206",
      "A:207",
      "A:208",
      "A:209",
      "A:21",
      "A:210",
      "A:211",
      "A:212",
      "A:213",
      "A:214",
      "A:215",
      "A:216",
      "A:217",
      "A:218",
      "A:219",
      "A:22",
      "A:220",
      "A:221",
      "A:222",
      "A:23",
      "A:24",
      "A:25",
      "A:26",
      "A:27",
      "A:28",
      "A:29",
      "A:3",
      "A:30",
      "A:31",
      "A:32",
      "A:33",
      "A:35",
      "A:36",
      "A:37",
      "A:38",
      "A:39",
      "A:4",
      "A:40",
      "A:41",
      "A:42",
      "A:43",
      "A:44",
      "A:45",
      "A:46",
      "A:47",
      "A:48",
      "A:49",
      "A:5",
      "A:50",
      "A:52",
      "A:53",
      "A:54",
      "A:55",
      "A:56",
      "A:57",
      "A:58",
      "A:59",
      "A:6",
      "A:60",
      "A:61",
      "A:62",
      "A:63",
      "A:64",
      "A:65",
      "A:66",
      "A:67",
      "A:68",
      "A:69",
      "A:7",
      "A:70",
      "A:71",
      "A:72",
      "A:73",
      "A:74",
      "A:75",
      "A:76",
      "A:77",
      "A:78",
      "A:79",
      "A:8",
      "A:80",
      "A:81",
      "A:82",
      "A:83",
      "A:84",
      "A:85",
      "A:86",
      "A:87",
      "A:88",
      "A:89",
      "A:9",
      "A:90",
      "A:91",
      "A:92",
      "A:93",
      "A:94",
      "A:95",
      "A:96",
      "A:97",
      "A:98",
      "A:99"
    ],
    "A:52": [
      "A:1",
      "A:10",
      "A:100",
      "A:101",
      "A:102",
      "A:103",
      "A:104",
      "A:105",
      "A:106",
      "A:107",
      "A:108",
      "A:109",
      "A:11",
      "A:110",
      "A:111",
      "A:112",
      "A:113",
      "A:114",
      "A:115",
      "A:116",
      "A:117",
      "A:118",
      "A:119",
      "A:12",
      "A:120",
      "A:121",
      "A:122",
      "A:123",
      "A:124",
      "A:125",
      "A:126",
      "A:127",
      "A:128",
      "A:129",
      "A:13",
      "A:130",
      "A:131",
      "A:132",
      "A:133",
      "A:134",
      "A:135",
      "A:136",
      "A:137",
      "A:138",
      "A:139",
      "A:14",
      "A:140",
      "A:141",
      "A:142",
      "A:143",
      "A:144",
      "A:145",
      "A:146",
      "A:147",
      "A:148",
      "A:149",
      "A:15",
      "A:150",
      "A:151",
      "A:152",
      "A:153",
      "A:154",
      "A:155",
      "A:156",
      "A:157",
      "A:158",
      "A:159",
      "A:16",
      "A:160",
      "A:161",
      "A:162",
      "A:163",
      "A:164",
      "A:165",
      "A:166",
      "A:167",
      "A:168",
      "A:169",
      "A:17",
      "A:170",
      "A:171",
      "A:172",
      "A:173",
      "A:174",
      "A:175",
      "A:176",
      "A:177",
      "A:178",
      "A:179",
      "A:18",
      "A:180",
      "A:181",
      "A:182",
      "A:183",
      "A:184",
      "A:185",
      "A:186",
      "A:187",
      "A:188",
      "A:189",
      "A:19",
      "A:190",
      "A:191",
      "A:192",
      "A:193",
      "A:194",
      "A:195",
      "A:196",
      "A:197",
      "A:198",
      "A:199",
      "A:2",
      "A:20",
      "A:200",
      "A:201",
      "A:202",
      "A:203",
      "A:204",
      "A:205",
      "A:206",
      "A:207",
      "A:208",
      "A:209",
      "A:21",
      "A:210",
      "A:211",
      "A:212",
      "A:213",
      "A:214",
      "A:215",
      "A:216",
      "A:217",
      "A:218",
      "A:219",
      "A:22",
      "A:220",
      "A:221",
      "A:222",
      "A:23",
      "A:24",
      "A:25",
      "A:26",
      "A:27",
      "A:28",
      "A:29",
      "A:3",
      "A:30",
      "A:31",
      "A:32",
      "A:33",
      "A:35",
      "A:36",
      "A:37",
      "A:38",
      "A:39",
      "A:4",
      "A:40",
      "A:41",
      "A:42",
      "A:43",
      "A:44",
      "A:45",
      "A:46",
      "A:47",
      "A:48",
      "A:49",
      "A:5",
      "A:50",
      "A:51",
      "A:53",
      "A:54",
      "A:55",
      "A:56",
      "A:57",
      "A:58",
      "A:59",
      "A:6",
      "A:60",
      "A:61",
      "A:62",
      "A:63",
      "A:64",
      "A:65",
      "A:66",
      "A:67",
      "A:68",
      "A:69",
      "A:7",
      "A:70",
      "A:71",
      "A:72",
      "A:73",
      "A:74",
      "A:75",
      "A:76",
      "A:77",
      "A:78",
      "A:79",
      "A:8",
      "A:80",
      "A:81",
      "A:82",
      "A:83",
      "A:84",
      "A:85",
      "A:86",
      "A:87",
      "A:88",
      "A:89",
      "A:9",
      "A:90",
      "A:91",
      "A:92",
      "A:93",
      "A:94",
      "A:95",
      "A:96",
      "A:97",
      "A:98",
      "A:99"
    ],
    "A:53": [
      "A:1",
      "A:10",
      "A:100",
      "A:101",
      "A:102",
      "A:103",
      "A:104",
      "A:105",
      "A:106",
      "A:107",
      "A:108",
      "A:109",
      "A:11",
      "A:110",
      "A:111",
      "A:112",
      "A:113",
      "A:114",
      "A:115",
      "A:116",
      "A:117",
      "A:118",
      "A:119",
      "A:12",
      "A:120",
      "A:121",
      "A:122",
      "A:123",
      "A:124",
      "A:125",
      "A:126",
      "A:127",
      "A:128",
      "A:129",
      "A:13",
      "A:130",
      "A:131",
      "A:132",
      "A:133",
      "A:134",
      "A:135",
      "A:136",
      "A:137",
      "A:138",
      "A:139",
      "A:14",
      "A:140",
      "A:141",
      "A:142",
      "A:143",
      "A:144",
      "A:145",
      "A:146",
      "A:147",
      "A:148",
      "A:149",
      "A:15",
      "A:150",
      "A:151",
      "A:152",
      "A:153",
      "A:154",
      "A:155",
      "A:156",
      "A:157",
      "A:158",
      "A:159",
      "A:16",
      "A:160",
      "A:161",
      "A:162",
      "A:163",
      "A:164",
      "A:165",
      "A:166",
      "A:167",
      "A:168",
      "A:169",
      "A:17",
      "A:170",
      "A:171",
      "A:172",
      "A:173",
      "A:174",
      "A:175",
      "A:176",
      "A:177",
      "A:178",
      "A:179",
      "A:18",
      "A:180",
      "A:181",
      "A:182",
      "A:183",
      "A:184",
      "A:185",
      "A:186",
      "A:187",
      "A:188",
      "A:189",
      "A:19",
      "A:190",
      "A:191",
      "A:192",
      "A:193",
      "A:194",
      "A:195",
      "A:196",
      "A:197",
      "A:198",
      "A:199",
      "A:2",
      "A:20",
      "A:200",
      "A:201",
      "A:202",
      "A:203",
      "A:204",
      "A:205",
      "A:206",
      "A:207",
      "A:208",
      "A:209",
      "A:21",
      "A:210",
      "A:211",
      "A:212",
      "A:213",
      "A:214",
      "A:215",
      "A:216",
      "A:217",
      "A:218",
      "A:219",
      "A:22",
      "A:220",
      "A:221",
      "A:222",
      "A:23",
      "A:24",
      "A:25",
      "A:26",
      "A:27",
      "A:28",
      "A:29",
      "A:3",
      "A:30",
      "A:31",
      "A:32",
      "A:33",
      "A:35",
      "A:36",
      "A:37",
      "A:38",
      "A:39",
      "A:4",
      "A:40",
      "A:41",
      "A:42",
      "A:43",
      "A:44",
      "A:45",
      "A:46",
      "A:47",
      "A:48",
      "A:49",
      "A:5",
      "A:50",
      "A:51",
      "A:52",
      "A:54",
      "A:55",
      "A:56",
      "A:57",
      "A:58",
      "A:59",
      "A:6",
      "A:60",
      "A:61",
      "A:62",
      "A:63",
      "A:64",
      "A:65",
      "A:66",
      "A:67",
      "A:68",
      "A:69",
      "A:7",
      "A:70",
      "A:71",
      "A:72",
      "A:73",
      "A:74",
      "A:75",
      "A:76",
      "A:77",
      "A:78",
      "A:79",
      "A:8",
      "A:80",
      "A:81",
      "A:82",
      "A:83",
      "A:84",
      "A:85",
      "A:86",
      "A:87",
      "A:88",
      "A:89",
      "A:9",
      "A:90",
      "A:91",
      "A:92",
      "A:93",
      "A:94",
      "A:95",
      "A:96",
      "A:97",
      "A:98",
      "A:99"
    ],
    "A:54": [
      "A:1",
      "A:10",
      "A:100",
      "A:101",
      "A:102",
      "A:103",
      "A:104",
      "A:105",
      "A:106",
      "A:107",
      "A:108",
      "A:109",
      "A:11",
      "A:110",
      "A:111",
      "A:112",
      "A:113",
      "A:114",
      "A:115",
      "A:116",
      "A:117",
      "A:118",
      "A:119",
      "A:12",
      "A:120",
      "A:121",
      "A:122",
      "A:123",
      "A:124",
      "A:125",
      "A:126",
      "A:127",
      "A:128",
      "A:129",
      "A:13",
      "A:130",
      "A:131",
      "A:132",
      "A:133",
      "A:134",
      "A:135",
      "A:136",
      "A:137",
      "A:138",
      "A:139",
      "A:14",
      "A:140",
      "A:141",
      "A:142",
      "A:143",
      "A:144",
      "A:145",
      "A:146",
      "A:147",
      "A:148",
      "A:149",
      "A:15",
      "A:150",
      "A:151",
      "A:152",
      "A:153",
      "A:154",
      "A:155",
      "A:156",
      "A:157",
      "A:158",
      "A:159",
      "A:16",
      "A:160",
      "A:161",
      "A:162",
      "A:163",
      "A:164",
      "A:165",
      "A:166",
      "A:167",
      "A:168",
      "A:169",
      "A:17",
      "A:170",
      "A:171",
      "A:172",
      "A:173",
      "A:174",
      "A:175",
      "A:176",
      "A:177",
      "A:178",
      "A:179",
      "A:18",
      "A:180",
      "A:181",
      "A:182",
      "A:183",
      "A:184",
      "A:185",
      "A:186",
      "A:187",
      "A:188",
      "A:189",
      "A:19",
      "A:190",
      "A:191",
      "A:192",
      "A:193",
      "A:194",
      "A:195",
      "A:196",
      "A:197",
      "A:198",
      "A:199",
      "A:2",
      "A:20",
      "A:200",
      "A:201",
      "A:202",
      "A:203",
      "A:204",
      "A:205",
      "A:206",
      "A:207",
      "A:208",
      "A:209",
      "A:21",
      "A:210",
      "A:211",
      "A:212",
      "A:213",
      "A:214",
      "A:215",
      "A:216",
      "A:217",
      "A:218",
      "A:219",
      "A:22",
      "A:220",
      "A:221",
      "A:222",
      "A:23",
      "A:24",
      "A:25",
      "A:26",
      "A:27",
      "A:28",
      "A:29",
      "A:3",
      "A:30",
      "A:31",
      "A:32",
      "A:33",
      "A:35",
      "A:36",
      "A:37",
      "A:38",
      "A:39",
      "A:4",
      "A:40",
      "A:41",
      "A:42",
      "A:43",
      "A:44",
      "A:45",
      "A:46",
      "A:47",
      "A:48",
      "A:49",
      "A:5",
      "A:50",
      "A:51",
      "A:52",
      "A:53",
      "A:55",
      "A:56",
      "A:57",
      "A:58",
      "A:59",
      "A:6",
      "A:60",
      "A:61",
      "A:62",
      "A:63",
      "A:64",
      "A:65",
      "A:66",
      "A:67",
      "A:68",
      "A:69",
      "A:7",
      "A:70",
      "A:71",
      "A:72",
      "A:73",
      "A:74",
      "A:75",
      "A:76",
      "A:77",
      "A:78",
      "A:79",
      "A:8",
      "A:80",
      "A:81",
      "A:82",
      "A:83",
      "A:84",
      "A:85",
      "A:86",
      "A:87",
      "A:88",
      "A:89",
      "A:9",
      "A:90",
      "A:91",
      "A:92",
      "A:93",
      "A:94",
      "A:95",
      "A:96",
      "A:97",
      "A:98",
      "A:99"
    ],
    "A:55": [
      "A:1",
      "A:10",
      "A:100",
      "A:101",
      "A:102",
      "A:103",
      "A:104",
      "A:105",
      "A:106",
      "A:107",
      "A:108",
      "A:109",
      "A:11",
      "A:110",
      "A:111",
      "A:112",
      "A:113",
      "A:114",
      "A:115",
      "A:116",
      "A:117",
      "A:118",
      "A:119",
      "A:12",
      "A:120",
      "A:121",
      "A:122",
      "A:123",
      "A:124",
      "A:125",
      "A:126",
      "A:127",
      "A:128",
      "A:129",
      "A:13",
      "A:130",
      "A:131",
      "A:132",
      "A:133",
      "A:134",
      "A:135",
      "A:136",
      "A:137",
      "A:138",
      "A:139",
      "A:14",
      "A:140",
      "A:141",
      "A:142",
      "A:143",
      "A:144",
      "A:145",
      "A:146",
      "A:147",
      "A:148",
      "A:149",
      "A:15",
      "A:150",
      "A:151",
      "A:152",
      "A:153",
      "A:154",
      "A:155",
      "A:156",
      "A:157",
      "A:158",
      "A:159",
      "A:16",
      "A:160",
      "A:161",
      "A:162",
      "A:163",
      "A:164",
      "A:165",
      "A:166",
      "A:167",
      "A:168",
      "A:169",
      "A:17",
      "A:170",
      "A:171",
      "A:172",
      "A:173",
      "A:174",
      "A:175",
      "A:176",
      "A:177",
      "A:178",
      "A:179",
      "A:18",
      "A:180",
      "A:181",
      "A:182",
      "A:183",
      "A:184",
      "A:185",
      "A:186",
      "A:187",
      "A:188",
      "A:189",
      "A:19",
      "A:190",
      "A:191",
      "A:192",
      "A:193",
      "A:194",
      "A:195",
      "A:196",
      "A:197",
      "A:198",
      "A:199",
      "A:2",
      "A:20",
      "A:200",
      "A:201",
      "A:202",
      "A:203",
      "A:204",
      "A:205",
      "A:206",
      "A:207",
      "A:208",
      "A:209",
      "A:21",
      "A:210",
      "A:211",
      "A:212",
      "A:213",
      "A:214",
      "A:215",
      "A:216",
      "A:217",
      "A:218",
      "A:219",
      "A:22",
      "A:220",
      "A:221",
      "A:222",
      "A:23",
      "A:24",
      "A:25",
      "A:26",
      "A:27",
      "A:28",
      "A:29",
      "A:3",
      "A:30",
      "A:31",
      "A:32",
      "A:33",
      "A:35",
      "A:36",
      "A:37",
      "A:38",
      "A:39",
      "A:4",
      "A:40",
      "A:41",
      "A:42",
      "A:43",
      "A:44",
      "A:45",
      "A:46",
      "A:47",
      "A:48",
      "A:49",
      "A:5",
      "A:50",
      "A:51",
      "A:52",
      "A:53",
      "A:54",
      "A:56",
      "A:57",
      "A:58",
      "A:59",
      "A:6",
      "A:60",
      "A:61",
      "A:62",
      "A:63",
      "A:64",
      "A:65",
      "A:66",
      "A:67",
      "A:68",
      "A:69",
      "A:7",
      "A:70",
      "A:71",
      "A:72",
      "A:73",
      "A:74",
      "A:75",
      "A:76",
      "A:77",
      "A:78",
      "A:79",
      "A:8",
      "A:80",
      "A:81",
      "A:82",
      "A:83",
      "A:84",
      "A:85",
      "A:86",
      "A:87",
      "A:88",
      "A:89",
      "A:9",
      "A:90",
      "A:91",
      "A:92",
      "A:93",
      "A:94",
      "A:95",
      "A:96",
      "A:97",
      "A:98",
      "A:99"
    ],
    "A:56": [
      "A:1",
      "A:10",
      "A:100",
      "A:101",
      "A:102",
      "A:103",
      "A:104",
      "A:105",
      "A:106",
      "A:107",
      "A:108",
      "A:109",
      "A:11",
      "A:110",
      "A:111",
      "A:112",
      "A:113",
      "A:114",
      "A:115",
      "A:116",
      "A:117",
      "A:118",
      "A:119",
      "A:12",
      "A:120",
      "A:121",
      "A:122",
      "A:123",
      "A:124",
      "A:125",
      "A:126",
      "A:127",
      "A:128",
      "A:129",
      "A:13",
      "A:130",
      "A:131",
      "A:132",
      "A:133",
      "A:134",
      "A:135",
      "A:136",
      "A:137",
      "A:138",
      "A:139",
      "A:14",
      "A:140",
      "A:141",
      "A:142",
      "A:143",
      "A:144",
      "A:145",
      "A:146",
      "A:147",
      "A:148",
      "A:149",
      "A:15",
      "A:150",
      "A:151",
      "A:152",
      "A:153",
      "A:154",
      "A:155",
      "A:156",
      "A:157",
      "A:158",
      "A:159",
      "A:16",
      "A:160",
      "A:161",
      "A:162",
      "A:163",
      "A:164",
      "A:165",
      "A:166",
      "A:167",
      "A:168",
      "A:169",
      "A:17",
      "A:170",
      "A:171",
      "A:172",
      "A:173",
      "A:174",
      "A:175",
      "A:176",
      "A:177",
      "A:178",
      "A:179",
      "A:18",
      "A:180",
      "A:181",
      "A:182",
      "A:183",
      "A:184",
      "A:185",
      "A:186",
      "A:187",
      "A:188",
      "A:189",
      "A:19",
      "A:190",
      "A:191",
      "A:192",
      "A:193",
      "A:194",
      "A:195",
      "A:196",
      "A:197",
      "A:198",
      "A:199",
      "A:2",
      "A:20",
      "A:200",
      "A:201",
      "A:202",
      "A:203",
      "A:204",
      "A:205",
      "A:206",
      "A:207",
      "A:208",
      "A:209",
      "A:21",
      "A:210",
      "A:211",
      "A:212",
      "A:213",
      "A:214",
      "A:215",
      "A:216",
      "A:217",
      "A:218",
      "A:219",
      "A:22",
      "A:220",
      "A:221",
      "A:222",
      "A:23",
      "A:24",
      "A:25",
      "A:26",
      "A:27",
      "A:28",
      "A:29",
      "A:3",
      "A:30",
      "A:31",
      "A:32",
      "A:33",
      "A:35",
      "A:36",
      "A:37",
      "A:38",
      "A:39",
      "A:4",
      "A:40",
      "A:41",
      "A:42",
      "A:43",
      "A:44",
      "A:45",
      "A:46",
      "A:47",
      "A:48",
      "A:49",
      "A:5",
      "A:50",
      "A:51",
      "A:52",
      "A:53",
      "A:54",
      "A:55",
      "A:57",
      "A:58",
      "A:59",
      "A:6",
      "A:60",
      "A:61",
      "A:62",
      "A:63",
      "A:64",
      "A:65",
      "A:66",
      "A:67",
      "A:68",
      "A:69",
      "A:7",
      "A:70",
      "A:71",
      "A:72",
      "A:73",
      "A:74",
      "A:75",
      "A:76",
      "A:77",
      "A:78",
      "A:79",
      "A:8",
      "A:80",
      "A:81",
      "A:82",
      "A:83",
      "A:84",
      "A:85",
      "A:86",
      "A:87",
      "A:88",
      "A:89",
      "A:9",
      "A:90",
      "A:91",
      "A:92",
      "A:93",
      "A:94",
      "A:95",
      "A:96",
      "A:97",
      "A:98",
      "A:99"
    ],
    "A:57": [
      "A:1",
      "A:10",
      "A:100",
      "A:101",
      "A:102",
      "A:103",
      "A:104",
      "A:105",
      "A:106",
      "A:107",
      "A:108",
      "A:109",
      "A:11",
      "A:110",
      "A:111",
      "A:112",
      "A:113",
      "A:114",
      "A:115",
      "A:116",
      "A:117",
      "A:118",
      "A:119",
      "A:12",
      "A:120",
      "A:121",
      "A:122",
      "A:123",
      "A:124",
      "A:125",
      "A:126",
      "A:127",
      "A:128",
      "A:129",
      "A:13",
      "A:130",
      "A:131",
      "A:132",
      "A:133",
      "A:134",
      "A:135",
      "A:136",
      "A:137",
      "A:138",
      "A:139",
      "A:14",
      "A:140",
      "A:141",
      "A:142",
      "A:143",
      "A:144",
      "A:145",
      "A:146",
      "A:147",
      "A:148",
      "A:149",
      "A:15",
      "A:150",
      "A:151",
      "A:152",
      "A:153",
      "A:154",
      "A:155",
      "A:156",
      "A:157",
      "A:158",
      "A:159",
      "A:16",
      "A:160",
      "A:161",
      "A:162",
      "A:163",
      "A:164",
      "A:165",
      "A:166",
      "A:167",
      "A:168",
      "A:169",
      "A:17",
      "A:170",
      "A:171",
      "A:172",
      "A:173",
      "A:174",
      "A:175",
      "A:176",
      "A:177",
      "A:178",
      "A:179",
      "A:18",
      "A:180",
      "A:181",
      "A:182",
      "A:183",
      "A:184",
      "A:185",
      "A:186",
      "A:187",
      "A:188",
      "A:189",
      "A:19",
      "A:190",
      "A:191",
      "A:192",
      "A:193",
      "A:194",
      "A:195",
      "A:196",
      "A:197",
      "A:198",
      "A:199",
      "A:2",
      "A:20",
      "A:200",
      "A:201",
      "A:202",
      "A:203",
      "A:204",
      "A:205",
      "A:206",
      "A:207",
      "A:208",
      "A:209",
      "A:21",
      "A:210",
      "A:211",
      "A:212",
      "A:213",
      "A:214",
      "A:215",
      "A:216",
      "A:217",
      "A:218",
      "A:219",
      "A:22",
      "A:220",
      "A:221",
      "A:222",
      "A:23",
      "A:24",
      "A:25",
      "A:26",
      "A:27",
      "A:28",
      "A:29",
      "A:3",
      "A:30",
      "A:31",
      "A:32",
      "A:33",
      "A:35",
      "A:36",
      "A:37",
      "A:38",
      "A:39",
      "A:4",
      "A:40",
      "A:41",
      "A:42",
      "A:43",
      "A:44",
      "A:45",
      "A:46",
      "A:47",
      "A:48",
      "A:49",
      "A:5",
      "A:50",
      "A:51",
      "A:52",
      "A:53",
      "A:54",
      "A:55",
      "A:56",
      "A:58",
      "A:59",
      "A:6",
      "A:60",
      "A:61",
      "A:62",
      "A:63",
      "A:64",
      "A:65",
      "A:66",
      "A:67",
      "A:68",
      "A:69",
      "A:7",
      "A:70",
      "A:71",
      "A:72",
      "A:73",
      "A:74",
      "A:75",
      "A:76",
      "A:77",
      "A:78",
      "A:79",
      "A:8",
      "A:80",
      "A:81",
      "A:82",
      "A:83",
      "A:84",
      "A:85",
      "A:86",
      "A:87",
      "A:88",
      "A:89",
      "A:9",
      "A:90",
      "A:91",
      "A:92",
      "A:93",
      "A:94",
      "A:95",
      "A:96",
      "A:97",
      "A:98",
      "A:99"
    ],
    "A:58": [
      "A:1",
      "A:10",
      "A:100",
      "A:101",
      "A:102",
      "A:103",
      "A:104",
      "A:105",
      "A:106",
      "A:107",
      "A:108",
      "A:109",
      "A:11",
      "A:110",
      "A:111",
      "A:112",
      "A:113",
      "A:114",
      "A:115",
      "A:116",
      "A:117",
      "A:118",
      "A:119",
      "A:12",
      "A:120",
      "A:121",
      "A:122",
      "A:123",
      "A:124",
      "A:125",
      "A:126",
      "A:127",
      "A:128",
      "A:129",
      "A:13",
      "A:130",
      "A:131",
      "A:132",
      "A:133",
      "A:134",
      "A:135",
      "A:136",
      "A:137",
      "A:138",
      "A:139",
      "A:14",
      "A:140",
      "A:141",
      "A:142",
      "A:143",
      "A:144",
      "A:145",
      "A:146",
      "A:147",
      "A:148",
      "A:149",
      "A:15",
      "A:150",
      "A:151",
      "A:152",
      "A:153",
      "A:154",
      "A:155",
      "A:156",
      "A:157",
      "A:158",
      "A:159",
      "A:16",
      "A:160",
      "A:161",
      "A:162",
      "A:163",
      "A:164",
      "A:165",
      "A:166",
      "A:167",
      "A:168",
      "A:169",
      "A:17",
      "A:170",
      "A:171",
      "A:172",
      "A:173",
      "A:174",
      "A:175",
      "A:176",
      "A:177",
      "A:178",
      "A:179",
      "A:18",
      "A:180",
      "A:181",
      "A:182",
      "A:183",
      "A:184",
      "A:185",
      "A:186",
      "A:187",
      "A:188",
      "A:189",
      "A:19",
      "A:190",
      "A:191",
      "A:192",
      "A:193",
      "A:194",
      "A:195",
      "A:196",
      "A:197",
      "A:198",
      "A:199",
      "A:2",
      "A:20",
      "A:200",
      "A:201",
      "A:202",
      "A:203",
      "A:204",
      "A:205",
      "A:206",
      "A:207",
      "A:208",
      "A:209",
      "A:21",
      "A:210",
      "A:211",
      "A:212",
      "A:213",
      "A:214",
      "A:215",
      "A:216",
      "A:217",
      "A:218",
      "A:219",
      "A:22",
      "A:220",
      "A:221",
      "A:222",
      "A:23",
      "A:24",
      "A:25",
      "A:26",
      "A:27",
      "A:28",
      "A:29",
      "A:3",
      "A:30",
      "A:31",
      "A:32",
      "A:33",
      "A:35",
      "A:36",
      "A:37",
      "A:38",
      "A:39",
      "A:4",
      "A:40",
      "A:41",
      "A:42",
      "A:43",
      "A:44",
      "A:45",
      "A:46",
      "A:47",
      "A:48",
      "A:49",
      "A:5",
      "A:50",
      "A:51",
      "A:52",
      "A:53",
      "A:54",
      "A:55",
      "A:56",
      "A:57",
      "A:59",
      "A:6",
      "A:60",
      "A:61",
      "A:62",
      "A:63",
      "A:64",
      "A:65",
      "A:66",
      "A:67",
      "A:68",
      "A:69",
      "A:7",
      "A:70",
      "A:71",
      "A:72",
      "A:73",
      "A:74",
      "A:75",
      "A:76",
      "A:77",
      "A:78",
      "A:79",
      "A:8",
      "A:80",
      "A:81",
      "A:82",
      "A:83",
      "A:84",
      "A:85",
      "A:86",
      "A:87",
      "A:88",
      "A:89",
      "A:9",
      "A:90",
      "A:91",
      "A:92",
      "A:93",
      "A:94",
      "A:95",
      "A:96",
      "A:97",
      "A:98",
      "A:99"
    ],
    "A:59": [
      "A:1",
      "A:10",
      "A:100",
      "A:101",
      "A:102",
      "A:103",
      "A:104",
      "A:105",
      "A:106",
      "A:107",
      "A:108",
      "A:109",
      "A:11",
      "A:110",
      "A:111",
      "A:112",
      "A:113",
      "A:114",
      "A:115",
      "A:116",
      "A:117",
      "A:118",
      "A:119",
      "A:12",
      "A:120",
      "A:121",
      "A:122",
      "A:123",
      "A:124",
      "A:125",
      "A:126",
      "A:127",
      "A:128",
      "A:129",
      "A:13",
      "A:130",
      "A:131",
      "A:132",
      "A:133",
      "A:134",
      "A:135",
      "A:136",
      "A:137",
      "A:138",
      "A:139",
      "A:14",
      "A:140",
      "A:141",
      "A:142",
      "A:143",
      "A:144",
      "A:145",
      "A:146",
      "A:147",
      "A:148",
      "A:149",
      "A:15",
      "A:150",
      "A:151",
      "A:152",
      "A:153",
      "A:154",
      "A:155",
      "A:156",
      "A:157",
      "A:158",
      "A:159",
      "A:16",
      "A:160",
      "A:161",
      "A:162",
      "A:163",
      "A:164",
      "A:165",
      "A:166",
      "A:167",
      "A:168",
      "A:169",
      "A:17",
      "A:170",
      "A:171",
      "A:172",
      "A:173",
      "A:174",
      "A:175",
      "A:176",
      "A:177",
      "A:178",
      "A:179",
      "A:18",
      "A:180",
      "A:181",
      "A:182",
      "A:183",
      "A:184",
      "A:185",
      "A:186",
      "A:187",
      "A:188",
      "A:189",
      "A:19",
      "A:190",
      "A:191",
      "A:192",
      "A:193",
      "A:194",
      "A:195",
      "A:196",
      "A:197",
      "A:198",
      "A:199",
      "A:2",
      "A:20",
      "A:200",
      "A:201",
      "A:202",
      "A:203",
      "A:204",
      "A:205",
      "A:206",
      "A:207",
      "A:208",
      "A:209",
      "A:21",
      "A:210",
      "A:211",
      "A:212",
      "A:213",
      "A:214",
      "A:215",
      "A:216",
      "A:217",
      "A:218",
      "A:219",
      "A:22",
      "A:220",
      "A:221",
      "A:222",
      "A:23",
      "A:24",
      "A:25",
      "A:26",
      "A:27",
      "A:28",
      "A:29",
      "A:3",
      "A:30",
      "A:31",
      "A:32",
      "A:33",
      "A:35",
      "A:36",
      "A:37",
      "A:38",
      "A:39",
      "A:4",
      "A:40",
      "A:41",
      "A:42",
      "A:43",
      "A:44",
      "A:45",
      "A:46",
      "A:47",
      "A:48",
      "A:49",
      "A:5",
      "A:50",
      "A:51",
      "A:52",
      "A:53",
      "A:54",
      "A:55",
      "A:56",
      "A:57",
      "A:58",
      "A:6",
      "A:60",
      "A:61",
      "A:62",
      "A:63",
      "A:64",
      "A:65",
      "A:66",
      "A:67",
      "A:68",
      "A:69",
      "A:7",
      "A:70",
      "A:71",
      "A:72",
      "A:73",
      "A:74",
      "A:75",
      "A:76",
      "A:77",
      "A:78",
      "A:79",
      "A:8",
      "A:80",
      "A:81",
      "A:82",
      "A:83",
      "A:84",
      "A:85",
      "A:86",
      "A:87",
      "A:88",
      "A:89",
      "A:9",
      "A:90",
      "A:91",
      "A:92",
      "A:93",
      "A:94",
      "A:95",
      "A:96",
      "A:97",
      "A:98",
      "A:99"
    ],
    "A:60": [
      "A:1",
      "A:10",
      "A:100",
      "A:101",
      "A:102",
      "A:103",
      "A:104",
      "A:105",
      "A:106",
      "A:107",
      "A:108",
      "A:109",
      "A:11",
      "A:110",
      "A:111",
      "A:112",
      "A:113",
      "A:114",
      "A:115",
      "A:116",
      "A:117",
      "A:118",
      "A:119",
      "A:12",
      "A:120",
      "A:121",
      "A:122",
      "A:123",
      "A:124",
      "A:125",
      "A:126",
      "A:127",
      "A:128",
      "A:129",
      "A:13",
      "A:130",
      "A:131",
      "A:132",
      "A:133",
      "A:134",
      "A:135",
      "A:136",
      "A:137",
      "A:138",
      "A:139",
      "A:14",
      "A:140",
      "A:141",
      "A:142",
      "A:143",
      "A:144",
      "A:145",
      "A:146",
      "A:147",
      "A:148",
      "A:149",
      "A:15",
      "A:150",
      "A:151",
      "A:152",
      "A:153",
      "A:154",
      "A:155",
      "A:156",
      "A:157",
      "A:158",
      "A:159",
      "A:16",
      "A:160",
      "A:161",
      "A:162",
      "A:163",
      "A:164",
      "A:165",
      "A:166",
      "A:167",
      "A:168",
      "A:169",
      "A:17",
      "A:170",
      "A:171",
      "A:172",
      "A:173",
      "A:174",
      "A:175",
      "A:176",
      "A:177",
      "A:178",
      "A:179",
      "A:18",
      "A:180",
      "A:181",
      "A:182",
      "A:183",
      "A:184",
      "A:185",
      "A:186",
      "A:187",
      "A:188",
      "A:189",
      "A:19",
      "A:190",
      "A:191",
      "A:192",
      "A:193",
      "A:194",
      "A:195",
      "A:196",
      "A:197",
      "A:198",
      "A:199",
      "A:2",
      "A:20",
      "A:200",
      "A:201",
      "A:202",
      "A:203",
      "A:204",
      "A:205",
      "A:206",
      "A:207",
      "A:208",
      "A:209",
      "A:21",
      "A:210",
      "A:211",
      "A:212",
      "A:213",
      "A:214",
      "A:215",
      "A:216",
      "A:217",
      "A:218",
      "A:219",
      "A:22",
      "A:220",
      "A:221",
      "A:222",
      "A:23",
      "A:24",
      "A:25",
      "A:26",
      "A:27",
      "A:28",
      "A:29",
      "A:3",
      "A:30",
      "A:31",
      "A:32",
      "A:33",
      "A:35",
      "A:36",
      "A:37",
      "A:38",
      "A:39",
      "A:4",
      "A:40",
      "A:41",
      "A:42",
      "A:43",
      "A:44",
      "A:45",
      "A:46",
      "A:47",
      "A:48",
      "A:49",
      "A:5",
      "A:50",
      "A:51",
      "A:52",
      "A:53",
      "A:54",
      "A:55",
      "A:56",
      "A:57",
      "A:58",
      "A:59",
      "A:6",
      "A:61",
      "A:62",
      "A:63",
      "A:64",
      "A:65",
      "A:66",
      "A:67",
      "A:68",
      "A:69",
      "A:7",
      "A:70",
      "A:71",
      "A:72",
      "A:73",
      "A:74",
      "A:75",
      "A:76",
      "A:77",
      "A:78",
      "A:79",
      "A:8",
      "A:80",
      "A:81",
      "A:82",
      "A:83",
      "A:84",
      "A:85",
      "A:86",
      "A:87",
      "A:88",
      "A:89",
      "A:9",
      "A:90",
      "A:91",
      "A:92",
      "A:93",
      "A:94",
      "A:95",
      "A:96",
      "A:97",
      "A:98",
      "A:99"
    ],
    "A:61": [
      "A:1",
      "A:10",
      "A:100",
      "A:101",
      "A:102",
      "A:103",
      "A:104",
      "A:105",
      "A:106",
      "A:107",
      "A:108",
      "A:109",
      "A:11",
      "A:110",
      "A:111",
      "A:112",
      "A:113",
      "A:114",
      "A:115",
      "A:116",
      "A:117",
      "A:118",
      "A:119",
      "A:12",
      "A:120",
      "A:121",
      "A:122",
      "A:123",
      "A:124",
      "A:125",
      "A:126",
      "A:127",
      "A:128",
      "A:129",
      "A:13",
      "A:130",
      "A:131",
      "A:132",
      "A:133",
      "A:134",
      "A:135",
      "A:136",
      "A:137",
      "A:138",
      "A:139",
      "A:14",
      "A:140",
      "A:141",
      "A:142",
      "A:143",
      "A:144",
      "A:145",
      "A:146",
      "A:147",
      "A:148",
      "A:149",
      "A:15",
      "A:150",
      "A:151",
      "A:152",
      "A:153",
      "A:154",
      "A:155",
      "A:156",
      "A:157",
      "A:158",
      "A:159",
      "A:16",
      "A:160",
      "A:161",
      "A:162",
      "A:163",
      "A:164",
      "A:165",
      "A:166",
      "A:167",
      "A:168",
      "A:169",
      "A:17",
      "A:170",
      "A:171",
      "A:172",
      "A:173",
      "A:174",
      "A:175",
      "A:176",
      "A:177",
      "A:178",
      "A:179",
      "A:18",
      "A:180",
      "A:181",
      "A:182",
      "A:183",
      "A:184",
      "A:185",
      "A:186",
      "A:187",
      "A:188",
      "A:189",
      "A:19",
      "A:190",
      "A:191",
      "A:192",
      "A:193",
      "A:194",
      "A:195",
      "A:196",
      "A:197",
      "A:198",
      "A:199",
      "A:2",
      "A:20",
      "A:200",
      "A:201",
      "A:202",
      "A:203",
      "A:204",
      "A:205",
      "A:206",
      "A:207",
      "A:208",
      "A:209",
      "A:21",
      "A:210",
      "A:211",
      "A:212",
      "A:213",
      "A:214",
      "A:215",
      "A:216",
      "A:217",
      "A:218",
      "A:219",
      "A:22",
      "A:220",
      "A:221",
      "A:222",
      "A:23",
      "A:24",
      "A:25",
      "A:26",
      "A:27",
      "A:28",
      "A:29",
      "A:3",
      "A:30",
      "A:31",
      "A:32",
      "A:33",
      "A:35",
      "A:36",
      "A:37",
      "A:38",
      "A:39",
      "A:4",
      "A:40",
      "A:41",
      "A:42",
      "A:43",
      "A:44",
      "A:45",
      "A:46",
      "A:47",
      "A:48",
      "A:49",
      "A:5",
      "A:50",
      "A:51",
      "A:52",
      "A:53",
      "A:54",
      "A:55",
      "A:56",
      "A:57",
      "A:58",
      "A:59",
      "A:6",
      "A:60",
      "A:62",
      "A:63",
      "A:64",
      "A:65",
      "A:66",
      "A:67",
      "A:68",
      "A:69",
      "A:7",
      "A:70",
      "A:71",
      "A:72",
      "A:73",
      "A:74",
      "A:75",
      "A:76",
      "A:77",
      "A:78",
      "A:79",
      "A:8",
      "A:80",
      "A:81",
      "A:82",
      "A:83",
      "A:84",
      "A:85",
      "A:86",
      "A:87",
      "A:88",
      "A:89",
      "A:9",
      "A:90",
      "A:91",
      "A:92",
      "A:93",
      "A:94",
      "A:95",
      "A:96",
      "A:97",
      "A:98",
      "A:99"
    ],
    "A:62": [
      "A:1",
      "A:10",
      "A:100",
      "A:101",
      "A:102",
      "A:103",
      "A:104",
      "A:105",
      "A:106",
      "A:107",
      "A:108",
      "A:109",
      "A:11",
      "A:110",
      "A:111",
      "A:112",
      "A:113",
      "A:114",
      "A:115",
      "A:116",
      "A:117",
      "A:118",
      "A:119",
      "A:12",
      "A:120",
      "A:121",
      "A:122",
      "A:123",
      "A:124",
      "A:125",
      "A:126",
      "A:127",
      "A:128",
      "A:129",
      "A:13",
      "A:130",
      "A:131",
      "A:132",
      "A:133",
      "A:134",
      "A:135",
      "A:136",
      "A:137",
      "A:138",
      "A:139",
      "A:14",
      "A:140",
      "A:141",
      "A:142",
      "A:143",
      "A:144",
      "A:145",
      "A:146",
      "A:147",
      "A:148",
      "A:149",
      "A:15",
      "A:150",
      "A:151",
      "A:152",
      "A:153",
      "A:154",
      "A:155",
      "A:156",
      "A:157",
      "A:158",
      "A:159",
      "A:16",
      "A:160",
      "A:161",
      "A:162",
      "A:163",
      "A:164",
      "A:165",
      "A:166",
      "A:167",
      "A:168",
      "A:169",
      "A:17",
      "A:170",
      "A:171",
      "A:172",
      "A:173",
      "A:174",
      "A:175",
      "A:176",
      "A:177",
      "A:178",
      "A:179",
      "A:18",
      "A:180",
      "A:181",
      "A:182",
      "A:183",
      "A:184",
      "A:185",
      "A:186",
      "A:187",
      "A:188",
      "A:189",
      "A:19",
      "A:190",
      "A:191",
      "A:192",
      "A:193",
      "A:194",
      "A:195",
      "A:196",
      "A:197",
      "A:198",
      "A:199",
      "A:2",
      "A:20",
      "A:200",
      "A:201",
      "A:202",
      "A:203",
      "A:204",
      "A:205",
      "A:206",
      "A:207",
      "A:208",
      "A:209",
      "A:21",
      "A:210",
      "A:211",
      "A:212",
      "A:213",
      "A:214",
      "A:215",
      "A:216",
      "A:217",
      "A:218",
      "A:219",
      "A:22",
      "A:220",
      "A:221",
      "A:222",
      "A:23",
      "A:24",
      "A:25",
      "A:26",
      "A:27",
      "A:28",
      "A:29",
      "A:3",
      "A:30",
      "A:31",
      "A:32",
      "A:33",
      "A:35",
      "A:36",
      "A:37",
      "A:38",
      "A:39",
      "A:4",
      "A:40",
      "A:41",
      "A:42",
      "A:43",
      "A:44",
      "A:45",
      "A:46",
      "A:47",
      "A:48",
      "A:49",
      "A:5",
      "A:50",
      "A:51",
      "A:52",
      "A:53",
      "A:54",
      "A:55",
      "A:56",
      "A:57",
      "A:58",
      "A:59",
      "A:6",
      "A:60",
      "A:61",
      "A:63",
      "A:64",
      "A:65",
      "A:66",
      "A:67",
      "A:68",
      "A:69",
      "A:7",
      "A:70",
      "A:71",
      "A:72",
      "A:73",
      "A:74",
      "A:75",
      "A:76",
      "A:77",
      "A:78",
      "A:79",
      "A:8",
      "A:80",
      "A:81",
      "A:82",
      "A:83",
      "A:84",
      "A:85",
      "A:86",
      "A:87",
      "A:88",
      "A:89",
      "A:9",
      "A:90",
      "A:91",
      "A:92",
      "A:93",
      "A:94",
      "A:95",
      "A:96",
      "A:97",
      "A:98",
      "A:99"
    ],
    "A:63": [
      "A:1",
      "A:10",
      "A:100",
      "A:101",
      "A:102",
      "A:103",
      "A:104",
      "A:105",
      "A:106",
      "A:107",
      "A:108",
      "A:109",
      "A:11",
      "A:110",
      "A:111",
      "A:112",
      "A:113",
      "A:114",
      "A:115",
      "A:116",
      "A:117",
      "A:118",
      "A:119",
      "A:12",
      "A:120",
      "A:121",
      "A:122",
      "A:123",
      "A:124",
      "A:125",
      "A:126",
      "A:127",
      "A:128",
      "A:129",
      "A:13",
      "A:130",
      "A:131",
      "A:132",
      "A:133",
      "A:134",
      "A:135",
      "A:136",
      "A:137",
      "A:138",
      "A:139",
      "A:14",
      "A:140",
      "A:141",
      "A:142",
      "A:143",
      "A:144",
      "A:145",
      "A:146",
      "A:147",
      "A:148",
      "A:149",
      "A:15",
      "A:150",
      "A:151",
      "A:152",
      "A:153",
      "A:154",
      "A:155",
      "A:156",
      "A:157",
      "A:158",
      "A:159",
      "A:16",
      "A:160",
      "A:161",
      "A:162",
      "A:163",
      "A:164",
      "A:165",
      "A:166",
      "A:167",
      "A:168",
      "A:169",
      "A:17",
      "A:170",
      "A:171",
      "A:172",
      "A:173",
      "A:174",
      "A:175",
      "A:176",
      "A:177",
      "A:178",
      "A:179",
      "A:18",
      "A:180",
      "A:181",
      "A:182",
      "A:183",
      "A:184",
      "A:185",
      "A:186",
      "A:187",
      "A:188",
      "A:189",
      "A:19",
      "A:190",
      "A:191",
      "A:192",
      "A:193",
      "A:194",
      "A:195",
      "A:196",
      "A:197",
      "A:198",
      "A:199",
      "A:2",
      "A:20",
      "A:200",
      "A:201",
      "A:202",
      "A:203",
      "A:204",
      "A:205",
      "A:206",
      "A:207",
      "A:208",
      "A:209",
      "A:21",
      "A:210",
      "A:211",
      "A:212",
      "A:213",
      "A:214",
      "A:215",
      "A:216",
      "A:217",
      "A:218",
      "A:219",
      "A:22",
      "A:220",
      "A:221",
      "A:222",
      "A:23",
      "A:24",
      "A:25",
      "A:26",
      "A:27",
      "A:28",
      "A:29",
      "A:3",
      "A:30",
      "A:31",
      "A:32",
      "A:33",
      "A:35",
      "A:36",
      "A:37",
      "A:38",
      "A:39",
      "A:4",
      "A:40",
      "A:41",
      "A:42",
      "A:43",
      "A:44",
      "A:45",
      "A:46",
      "A:47",
      "A:48",
      "A:49",
      "A:5",
      "A:50",
      "A:51",
      "A:52",
      "A:53",
      "A:54",
      "A:55",
      "A:56",
      "A:57",
      "A:58",
      "A:59",
      "A:6",
      "A:60",
      "A:61",
      "A:62",
      "A:64",
      "A:65",
      "A:66",
      "A:67",
      "A:68",
      "A:69",
      "A:7",
      "A:70",
      "A:71",
      "A:72",
      "A:73",
      "A:74",
      "A:75",
      "A:76",
      "A:77",
      "A:78",
      "A:79",
      "A:8",
      "A:80",
      "A:81",
      "A:82",
      "A:83",
      "A:84",
      "A:85",
      "A:86",
      "A:87",
      "A:88",
      "A:89",
      "A:9",
      "A:90",
      "A:91",
      "A:92",
      "A:93",
      "A:94",
      "A:95",
      "A:96",
      "A:97",
      "A:98",
      "A:99"
    ],
    "A:64": [
      "A:1",
      "A:10",
      "A:100",
      "A:101",
      "A:102",
      "A:103",
      "A:104",
      "A:105",
      "A:106",
      "A:107",
      "A:108",
      "A:109",
      "A:11",
      "A:110",
      "A:111",
      "A:112",
      "A:113",
      "A:114",
      "A:115",
      "A:116",
      "A:117",
      "A:118",
      "A:119",
      "A:12",
      "A:120",
      "A:121",
      "A:122",
      "A:123",
      "A:124",
      "A:125",
      "A:126",
      "A:127",
      "A:128",
      "A:129",
      "A:13",
      "A:130",
      "A:131",
      "A:132",
      "A:133",
      "A:134",
      "A:135",
      "A:136",
      "A:137",
      "A:138",
      "A:139",
      "A:14",
      "A:140",
      "A:141",
      "A:142",
      "A:143",
      "A:144",
      "A:145",
      "A:146",
      "A:147",
      "A:148",
      "A:149",
      "A:15",
      "A:150",
      "A:151",
      "A:152",
      "A:153",
      "A:154",
      "A:155",
      "A:156",
      "A:157",
      "A:158",
      "A:159",
      "A:16",
      "A:160",
      "A:161",
      "A:162",
      "A:163",
      "A:164",
      "A:165",
      "A:166",
      "A:167",
      "A:168",
      "A:169",
      "A:17",
      "A:170",
      "A:171",
      "A:172",
      "A:173",
      "A:174",
      "A:175",
      "A:176",
      "A:177",
      "A:178",
      "A:179",
      "A:18",
      "A:180",
      "A:181",
      "A:182",
      "A:183",
      "A:184",
      "A:185",
      "A:186",
      "A:187",
      "A:188",
      "A:189",
      "A:19",
      "A:190",
      "A:191",
      "A:192",
      "A:193",
      "A:194",
      "A:195",
      "A:196",
      "A:197",
      "A:198",
      "A:199",
      "A:2",
      "A:20",
      "A:200",
      "A:201",
      "A:202",
      "A:203",
      "A:204",
      "A:205",
      "A:206",
      "A:207",
      "A:208",
      "A:209",
      "A:21",
      "A:210",
      "A:211",
      "A:212",
      "A:213",
      "A:214",
      "A:215",
      "A:216",
      "A:217",
      "A:218",
      "A:219",
      "A:22",
      "A:220",
      "A:221",
      "A:222",
      "A:23",
      "A:24",
      "A:25",
      "A:26",
      "A:27",
      "A:28",
      "A:29",
      "A:3",
      "A:30",
      "A:31",
      "A:32",
      "A:33",
      "A:35",
      "A:36",
      "A:37",
      "A:38",
      "A:39",
      "A:4",
      "A:40",
      "A:41",
      "A:42",
      "A:43",
      "A:44",
      "A:45",
      "A:46",
      "A:47",
      "A:48",
      "A:49",
      "A:5",
      "A:50",
      "A:51",
      "A:52",
      "A:53",
      "A:54",
      "A:55",
      "A:56",
      "A:57",
      "A:58",
      "A:59",
      "A:6",
      "A:60",
      "A:61",
      "A:62",
      "A:63",
      "A:65",
      "A:66",
      "A:67",
      "A:68",
      "A:69",
      "A:7",
      "A:70",
      "A:71",
      "A:72",
      "A:73",
      "A:74",
      "A:75",
      "A:76",
      "A:77",
      "A:78",
      "A:79",
      "A:8",
      "A:80",
      "A:81",
      "A:82",
      "A:83",
      "A:84",
      "A:85",
      "A:86",
      "A:87",
      "A:88",
      "A:89",
      "A:9",
      "A:90",
      "A:91",
      "A:92",
      "A:93",
      "A:94",
      "A:95",
      "A:96",
      "A:97",
      "A:98",
      "A:99"
    ],
    "A:65": [
      "A:1",
      "A:10",
      "A:100",
      "A:101",
      "A:102",
      "A:103",
      "A:104",
      "A:105",
      "A:106",
      "A:107",
      "A:108",
      "A:109",
      "A:11",
      "A:110",
      "A:111",
      "A:112",
      "A:113",
      "A:114",
      "A:115",
      "A:116",
      "A:117",
      "A:118",
      "A:119",
      "A:12",
      "A:120",
      "A:121",
      "A:122",
      "A:123",
      "A:124",
      "A:125",
      "A:126",
      "A:127",
      "A:128",
      "A:129",
      "A:13",
      "A:130",
      "A:131",
      "A:132",
      "A:133",
      "A:134",
      "A:135",
      "A:136",
      "A:137",
      "A:138",
      "A:139",
      "A:14",
      "A:140",
      "A:141",
      "A:142",
      "A:143",
      "A:144",
      "A:145",
      "A:146",
      "A:147",
      "A:148",
      "A:149",
      "A:15",
      "A:150",
      "A:151",
      "A:152",
      "A:153",
      "A:154",
      "A:155",
      "A:156",
      "A:157",
      "A:158",
      "A:159",
      "A:16",
      "A:160",
      "A:161",
      "A:162",
      "A:163",
      "A:164",
      "A:165",
      "A:166",
      "A:167",
      "A:168",
      "A:169",
      "A:17",
      "A:170",
      "A:171",
      "A:172",
      "A:173",
      "A:174",
      "A:175",
      "A:176",
      "A:177",
      "A:178",
      "A:179",
      "A:18",
      "A:180",
      "A:181",
      "A:182",
      "A:183",
      "A:184",
      "A:185",
      "A:186",
      "A:187",
      "A:188",
      "A:189",
      "A:19",
      "A:190",
      "A:191",
      "A:192",
      "A:193",
      "A:194",
      "A:195",
      "A:196",
      "A:197",
      "A:198",
      "A:199",
      "A:2",
      "A:20",
      "A:200",
      "A:201",
      "A:202",
      "A:203",
      "A:204",
      "A:205",
      "A:206",
      "A:207",
      "A:208",
      "A:209",
      "A:21",
      "A:210",
      "A:211",
      "A:212",
      "A:213",
      "A:214",
      "A:215",
      "A:216",
      "A:217",
      "A:218",
      "A:219",
      "A:22",
      "A:220",
      "A:221",
      "A:222",
      "A:23",
      "A:24",
      "A:25",
      "A:26",
      "A:27",
      "A:28",
      "A:29",
      "A:3",
      "A:30",
      "A:31",
      "A:32",
      "A:33",
      "A:35",
      "A:36",
      "A:37",
      "A:38",
      "A:39",
      "A:4",
      "A:40",
      "A:41",
      "A:42",
      "A:43",
      "A:44",
      "A:45",
      "A:46",
      "A:47",
      "A:48",
      "A:49",
      "A:5",
      "A:50",
      "A:51",
      "A:52",
      "A:53",
      "A:54",
      "A:55",
      "A:56",
      "A:57",
      "A:58",
      "A:59",
      "A:6",
      "A:60",
      "A:61",
      "A:62",
      "A:63",
      "A:64",
      "A:66",
      "A:67",
      "A:68",
      "A:69",
      "A:7",
      "A:70",
      "A:71",
      "A:72",
      "A:73",
      "A:74",
      "A:75",
      "A:76",
      "A:77",
      "A:78",
      "A:79",
      "A:8",
      "A:80",
      "A:81",
      "A:82",
      "A:83",
      "A:84",
      "A:85",
      "A:86",
      "A:87",
      "A:88",
      "A:89",
      "A:9",
      "A:90",
      "A:91",
      "A:92",
      "A:93",
      "A:94",
      "A:95",
      "A:96",
      "A:97",
      "A:98",
      "A:99"
    ],
    "A:66": [
      "A:1",
      "A:10",
      "A:100",
      "A:101",
      "A:102",
      "A:103",
      "A:104",
      "A:105",
      "A:106",
      "A:107",
      "A:108",
      "A:109",
      "A:11",
      "A:110",
      "A:111",
      "A:112",
      "A:113",
      "A:114",
      "A:115",
      "A:116",
      "A:117",
      "A:118",
      "A:119",
      "A:12",
      "A:120",
      "A:121",
      "A:122",
      "A:123",
      "A:124",
      "A:125",
      "A:126",
      "A:127",
      "A:128",
      "A:129",
      "A:13",
      "A:130",
      "A:131",
      "A:132",
      "A:133",
      "A:134",
      "A:135",
      "A:136",
      "A:137",
      "A:138",
      "A:139",
      "A:14",
      "A:140",
      "A:141",
      "A:142",
      "A:143",
      "A:144",
      "A:145",
      "A:146",
      "A:147",
      "A:148",
      "A:149",
      "A:15",
      "A:150",
      "A:151",
      "A:152",
      "A:153",
      "A:154",
      "A:155",
      "A:156",
      "A:157",
      "A:158",
      "A:159",
      "A:16",
      "A:160",
      "A:161",
      "A:162",
      "A:163",
      "A:164",
      "A:165",
      "A:166",
      "A:167",
      "A:168",
      "A:169",
      "A:17",
      "A:170",
      "A:171",
      "A:172",
      "A:173",
      "A:174",
      "A:175",
      "A:176",
      "A:177",
      "A:178",
      "A:179",
      "A:18",
      "A:180",
      "A:181",
      "A:182",
      "A:183",
      "A:184",
      "A:185",
      "A:186",
      "A:187",
      "A:188",
      "A:189",
      "A:19",
      "A:190",
      "A:191",
      "A:192",
      "A:193",
      "A:194",
      "A:195",
      "A:196",
      "A:197",
      "A:198",
      "A:199",
      "A:2",
      "A:20",
      "A:200",
      "A:201",
      "A:202",
      "A:203",
      "A:204",
      "A:205",
      "A:206",
      "A:207",
      "A:208",
      "A:209",
      "A:21",
      "A:210",
      "A:211",
      "A:212",
      "A:213",
      "A:214",
      "A:215",
      "A:216",
      "A:217",
      "A:218",
      "A:219",
      "A:22",
      "A:220",
      "A:221",
      "A:222",
      "A:23",
      "A:24",
      "A:25",
      "A:26",
      "A:27",
      "A:28",
      "A:29",
      "A:3",
      "A:30",
      "A:31",
      "A:32",
      "A:33",
      "A:35",
      "A:36",
      "A:37",
      "A:38",
      "A:39",
      "A:4",
      "A:40",
      "A:41",
      "A:42",
      "A:43",
      "A:44",
      "A:45",
      "A:46",
      "A:47",
      "A:48",
      "A:49",
      "A:5",
      "A:50",
      "A:51",
      "A:52",
      "A:53",
      "A:54",
      "A:55",
      "A:56",
      "A:57",
      "A:58",
      "A:59",
      "A:6",
      "A:60",
      "A:61",
      "A:62",
      "A:63",
      "A:64",
      "A:65",
      "A:67",
      "A:68",
      "A:69",
      "A:7",
      "A:70",
      "A:71",
      "A:72",
      "A:73",
      "A:74",
      "A:75",
      "A:76",
      "A:77",
      "A:78",
      "A:79",
      "A:8",
      "A:80",
      "A:81",
      "A:82",
      "A:83",
      "A:84",
      "A:85",
      "A:86",
      "A:87",
      "A:88",
      "A:89",
      "A:9",
      "A:90",
      "A:91",
      "A:92",
      "A:93",
      "A:94",
      "A:95",
      "A:96",
      "A:97",
      "A:98",
      "A:99"
    ],
    "A:67": [
      "A:1",
      "A:10",
      "A:100",
      "A:101",
      "A:102",
      "A:103",
      "A:104",
      "A:105",
      "A:106",
      "A:107",
      "A:108",
      "A:109",
      "A:11",
      "A:110",
      "A:111",
      "A:112",
      "A:113",
      "A:114",
      "A:115",
      "A:116",
      "A:117",
      "A:118",
      "A:119",
      "A:12",
      "A:120",
      "A:121",
      "A:122",
      "A:123",
      "A:124",
      "A:125",
      "A:126",
      "A:127",
      "A:128",
      "A:129",
      "A:13",
      "A:130",
      "A:131",
      "A:132",
      "A:133",
      "A:134",
      "A:135",
      "A:136",
      "A:137",
      "A:138",
      "A:139",
      "A:14",
      "A:140",
      "A:141",
      "A:142",
      "A:143",
      "A:144",
      "A:145",
      "A:146",
      "A:147",
      "A:148",
      "A:149",
      "A:15",
      "A:150",
      "A:151",
      "A:152",
      "A:153",
      "A:154",
      "A:155",
      "A:156",
      "A:157",
      "A:158",
      "A:159",
      "A:16",
      "A:160",
      "A:161",
      "A:162",
      "A:163",
      "A:164",
      "A:165",
      "A:166",
      "A:167",
      "A:168",
      "A:169",
      "A:17",
      "A:170",
      "A:171",
      "A:172",
      "A:173",
      "A:174",
      "A:175",
      "A:176",
      "A:177",
      "A:178",
      "A:179",
      "A:18",
      "A:180",
      "A:181",
      "A:182",
      "A:183",
      "A:184",
      "A:185",
      "A:186",
      "A:187",
      "A:188",
      "A:189",
      "A:19",
      "A:190",
      "A:191",
      "A:192",
      "A:193",
      "A:194",
      "A:195",
      "A:196",
      "A:197",
      "A:198",
      "A:199",
      "A:2",
      "A:20",
      "A:200",
      "A:201",
      "A:202",
      "A:203",
      "A:204",
      "A:205",
      "A:206",
      "A:207",
      "A:208",
      "A:209",
      "A:21",
      "A:210",
      "A:211",
      "A:212",
      "A:213",
      "A:214",
      "A:215",
      "A:216",
      "A:217",
      "A:218",
      "A:219",
      "A:22",
      "A:220",
      "A:221",
      "A:222",
      "A:23",
      "A:24",
      "A:25",
      "A:26",
      "A:27",
      "A:28",
      "A:29",
      "A:3",
      "A:30",
      "A:31",
      "A:32",
      "A:33",
      "A:35",
      "A:36",
      "A:37",
      "A:38",
      "A:39",
      "A:4",
      "A:40",
      "A:41",
      "A:42",
      "A:43",
      "A:44",
      "A:45",
      "A:46",
      "A:47",
      "A:48",
      "A:49",
      "A:5",
      "A:50",
      "A:51",
      "A:52",
      "A:53",
      "A:54",
      "A:55",
      "A:56",
      "A:57",
      "A:58",
      "A:59",
      "A:6",
      "A:60",
      "A:61",
      "A:62",
      "A:63",
      "A:64",
      "A:65",
      "A:66",
      "A:68",
      "A:69",
      "A:7",
      "A:70",
      "A:71",
      "A:72",
      "A:73",
      "A:74",
      "A:75",
      "A:76",
      "A:77",
      "A:78",
      "A:79",
      "A:8",
      "A:80",
      "A:81",
      "A:82",
      "A:83",
      "A:84",
      "A:85",
      "A:86",
      "A:87",
      "A:88",
      "A:89",
      "A:9",
      "A:90",
      "A:91",
      "A:92",
      "A:93",
      "A:94",
      "A:95",
      "A:96",
      "A:97",
      "A:98",
      "A:99"
    ],
    "A:68": [
      "A:1",
      "A:10",
      "A:100",
      "A:101",
      "A:102",
      "A:103",
      "A:104",
      "A:105",
      "A:106",
      "A:107",
      "A:108",
      "A:109",
      "A:11",
      "A:110",
      "A:111",
      "A:112",
      "A:113",
      "A:114",
      "A:115",
      "A:116",
      "A:117",
      "A:118",
      "A:119",
      "A:12",
      "A:120",
      "A:121",
      "A:122",
      "A:123",
      "A:124",
      "A:125",
      "A:126",
      "A:127",
      "A:128",
      "A:129",
      "A:13",
      "A:130",
      "A:131",
      "A:132",
      "A:133",
      "A:134",
      "A:135",
      "A:136",
      "A:137",
      "A:138",
      "A:139",
      "A:14",
      "A:140",
      "A:141",
      "A:142",
      "A:143",
      "A:144",
      "A:145",
      "A:146",
      "A:147",
      "A:148",
      "A:149",
      "A:15",
      "A:150",
      "A:151",
      "A:152",
      "A:153",
      "A:154",
      "A:155",
      "A:156",
      "A:157",
      "A:158",
      "A:159",
      "A:16",
      "A:160",
      "A:161",
      "A:162",
      "A:163",
      "A:164",
      "A:165",
      "A:166",
      "A:167",
      "A:168",
      "A:169",
      "A:17",
      "A:170",
      "A:171",
      "A:172",
      "A:173",
      "A:174",
      "A:175",
      "A:176",
      "A:177",
      "A:178",
      "A:179",
      "A:18",
      "A:180",
      "A:181",
      "A:182",
      "A:183",
      "A:184",
      "A:185",
      "A:186",
      "A:187",
      "A:188",
      "A:189",
      "A:19",
      "A:190",
      "A:191",
      "A:192",
      "A:193",
      "A:194",
      "A:195",
      "A:196",
      "A:197",
      "A:198",
      "A:199",
      "A:2",
      "A:20",
      "A:200",
      "A:201",
      "A:202",
      "A:203",
      "A:204",
      "A:205",
      "A:206",
      "A:207",
      "A:208",
      "A:209",
      "A:21",
      "A:210",
      "A:211",
      "A:212",
      "A:213",
      "A:214",
      "A:215",
      "A:216",
      "A:217",
      "A:218",
      "A:219",
      "A:22",
      "A:220",
      "A:221",
      "A:222",
      "A:23",
      "A:24",
      "A:25",
      "A:26",
      "A:27",
      "A:28",
      "A:29",
      "A:3",
      "A:30",
      "A:31",
      "A:32",
      "A:33",
      "A:35",
      "A:36",
      "A:37",
      "A:38",
      "A:39",
      "A:4",
      "A:40",
      "A:41",
      "A:42",
      "A:43",
      "A:44",
      "A:45",
      "A:46",
      "A:47",
      "A:48",
      "A:49",
      "A:5",
      "A:50",
      "A:51",
      "A:52",
      "A:53",
      "A:54",
      "A:55",
      "A:56",
      "A:57",
      "A:58",
      "A:59",
      "A:6",
      "A:60",
      "A:61",
      "A:62",
      "A:63",
      "A:64",
      "A:65",
      "A:66",
      "A:67",
      "A:69",
      "A:7",
      "A:70",
      "A:71",
      "A:72",
      "A:73",
      "A:74",
      "A:75",
      "A:76",
      "A:77",
      "A:78",
      "A:79",
      "A:8",
      "A:80",
      "A:81",
      "A:82",
      "A:83",
      "A:84",
      "A:85",
      "A:86",
      "A:87",
      "A:88",
      "A:89",
      "A:9",
      "A:90",
      "A:91",
      "A:92",
      "A:93",
      "A:94",
      "A:95",
      "A:96",
      "A:97",
      "A:98",
      "A:99"
    ],
    "A:69": [
      "A:1",
      "A:10",
      "A:100",
      "A:101",
      "A:102",
      "A:103",
      "A:104",
      "A:105",
      "A:106",
      "A:107",
      "A:108",
      "A:109",
      "A:11",
      "A:110",
      "A:111",
      "A:112",
      "A:113",
      "A:114",
      "A:115",
      "A:116",
      "A:117",
      "A:118",
      "A:119",
      "A:12",
      "A:120",
      "A:121",
      "A:122",
      "A:123",
      "A:124",
      "A:125",
      "A:126",
      "A:127",
      "A:128",
      "A:129",
      "A:13",
      "A:130",
      "A:131",
      "A:132",
      "A:133",
      "A:134",
      "A:135",
      "A:136",
      "A:137",
      "A:138",
      "A:139",
      "A:14",
      "A:140",
      "A:141",
      "A:142",
      "A:143",
      "A:144",
      "A:145",
      "A:146",
      "A:147",
      "A:148",
      "A:149",
      "A:15",
      "A:150",
      "A:151",
      "A:152",
      "A:153",
      "A:154",
      "A:155",
      "A:156",
      "A:157",
      "A:158",
      "A:159",
      "A:16",
      "A:160",
      "A:161",
      "A:162",
      "A:163",
      "A:164",
      "A:165",
      "A:166",
      "A:167",
      "A:168",
      "A:169",
      "A:17",
      "A:170",
      "A:171",
      "A:172",
      "A:173",
      "A:174",
      "A:175",
      "A:176",
      "A:177",
      "A:178",
      "A:179",
      "A:18",
      "A:180",
      "A:181",
      "A:182",
      "A:183",
      "A:184",
      "A:185",
      "A:186",
      "A:187",
      "A:188",
      "A:189",
      "A:19",
      "A:190",
      "A:191",
      "A:192",
      "A:193",
      "A:194",
      "A:195",
      "A:196",
      "A:197",
      "A:198",
      "A:199",
      "A:2",
      "A:20",
      "A:200",
      "A:201",
      "A:202",
      "A:203",
      "A:204",
      "A:205",
      "A:206",
      "A:207",
      "A:208",
      "A:209",
      "A:21",
      "A:210",
      "A:211",
      "A:212",
      "A:213",
      "A:214",
      "A:215",
      "A:216",
      "A:217",
      "A:218",
      "A:219",
      "A:22",
      "A:220",
      "A:221",
      "A:222",
      "A:23",
      "A:24",
      "A:25",
      "A:26",
      "A:27",
      "A:28",
      "A:29",
      "A:3",
      "A:30",
      "A:31",
      "A:32",
      "A:33",
      "A:35",
      "A:36",
      "A:37",
      "A:38",
      "A:39",
      "A:4",
      "A:40",
      "A:41",
      "A:42",
      "A:43",
      "A:44",
      "A:45",
      "A:46",
      "A:47",
      "A:48",
      "A:49",
      "A:5",
      "A:50",
      "A:51",
      "A:52",
      "A:53",
      "A:54",
      "A:55",
      "A:56",
      "A:57",
      "A:58",
      "A:59",
      "A:6",
      "A:60",
      "A:61",
      "A:62",
      "A:63",
      "A:64",
      "A:65",
      "A:66",
      "A:67",
      "A:68",
      "A:7",
      "A:70",
      "A:71",
      "A:72",
      "A:73",
      "A:74",
      "A:75",
      "A:76",
      "A:77",
      "A:78",
      "A:79",
      "A:8",
      "A:80",
      "A:81",
      "A:82",
      "A:83",
      "A:84",
      "A:85",
      "A:86",
      "A:87",
      "A:88",
      "A:89",
      "A:9",
      "A:90",
      "A:91",
      "A:92",
      "A:93",
      "A:94",
      "A:95",
      "A:96",
      "A:97",
      "A:98",
      "A:99"
    ],
    "A:70": [
      "A:1",
      "A:10",
      "A:100",
      "A:101",
      "A:102",
      "A:103",
      "A:104",
      "A:105",
      "A:106",
      "A:107",
      "A:108",
      "A:109",
      "A:11",
      "A:110",
      "A:111",
      "A:112",
      "A:113",
      "A:114",
      "A:115",
      "A:116",
      "A:117",
      "A:118",
      "A:119",
      "A:12",
      "A:120",
      "A:121",
      "A:122",
      "A:123",
      "A:124",
      "A:125",
      "A:126",
      "A:127",
      "A:128",
      "A:129",
      "A:13",
      "A:130",
      "A:131",
      "A:132",
      "A:133",
      "A:134",
      "A:135",
      "A:136",
      "A:137",
      "A:138",
      "A:139",
      "A:14",
      "A:140",
      "A:141",
      "A:142",
      "A:143",
      "A:144",
      "A:145",
      "A:146",
      "A:147",
      "A:148",
      "A:149",
      "A:15",
      "A:150",
      "A:151",
      "A:152",
      "A:153",
      "A:154",
      "A:155",
      "A:156",
      "A:157",
      "A:158",
      "A:159",
      "A:16",
      "A:160",
      "A:161",
      "A:162",
      "A:163",
      "A:164",
      "A:165",
      "A:166",
      "A:167",
      "A:168",
      "A:169",
      "A:17",
      "A:170",
      "A:171",
      "A:172",
      "A:173",
      "A:174",
      "A:175",
      "A:176",
      "A:177",
      "A:178",
      "A:179",
      "A:18",
      "A:180",
      "A:181",
      "A:182",
      "A:183",
      "A:184",
      "A:185",
      "A:186",
      "A:187",
      "A:188",
      "A:189",
      "A:19",
      "A:190",
      "A:191",
      "A:192",
      "A:193",
      "A:194",
      "A:195",
      "A:196",
      "A:197",
      "A:198",
      "A:199",
      "A:2",
      "A:20",
      "A:200",
      "A:201",
      "A:202",
      "A:203",
      "A:204",
      "A:205",
      "A:206",
      "A:207",
      "A:208",
      "A:209",
      "A:21",
      "A:210",
      "A:211",
      "A:212",
      "A:213",
      "A:214",
      "A:215",
      "A:216",
      "A:217",
      "A:218",
      "A:219",
      "A:22",
      "A:220",
      "A:221",
      "A:222",
      "A:23",
      "A:24",
      "A:25",
      "A:26",
      "A:27",
      "A:28",
      "A:29",
      "A:3",
      "A:30",
      "A:31",
      "A:32",
      "A:33",
      "A:35",
      "A:36",
      "A:37",
      "A:38",
      "A:39",
      "A:4",
      "A:40",
      "A:41",
      "A:42",
      "A:43",
      "A:44",
      "A:45",
      "A:46",
      "A:47",
      "A:48",
      "A:49",
      "A:5",
      "A:50",
      "A:51",
      "A:52",
      "A:53",
      "A:54",
      "A:55",
      "A:56",
      "A:57",
      "A:58",
      "A:59",
      "A:6",
      "A:60",
      "A:61",
      "A:62",
      "A:63",
      "A:64",
      "A:65",
      "A:66",
      "A:67",
      "A:68",
      "A:69",
      "A:7",
      "A:71",
      "A:72",
      "A:73",
      "A:74",
      "A:75",
      "A:76",
      "A:77",
      "A:78",
      "A:79",
      "A:8",
      "A:80",
      "A:81",
      "A:82",
      "A:83",
      "A:84",
      "A:85",
      "A:86",
      "A:87",
      "A:88",
      "A:89",
      "A:9",
      "A:90",
      "A:91",
      "A:92",
      "A:93",
      "A:94",
      "A:95",
      "A:96",
      "A:97",
      "A:98",
      "A:99"
    ],
    "A:71": [
      "A:1",
      "A:10",
      "A:100",
      "A:101",
      "A:102",
      "A:103",
      "A:104",
      "A:105",
      "A:106",
      "A:107",
      "A:108",
      "A:109",
      "A:11",
      "A:110",
      "A:111",
      "A:112",
      "A:113",
      "A:114",
      "A:115",
      "A:116",
      "A:117",
      "A:118",
      "A:119",
      "A:12",
      "A:120",
      "A:121",
      "A:122",
      "A:123",
      "A:124",
      "A:125",
      "A:126",
      "A:127",
      "A:128",
      "A:129",
      "A:13",
      "A:130",
      "A:131",
      "A:132",
      "A:133",
      "A:134",
      "A:135",
      "A:136",
      "A:137",
      "A:138",
      "A:139",
      "A:14",
      "A:140",
      "A:141",
      "A:142",
      "A:143",
      "A:144",
      "A:145",
      "A:146",
      "A:147",
      "A:148",
      "A:149",
      "A:15",
      "A:150",
      "A:151",
      "A:152",
      "A:153",
      "A:154",
      "A:155",
      "A:156",
      "A:157",
      "A:158",
      "A:159",
      "A:16",
      "A:160",
      "A:161",
      "A:162",
      "A:163",
      "A:164",
      "A:165",
      "A:166",
      "A:167",
      "A:168",
      "A:169",
      "A:17",
      "A:170",
      "A:171",
      "A:172",
      "A:173",
      "A:174",
      "A:175",
      "A:176",
      "A:177",
      "A:178",
      "A:179",
      "A:18",
      "A:180",
      "A:181",
      "A:182",
      "A:183",
      "A:184",
      "A:185",
      "A:186",
      "A:187",
      "A:188",
      "A:189",
      "A:19",
      "A:190",
      "A:191",
      "A:192",
      "A:193",
      "A:194",
      "A:195",
      "A:196",
      "A:197",
      "A:198",
      "A:199",
      "A:2",
      "A:20",
      "A:200",
      "A:201",
      "A:202",
      "A:203",
      "A:204",
      "A:205",
      "A:206",
      "A:207",
      "A:208",
      "A:209",
      "A:21",
      "A:210",
      "A:211",
      "A:212",
      "A:213",
      "A:214",
      "A:215",
      "A:216",
      "A:217",
      "A:218",
      "A:219",
      "A:22",
      "A:220",
      "A:221",
      "A:222",
      "A:23",
      "A:24",
      "A:25",
      "A:26",
      "A:27",
      "A:28",
      "A:29",
      "A:3",
      "A:30",
      "A:31",
      "A:32",
      "A:33",
      "A:35",
      "A:36",
      "A:37",
      "A:38",
      "A:39",
      "A:4",
      "A:40",
      "A:41",
      "A:42",
      "A:43",
      "A:44",
      "A:45",
      "A:46",
      "A:47",
      "A:48",
      "A:49",
      "A:5",
      "A:50",
      "A:51",
      "A:52",
      "A:53",
      "A:54",
      "A:55",
      "A:56",
      "A:57",
      "A:58",
      "A:59",
      "A:6",
      "A:60",
      "A:61",
      "A:62",
      "A:63",
      "A:64",
      "A:65",
      "A:66",
      "A:67",
      "A:68",
      "A:69",
      "A:7",
      "A:70",
      "A:72",
      "A:73",
      "A:74",
      "A:75",
      "A:76",
      "A:77",
      "A:78",
      "A:79",
      "A:8",
      "A:80",
      "A:81",
      "A:82",
      "A:83",
      "A:84",
      "A:85",
      "A:86",
      "A:87",
      "A:88",
      "A:89",
      "A:9",
      "A:90",
      "A:91",
      "A:92",
      "A:93",
      "A:94",
      "A:95",
      "A:96",
      "A:97",
      "A:98",
      "A:99"
    ],
    "A:72": [
      "A:1",
      "A:10",
      "A:100",
      "A:101",
      "A:102",
      "A:103",
      "A:104",
      "A:105",
      "A:106",
      "A:107",
      "A:108",
      "A:109",
      "A:11",
      "A:110",
      "A:111",
      "A:112",
      "A:113",
      "A:114",
      "A:115",
      "A:116",
      "A:117",
      "A:118",
      "A:119",
      "A:12",
      "A:120",
      "A:121",
      "A:122",
      "A:123",
      "A:124",
      "A:125",
      "A:126",
      "A:127",
      "A:128",
      "A:129",
      "A:13",
      "A:130",
      "A:131",
      "A:132",
      "A:133",
      "A:134",
      "A:135",
      "A:136",
      "A:137",
      "A:138",
      "A:139",
      "A:14",
      "A:140",
      "A:141",
      "A:142",
      "A:143",
      "A:144",
      "A:145",
      "A:146",
      "A:147",
      "A:148",
      "A:149",
      "A:15",
      "A:150",
      "A:151",
      "A:152",
      "A:153",
      "A:154",
      "A:155",
      "A:156",
      "A:157",
      "A:158",
      "A:159",
      "A:16",
      "A:160",
      "A:161",
      "A:162",
      "A:163",
      "A:164",
      "A:165",
      "A:166",
      "A:167",
      "A:168",
      "A:169",
      "A:17",
      "A:170",
      "A:171",
      "A:172",
      "A:173",
      "A:174",
      "A:175",
      "A:176",
      "A:177",
      "A:178",
      "A:179",
      "A:18",
      "A:180",
      "A:181",
      "A:182",
      "A:183",
      "A:184",
      "A:185",
      "A:186",
      "A:187",
      "A:188",
      "A:189",
      "A:19",
      "A:190",
      "A:191",
      "A:192",
      "A:193",
      "A:194",
      "A:195",
      "A:196",
      "A:197",
      "A:198",
      "A:199",
      "A:2",
      "A:20",
      "A:200",
      "A:201",
      "A:202",
      "A:203",
      "A:204",
      "A:205",
      "A:206",
      "A:207",
      "A:208",
      "A:209",
      "A:21",
      "A:210",
      "A:211",
      "A:212",
      "A:213",
      "A:214",
      "A:215",
      "A:216",
      "A:217",
      "A:218",
      "A:219",
      "A:22",
      "A:220",
      "A:221",
      "A:222",
      "A:23",
      "A:24",
      "A:25",
      "A:26",
      "A:27",
      "A:28",
      "A:29",
      "A:3",
      "A:30",
      "A:31",
      "A:32",
      "A:33",
      "A:35",
      "A:36",
      "A:37",
      "A:38",
      "A:39",
      "A:4",
      "A:40",
      "A:41",
      "A:42",
      "A:43",
      "A:44",
      "A:45",
      "A:46",
      "A:47",
      "A:48",
      "A:49",
      "A:5",
      "A:50",
      "A:51",
      "A:52",
      "A:53",
      "A:54",
      "A:55",
      "A:56",
      "A:57",
      "A:58",
      "A:59",
      "A:6",
      "A:60",
      "A:61",
      "A:62",
      "A:63",
      "A:64",
      "A:65",
      "A:66",
      "A:67",
      "A:68",
      "A:69",
      "A:7",
      "A:70",
      "A:71",
      "A:73",
      "A:74",
      "A:75",
      "A:76",
      "A:77",
      "A:78",
      "A:79",
      "A:8",
      "A:80",
      "A:81",
      "A:82",
      "A:83",
      "A:84",
      "A:85",
      "A:86",
      "A:87",
      "A:88",
      "A:89",
      "A:9",
      "A:90",
      "A:91",
      "A:92",
      "A:93",
      "A:94",
      "A:95",
      "A:96",
      "A:97",
      "A:98",
      "A:99"
    ],
    "A:73": [
      "A:1",
      "A:10",
      "A:100",
      "A:101",
      "A:102",
      "A:103",
      "A:104",
      "A:105",
      "A:106",
      "A:107",
      "A:108",
      "A:109",
      "A:11",
      "A:110",
      "A:111",
      "A:112",
      "A:113",
      "A:114",
      "A:115",
      "A:116",
      "A:117",
      "A:118",
      "A:119",
      "A:12",
      "A:120",
      "A:121",
      "A:122",
      "A:123",
      "A:124",
      "A:125",
      "A:126",
      "A:127",
      "A:128",
      "A:129",
      "A:13",
      "A:130",
      "A:131",
      "A:132",
      "A:133",
      "A:134",
      "A:135",
      "A:136",
      "A:137",
      "A:138",
      "A:139",
      "A:14",
      "A:140",
      "A:141",
      "A:142",
      "A:143",
      "A:144",
      "A:145",
      "A:146",
      "A:147",
      "A:148",
      "A:149",
      "A:15",
      "A:150",
      "A:151",
      "A:152",
      "A:153",
      "A:154",
      "A:155",
      "A:156",
      "A:157",
      "A:158",
      "A:159",
      "A:16",
      "A:160",
      "A:161",
      "A:162",
      "A:163",
      "A:164",
      "A:165",
      "A:166",
      "A:167",
      "A:168",
      "A:169",
      "A:17",
      "A:170",
      "A:171",
      "A:172",
      "A:173",
      "A:174",
      "A:175",
      "A:176",
      "A:177",
      "A:178",
      "A:179",
      "A:18",
      "A:180",
      "A:181",
      "A:182",
      "A:183",
      "A:184",
      "A:185",
      "A:186",
      "A:187",
      "A:188",
      "A:189",
      "A:19",
      "A:190",
      "A:191",
      "A:192",
      "A:193",
      "A:194",
      "A:195",
      "A:196",
      "A:197",
      "A:198",
      "A:199",
      "A:2",
      "A:20",
      "A:200",
      "A:201",
      "A:202",
      "A:203",
      "A:204",
      "A:205",
      "A:206",
      "A:207",
      "A:208",
      "A:209",
      "A:21",
      "A:210",
      "A:211",
      "A:212",
      "A:213",
      "A:214",
      "A:215",
      "A:216",
      "A:217",
      "A:218",
      "A:219",
      "A:22",
      "A:220",
      "A:221",
      "A:222",
      "A:23",
      "A:24",
      "A:25",
      "A:26",
      "A:27",
      "A:28",
      "A:29",
      "A:3",
      "A:30",
      "A:31",
      "A:32",
      "A:33",
      "A:35",
      "A:36",
      "A:37",
      "A:38",
      "A:39",
      "A:4",
      "A:40",
      "A:41",
      "A:42",
      "A:43",
      "A:44",
      "A:45",
      "A:46",
      "A:47",
      "A:48",
      "A:49",
      "A:5",
      "A:50",
      "A:51",
      "A:52",
      "A:53",
      "A:54",
      "A:55",
      "A:56",
      "A:57",
      "A:58",
      "A:59",
      "A:6",
      "A:60",
      "A:61",
      "A:62",
      "A:63",
      "A:64",
      "A:65",
      "A:66",
      "A:67",
      "A:68",
      "A:69",
      "A:7",
      "A:70",
      "A:71",
      "A:72",
      "A:74",
      "A:75",
      "A:76",
      "A:77",
      "A:78",
      "A:79",
      "A:8",
      "A:80",
      "A:81",
      "A:82",
      "A:83",
      "A:84",
      "A:85",
      "A:86",
      "A:87",
      "A:88",
      "A:89",
      "A:9",
      "A:90",
      "A:91",
      "A:92",
      "A:93",
      "A:94",
      "A:95",
      "A:96",
      "A:97",
      "A:98",
      "A:99"
    ],
    "A:74": [
      "A:1",
      "A:10",
      "A:100",
      "A:101",
      "A:102",
      "A:103",
      "A:104",
      "A:105",
      "A:106",
      "A:107",
      "A:108",
      "A:109",
      "A:11",
      "A:110",
      "A:111",
      "A:112",
      "A:113",
      "A:114",
      "A:115",
      "A:116",
      "A:117",
      "A:118",
      "A:119",
      "A:12",
      "A:120",
      "A:121",
      "A:122",
      "A:123",
      "A:124",
      "A:125",
      "A:126",
      "A:127",
      "A:128",
      "A:129",
      "A:13",
      "A:130",
      "A:131",
      "A:132",
      "A:133",
      "A:134",
      "A:135",
      "A:136",
      "A:137",
      "A:138",
      "A:139",
      "A:14",
      "A:140",
      "A:141",
      "A:142",
      "A:143",
      "A:144",
      "A:145",
      "A:146",
      "A:147",
      "A:148",
      "A:149",
      "A:15",
      "A:150",
      "A:151",
      "A:152",
      "A:153",
      "A:154",
      "A:155",
      "A:156",
      "A:157",
      "A:158",
      "A:159",
      "A:16",
      "A:160",
      "A:161",
      "A:162",
      "A:163",
      "A:164",
      "A:165",
      "A:166",
      "A:167",
      "A:168",
      "A:169",
      "A:17",
      "A:170",
      "A:171",
      "A:172",
      "A:173",
      "A:174",
      "A:175",
      "A:176",
      "A:177",
      "A:178",
      "A:179",
      "A:18",
      "A:180",
      "A:181",
      "A:182",
      "A:183",
      "A:184",
      "A:185",
      "A:186",
      "A:187",
      "A:188",
      "A:189",
      "A:19",
      "A:190",
      "A:191",
      "A:192",
      "A:193",
      "A:194",
      "A:195",
      "A:196",
      "A:197",
      "A:198",
      "A:199",
      "A:2",
      "A:20",
      "A:200",
      "A:201",
      "A:202",
      "A:203",
      "A:204",
      "A:205",
      "A:206",
      "A:207",
      "A:208",
      "A:209",
      "A:21",
      "A:210",
      "A:211",
      "A:212",
      "A:213",
      "A:214",
      "A:215",
      "A:216",
      "A:217",
      "A:218",
      "A:219",
      "A:22",
      "A:220",
      "A:221",
      "A:222",
      "A:23",
      "A:24",
      "A:25",
      "A:26",
      "A:27",
      "A:28",
      "A:29",
      "A:3",
      "A:30",
      "A:31",
      "A:32",
      "A:33",
      "A:35",
      "A:36",
      "A:37",
      "A:38",
      "A:39",
      "A:4",
      "A:40",
      "A:41",
      "A:42",
      "A:43",
      "A:44",
      "A:45",
      "A:46",
      "A:47",
      "A:48",
      "A:49",
      "A:5",
      "A:50",
      "A:51",
      "A:52",
      "A:53",
      "A:54",
      "A:55",
      "A:56",
      "A:57",
      "A:58",
      "A:59",
      "A:6",
      "A:60",
      "A:61",
      "A:62",
      "A:63",
      "A:64",
      "A:65",
      "A:66",
      "A:67",
      "A:68",
      "A:69",
      "A:7",
      "A:70",
      "A:71",
      "A:72",
      "A:73",
      "A:75",
      "A:76",
      "A:77",
      "A:78",
      "A:79",
      "A:8",
      "A:80",
      "A:81",
      "A:82",
      "A:83",
      "A:84",
      "A:85",
      "A:86",
      "A:87",
      "A:88",
      "A:89",
      "A:9",
      "A:90",
      "A:91",
      "A:92",
      "A:93",
      "A:94",
      "A:95",
      "A:96",
      "A:97",
      "A:98",
      "A:99"
    ],
    "A:75": [
      "A:1",
      "A:10",
      "A:100",
      "A:101",
      "A:102",
      "A:103",
      "A:104",
      "A:105",
      "A:106",
      "A:107",
      "A:108",
      "A:109",
      "A:11",
      "A:110",
      "A:111",
      "A:112",
      "A:113",
      "A:114",
      "A:115",
      "A:116",
      "A:117",
      "A:118",
      "A:119",
      "A:12",
      "A:120",
      "A:121",
      "A:122",
      "A:123",
      "A:124",
      "A:125",
      "A:126",
      "A:127",
      "A:128",
      "A:129",
      "A:13",
      "A:130",
      "A:131",
      "A:132",
      "A:133",
      "A:134",
      "A:135",
      "A:136",
      "A:137",
      "A:138",
      "A:139",
      "A:14",
      "A:140",
      "A:141",
      "A:142",
      "A:143",
      "A:144",
      "A:145",
      "A:146",
      "A:147",
      "A:148",
      "A:149",
      "A:15",
      "A:150",
      "A:151",
      "A:152",
      "A:153",
      "A:154",
      "A:155",
      "A:156",
      "A:157",
      "A:158",
      "A:159",
      "A:16",
      "A:160",
      "A:161",
      "A:162",
      "A:163",
      "A:164",
      "A:165",
      "A:166",
      "A:167",
      "A:168",
      "A:169",
      "A:17",
      "A:170",
      "A:171",
      "A:172",
      "A:173",
      "A:174",
      "A:175",
      "A:176",
      "A:177",
      "A:178",
      "A:179",
      "A:18",
      "A:180",
      "A:181",
      "A:182",
      "A:183",
      "A:184",
      "A:185",
      "A:186",
      "A:187",
      "A:188",
      "A:189",
      "A:19",
      "A:190",
      "A:191",
      "A:192",
      "A:193",
      "A:194",
      "A:195",
      "A:196",
      "A:197",
      "A:198",
      "A:199",
      "A:2",
      "A:20",
      "A:200",
      "A:201",
      "A:202",
      "A:203",
      "A:204",
      "A:205",
      "A:206",
      "A:207",
      "A:208",
      "A:209",
      "A:21",
      "A:210",
      "A:211",
      "A:212",
      "A:213",
      "A:214",
      "A:215",
      "A:216",
      "A:217",
      "A:218",
      "A:219",
      "A:22",
      "A:220",
      "A:221",
      "A:222",
      "A:23",
      "A:24",
      "A:25",
      "A:26",
      "A:27",
      "A:28",
      "A:29",
      "A:3",
      "A:30",
      "A:31",
      "A:32",
      "A:33",
      "A:35",
      "A:36",
      "A:37",
      "A:38",
      "A:39",
      "A:4",
      "A:40",
      "A:41",
      "A:42",
      "A:43",
      "A:44",
      "A:45",
      "A:46",
      "A:47",
      "A:48",
      "A:49",
      "A:5",
      "A:50",
      "A:51",
      "A:52",
      "A:53",
      "A:54",
      "A:55",
      "A:56",
      "A:57",
      "A:58",
      "A:59",
      "A:6",
      "A:60",
      "A:61",
      "A:62",
      "A:63",
      "A:64",
      "A:65",
      "A:66",
      "A:67",
      "A:68",
      "A:69",
      "A:7",
      "A:70",
      "A:71",
      "A:72",
      "A:73",
      "A:74",
      "A:76",
      "A:77",
      "A:78",
      "A:79",
      "A:8",
      "A:80",
      "A:81",
      "A:82",
      "A:83",
      "A:84",
      "A:85",
      "A:86",
      "A:87",
      "A:88",
      "A:89",
      "A:9",
      "A:90",
      "A:91",
      "A:92",
      "A:93",
      "A:94",
      "A:95",
      "A:96",
      "A:97",
      "A:98",
      "A:99"
    ],
    "A:76": [
      "A:1",
      "A:10",
      "A:100",
      "A:101",
      "A:102",
      "A:103",
      "A:104",
      "A:105",
      "A:106",
      "A:107",
      "A:108",
      "A:109",
      "A:11",
      "A:110",
      "A:111",
      "A:112",
      "A:113",
      "A:114",
      "A:115",
      "A:116",
      "A:117",
      "A:118",
      "A:119",
      "A:12",
      "A:120",
      "A:121",
      "A:122",
      "A:123",
      "A:124",
      "A:125",
      "A:126",
      "A:127",
      "A:128",
      "A:129",
      "A:13",
      "A:130",
      "A:131",
      "A:132",
      "A:133",
      "A:134",
      "A:135",
      "A:136",
      "A:137",
      "A:138",
      "A:139",
      "A:14",
      "A:140",
      "A:141",
      "A:142",
      "A:143",
      "A:144",
      "A:145",
      "A:146",
      "A:147",
      "A:148",
      "A:149",
      "A:15",
      "A:150",
      "A:151",
      "A:152",
      "A:153",
      "A:154",
      "A:155",
      "A:156",
      "A:157",
      "A:158",
      "A:159",
      "A:16",
      "A:160",
      "A:161",
      "A:162",
      "A:163",
      "A:164",
      "A:165",
      "A:166",
      "A:167",
      "A:168",
      "A:169",
      "A:17",
      "A:170",
      "A:171",
      "A:172",
      "A:173",
      "A:174",
      "A:175",
      "A:176",
      "A:177",
      "A:178",
      "A:179",
      "A:18",
      "A:180",
      "A:181",
      "A:182",
      "A:183",
      "A:184",
      "A:185",
      "A:186",
      "A:187",
      "A:188",
      "A:189",
      "A:19",
      "A:190",
      "A:191",
      "A:192",
      "A:193",
      "A:194",
      "A:195",
      "A:196",
      "A:197",
      "A:198",
      "A:199",
      "A:2",
      "A:20",
      "A:200",
      "A:201",
      "A:202",
      "A:203",
      "A:204",
      "A:205",
      "A:206",
      "A:207",
      "A:208",
      "A:209",
      "A:21",
      "A:210",
      "A:211",
      "A:212",
      "A:213",
      "A:214",
      "A:215",
      "A:216",
      "A:217",
      "A:218",
      "A:219",
      "A:22",
      "A:220",
      "A:221",
      "A:222",
      "A:23",
      "A:24",
      "A:25",
      "A:26",
      "A:27",
      "A:28",
      "A:29",
      "A:3",
      "A:30",
      "A:31",
      "A:32",
      "A:33",
      "A:35",
      "A:36",
      "A:37",
      "A:38",
      "A:39",
      "A:4",
      "A:40",
      "A:41",
      "A:42",
      "A:43",
      "A:44",
      "A:45",
      "A:46",
      "A:47",
      "A:48",
      "A:49",
      "A:5",
      "A:50",
      "A:51",
      "A:52",
      "A:53",
      "A:54",
      "A:55",
      "A:56",
      "A:57",
      "A:58",
      "A:59",
      "A:6",
      "A:60",
      "A:61",
      "A:62",
      "A:63",
      "A:64",
      "A:65",
      "A:66",
      "A:67",
      "A:68",
      "A:69",
      "A:7",
      "A:70",
      "A:71",
      "A:72",
      "A:73",
      "A:74",
      "A:75",
      "A:77",
      "A:78",
      "A:79",
      "A:8",
      "A:80",
      "A:81",
      "A:82",
      "A:83",
      "A:84",
      "A:85",
      "A:86",
      "A:87",
      "A:88",
      "A:89",
      "A:9",
      "A:90",
      "A:91",
      "A:92",
      "A:93",
      "A:94",
      "A:95",
      "A:96",
      "A:97",
      "A:98",
      "A:99"
    ],
    "A:77": [
      "A:1",
      "A:10",
      "A:100",
      "A:101",
      "A:102",
      "A:103",
      "A:104",
      "A:105",
      "A:106",
      "A:107",
      "A:108",
      "A:109",
      "A:11",
      "A:110",
      "A:111",
      "A:112",
      "A:113",
      "A:114",
      "A:115",
      "A:116",
      "A:117",
      "A:118",
      "A:119",
      "A:12",
      "A:120",
      "A:121",
      "A:122",
      "A:123",
      "A:124",
      "A:125",
      "A:126",
      "A:127",
      "A:128",
      "A:129",
      "A:13",
      "A:130",
      "A:131",
      "A:132",
      "A:133",
      "A:134",
      "A:135",
      "A:136",
      "A:137",
      "A:138",
      "A:139",
      "A:14",
      "A:140",
      "A:141",
      "A:142",
      "A:143",
      "A:144",
      "A:145",
      "A:146",
      "A:147",
      "A:148",
      "A:149",
      "A:15",
      "A:150",
      "A:151",
      "A:152",
      "A:153",
      "A:154",
      "A:155",
      "A:156",
      "A:157",
      "A:158",
      "A:159",
      "A:16",
      "A:160",
      "A:161",
      "A:162",
      "A:163",
      "A:164",
      "A:165",
      "A:166",
      "A:167",
      "A:168",
      "A:169",
      "A:17",
      "A:170",
      "A:171",
      "A:172",
      "A:173",
      "A:174",
      "A:175",
      "A:176",
      "A:177",
      "A:178",
      "A:179",
      "A:18",
      "A:180",
      "A:181",
      "A:182",
      "A:183",
      "A:184",
      "A:185",
      "A:186",
      "A:187",
      "A:188",
      "A:189",
      "A:19",
      "A:190",
      "A:191",
      "A:192",
      "A:193",
      "A:194",
      "A:195",
      "A:196",
      "A:197",
      "A:198",
      "A:199",
      "A:2",
      "A:20",
      "A:200",
      "A:201",
      "A:202",
      "A:203",
      "A:204",
      "A:205",
      "A:206",
      "A:207",
      "A:208",
      "A:209",
      "A:21",
      "A:210",
      "A:211",
      "A:212",
      "A:213",
      "A:214",
      "A:215",
      "A:216",
      "A:217",
      "A:218",
      "A:219",
      "A:22",
      "A:220",
      "A:221",
      "A:222",
      "A:23",
      "A:24",
      "A:25",
      "A:26",
      "A:27",
      "A:28",
      "A:29",
      "A:3",
      "A:30",
      "A:31",
      "A:32",
      "A:33",
      "A:35",
      "A:36",
      "A:37",
      "A:38",
      "A:39",
      "A:4",
      "A:40",
      "A:41",
      "A:42",
      "A:43",
      "A:44",
      "A:45",
      "A:46",
      "A:47",
      "A:48",
      "A:49",
      "A:5",
      "A:50",
      "A:51",
      "A:52",
      "A:53",
      "A:54",
      "A:55",
      "A:56",
      "A:57",
      "A:58",
      "A:59",
      "A:6",
      "A:60",
      "A:61",
      "A:62",
      "A:63",
      "A:64",
      "A:65",
      "A:66",
      "A:67",
      "A:68",
      "A:69",
      "A:7",
      "A:70",
      "A:71",
      "A:72",
      "A:73",
      "A:74",
      "A:75",
      "A:76",
      "A:78",
      "A:79",
      "A:8",
      "A:80",
      "A:81",
      "A:82",
      "A:83",
      "A:84",
      "A:85",
      "A:86",
      "A:87",
      "A:88",
      "A:89",
      "A:9",
      "A:90",
      "A:91",
      "A:92",
      "A:93",
      "A:94",
      "A:95",
      "A:96",
      "A:97",
      "A:98",
      "A:99"
    ],
    "A:78": [
      "A:1",
      "A:10",
      "A:100",
      "A:101",
      "A:102",
      "A:103",
      "A:104",
      "A:105",
      "A:106",
      "A:107",
      "A:108",
      "A:109",
      "A:11",
      "A:110",
      "A:111",
      "A:112",
      "A:113",
      "A:114",
      "A:115",
      "A:116",
      "A:117",
      "A:118",
      "A:119",
      "A:12",
      "A:120",
      "A:121",
      "A:122",
      "A:123",
      "A:124",
      "A:125",
      "A:126",
      "A:127",
      "A:128",
      "A:129",
      "A:13",
      "A:130",
      "A:131",
      "A:132",
      "A:133",
      "A:134",
      "A:135",
      "A:136",
      "A:137",
      "A:138",
      "A:139",
      "A:14",
      "A:140",
      "A:141",
      "A:142",
      "A:143",
      "A:144",
      "A:145",
      "A:146",
      "A:147",
      "A:148",
      "A:149",
      "A:15",
      "A:150",
      "A:151",
      "A:152",
      "A:153",
      "A:154",
      "A:155",
      "A:156",
      "A:157",
      "A:158",
      "A:159",
      "A:16",
      "A:160",
      "A:161",
      "A:162",
      "A:163",
      "A:164",
      "A:165",
      "A:166",
      "A:167",
      "A:168",
      "A:169",
      "A:17",
      "A:170",
      "A:171",
      "A:172",
      "A:173",
      "A:174",
      "A:175",
      "A:176",
      "A:177",
      "A:178",
      "A:179",
      "A:18",
      "A:180",
      "A:181",
      "A:182",
      "A:183",
      "A:184",
      "A:185",
      "A:186",
      "A:187",
      "A:188",
      "A:189",
      "A:19",
      "A:190",
      "A:191",
      "A:192",
      "A:193",
      "A:194",
      "A:195",
      "A:196",
      "A:197",
      "A:198",
      "A:199",
      "A:2",
      "A:20",
      "A:200",
      "A:201",
      "A:202",
      "A:203",
      "A:204",
      "A:205",
      "A:206",
      "A:207",
      "A:208",
      "A:209",
      "A:21",
      "A:210",
      "A:211",
      "A:212",
      "A:213",
      "A:214",
      "A:215",
      "A:216",
      "A:217",
      "A:218",
      "A:219",
      "A:22",
      "A:220",
      "A:221",
      "A:222",
      "A:23",
      "A:24",
      "A:25",
      "A:26",
      "A:27",
      "A:28",
      "A:29",
      "A:3",
      "A:30",
      "A:31",
      "A:32",
      "A:33",
      "A:35",
      "A:36",
      "A:37",
      "A:38",
      "A:39",
      "A:4",
      "A:40",
      "A:41",
      "A:42",
      "A:43",
      "A:44",
      "A:45",
      "A:46",
      "A:47",
      "A:48",
      "A:49",
      "A:5",
      "A:50",
      "A:51",
      "A:52",
      "A:53",
      "A:54",
      "A:55",
      "A:56",
      "A:57",
      "A:58",
      "A:59",
      "A:6",
      "A:60",
      "A:61",
      "A:62",
      "A:63",
      "A:64",
      "A:65",
      "A:66",
      "A:67",
      "A:68",
      "A:69",
      "A:7",
      "A:70",
      "A:71",
      "A:72",
      "A:73",
      "A:74",
      "A:75",
      "A:76",
      "A:77",
      "A:79",
      "A:8",
      "A:80",
      "A:81",
      "A:82",
      "A:83",
      "A:84",
      "A:85",
      "A:86",
      "A:87",
      "A:88",
      "A:89",
      "A:9",
      "A:90",
      "A:91",
      "A:92",
      "A:93",
      "A:94",
      "A:95",
      "A:96",
      "A:97",
      "A:98",
      "A:99"
    ],
    "A:79": [
      "A:1",
      "A:10",
      "A:100",
      "A:101",
      "A:102",
      "A:103",
      "A:104",
      "A:105",
      "A:106",
      "A:107",
      "A:108",
      "A:109",
      "A:11",
      "A:110",
      "A:111",
      "A:112",
      "A:113",
      "A:114",
      "A:115",
      "A:116",
      "A:117",
      "A:118",
      "A:119",
      "A:12",
      "A:120",
      "A:121",
      "A:122",
      "A:123",
      "A:124",
      "A:125",
      "A:126",
      "A:127",
      "A:128",
      "A:129",
      "A:13",
      "A:130",
      "A:131",
      "A:132",
      "A:133",
      "A:134",
      "A:135",
      "A:136",
      "A:137",
      "A:138",
      "A:139",
      "A:14",
      "A:140",
      "A:141",
      "A:142",
      "A:143",
      "A:144",
      "A:145",
      "A:146",
      "A:147",
      "A:148",
      "A:149",
      "A:15",
      "A:150",
      "A:151",
      "A:152",
      "A:153",
      "A:154",
      "A:155",
      "A:156",
      "A:157",
      "A:158",
      "A:159",
      "A:16",
      "A:160",
      "A:161",
      "A:162",
      "A:163",
      "A:164",
      "A:165",
      "A:166",
      "A:167",
      "A:168",
      "A:169",
      "A:17",
      "A:170",
      "A:171",
      "A:172",
      "A:173",
      "A:174",
      "A:175",
      "A:176",
      "A:177",
      "A:178",
      "A:179",
      "A:18",
      "A:180",
      "A:181",
      "A:182",
      "A:183",
      "A:184",
      "A:185",
      "A:186",
      "A:187",
      "A:188",
      "A:189",
      "A:19",
      "A:190",
      "A:191",
      "A:192",
      "A:193",
      "A:194",
      "A:195",
      "A:196",
      "A:197",
      "A:198",
      "A:199",
      "A:2",
      "A:20",
      "A:200",
      "A:201",
      "A:202",
      "A:203",
      "A:204",
      "A:205",
      "A:206",
      "A:207",
      "A:208",
      "A:209",
      "A:21",
      "A:210",
      "A:211",
      "A:212",
      "A:213",
      "A:214",
      "A:215",
      "A:216",
      "A:217",
      "A:218",
      "A:219",
      "A:22",
      "A:220",
      "A:221",
      "A:222",
      "A:23",
      "A:24",
      "A:25",
      "A:26",
      "A:27",
      "A:28",
      "A:29",
      "A:3",
      "A:30",
      "A:31",
      "A:32",
      "A:33",
      "A:35",
      "A:36",
      "A:37",
      "A:38",
      "A:39",
      "A:4",
      "A:40",
      "A:41",
      "A:42",
      "A:43",
      "A:44",
      "A:45",
      "A:46",
      "A:47",
      "A:48",
      "A:49",
      "A:5",
      "A:50",
      "A:51",
      "A:52",
      "A:53",
      "A:54",
      "A:55",
      "A:56",
      "A:57",
      "A:58",
      "A:59",
      "A:6",
      "A:60",
      "A:61",
      "A:62",
      "A:63",
      "A:64",
      "A:65",
      "A:66",
      "A:67",
      "A:68",
      "A:69",
      "A:7",
      "A:70",
      "A:71",
      "A:72",
      "A:73",
      "A:74",
      "A:75",
      "A:76",
      "A:77",
      "A:78",
      "A:8",
      "A:80",
      "A:81",
      "A:82",
      "A:83",
      "A:84",
      "A:85",
      "A:86",
      "A:87",
      "A:88",
      "A:89",
      "A:9",
      "A:90",
      "A:91",
      "A:92",
      "A:93",
      "A:94",
      "A:95",
      "A:96",
      "A:97",
      "A:98",
      "A:99"
    ],
    "A:80": [
      "A:1",
      "A:10",
      "A:100",
      "A:101",
      "A:102",
      "A:103",
      "A:104",
      "A:105",
      "A:106",
      "A:107",
      "A:108",
      "A:109",
      "A:11",
      "A:110",
      "A:111",
      "A:112",
      "A:113",
      "A:114",
      "A:115",
      "A:116",
      "A:117",
      "A:118",
      "A:119",
      "A:12",
      "A:120",
      "A:121",
      "A:122",
      "A:123",
      "A:124",
      "A:125",
      "A:126",
      "A:127",
      "A:128",
      "A:129",
      "A:13",
      "A:130",
      "A:131",
      "A:132",
      "A:133",
      "A:134",
      "A:135",
      "A:136",
      "A:137",
      "A:138",
      "A:139",
      "A:14",
      "A:140",
      "A:141",
      "A:142",
      "A:143",
      "A:144",
      "A:145",
      "A:146",
      "A:147",
      "A:148",
      "A:149",
      "A:15",
      "A:150",
      "A:151",
      "A:152",
      "A:153",
      "A:154",
      "A:155",
      "A:156",
      "A:157",
      "A:158",
      "A:159",
      "A:16",
      "A:160",
      "A:161",
      "A:162",
      "A:163",
      "A:164",
      "A:165",
      "A:166",
      "A:167",
      "A:168",
      "A:169",
      "A:17",
      "A:170",
      "A:171",
      "A:172",
      "A:173",
      "A:174",
      "A:175",
      "A:176",
      "A:177",
      "A:178",
      "A:179",
      "A:18",
      "A:180",
      "A:181",
      "A:182",
      "A:183",
      "A:184",
      "A:185",
      "A:186",
      "A:187",
      "A:188",
      "A:189",
      "A:19",
      "A:190",
      "A:191",
      "A:192",
      "A:193",
      "A:194",
      "A:195",
      "A:196",
      "A:197",
      "A:198",
      "A:199",
      "A:2",
      "A:20",
      "A:200",
      "A:201",
      "A:202",
      "A:203",
      "A:204",
      "A:205",
      "A:206",
      "A:207",
      "A:208",
      "A:209",
      "A:21",
      "A:210",
      "A:211",
      "A:212",
      "A:213",
      "A:214",
      "A:215",
      "A:216",
      "A:217",
      "A:218",
      "A:219",
      "A:22",
      "A:220",
      "A:221",
      "A:222",
      "A:23",
      "A:24",
      "A:25",
      "A:26",
      "A:27",
      "A:28",
      "A:29",
      "A:3",
      "A:30",
      "A:31",
      "A:32",
      "A:33",
      "A:35",
      "A:36",
      "A:37",
      "A:38",
      "A:39",
      "A:4",
      "A:40",
      "A:41",
      "A:42",
      "A:43",
      "A:44",
      "A:45",
      "A:46",
      "A:47",
      "A:48",
      "A:49",
      "A:5",
      "A:50",
      "A:51",
      "A:52",
      "A:53",
      "A:54",
      "A:55",
      "A:56",
      "A:57",
      "A:58",
      "A:59",
      "A:6",
      "A:60",
      "A:61",
      "A:62",
      "A:63",
      "A:64",
      "A:65",
      "A:66",
      "A:67",
      "A:68",
      "A:69",
      "A:7",
      "A:70",
      "A:71",
      "A:72",
      "A:73",
      "A:74",
      "A:75",
      "A:76",
      "A:77",
      "A:78",
      "A:79",
      "A:8",
      "A:81",
      "A:82",
      "A:83",
      "A:84",
      "A:85",
      "A:86",
      "A:87",
      "A:88",
      "A:89",
      "A:9",
      "A:90",
      "A:91",
      "A:92",
      "A:93",
      "A:94",
      "A:95",
      "A:96",
      "A:97",
      "A:98",
      "A:99"
    ],
    "A:81": [
      "A:1",
      "A:10",
      "A:100",
      "A:101",
      "A:102",
      "A:103",
      "A:104",
      "A:105",
      "A:106",
      "A:107",
      "A:108",
      "A:109",
      "A:11",
      "A:110",
      "A:111",
      "A:112",
      "A:113",
      "A:114",
      "A:115",
      "A:116",
      "A:117",
      "A:118",
      "A:119",
      "A:12",
      "A:120",
      "A:121",
      "A:122",
      "A:123",
      "A:124",
      "A:125",
      "A:126",
      "A:127",
      "A:128",
      "A:129",
      "A:13",
      "A:130",
      "A:131",
      "A:132",
      "A:133",
      "A:134",
      "A:135",
      "A:136",
      "A:137",
      "A:138",
      "A:139",
      "A:14",
      "A:140",
      "A:141",
      "A:142",
      "A:143",
      "A:144",
      "A:145",
      "A:146",
      "A:147",
      "A:148",
      "A:149",
      "A:15",
      "A:150",
      "A:151",
      "A:152",
      "A:153",
      "A:154",
      "A:155",
      "A:156",
      "A:157",
      "A:158",
      "A:159",
      "A:16",
      "A:160",
      "A:161",
      "A:162",
      "A:163",
      "A:164",
      "A:165",
      "A:166",
      "A:167",
      "A:168",
      "A:169",
      "A:17",
      "A:170",
      "A:171",
      "A:172",
      "A:173",
      "A:174",
      "A:175",
      "A:176",
      "A:177",
      "A:178",
      "A:179",
      "A:18",
      "A:180",
      "A:181",
      "A:182",
      "A:183",
      "A:184",
      "A:185",
      "A:186",
      "A:187",
      "A:188",
      "A:189",
      "A:19",
      "A:190",
      "A:191",
      "A:192",
      "A:193",
      "A:194",
      "A:195",
      "A:196",
      "A:197",
      "A:198",
      "A:199",
      "A:2",
      "A:20",
      "A:200",
      "A:201",
      "A:202",
      "A:203",
      "A:204",
      "A:205",
      "A:206",
      "A:207",
      "A:208",
      "A:209",
      "A:21",
      "A:210",
      "A:211",
      "A:212",
      "A:213",
      "A:214",
      "A:215",
      "A:216",
      "A:217",
      "A:218",
      "A:219",
      "A:22",
      "A:220",
      "A:221",
      "A:222",
      "A:23",
      "A:24",
      "A:25",
      "A:26",
      "A:27",
      "A:28",
      "A:29",
      "A:3",
      "A:30",
      "A:31",
      "A:32",
      "A:33",
      "A:35",
      "A:36",
      "A:37",
      "A:38",
      "A:39",
      "A:4",
      "A:40",
      "A:41",
      "A:42",
      "A:43",
      "A:44",
      "A:45",
      "A:46",
      "A:47",
      "A:48",
      "A:49",
      "A:5",
      "A:50",
      "A:51",
      "A:52",
      "A:53",
      "A:54",
      "A:55",
      "A:56",
      "A:57",
      "A:58",
      "A:59",
      "A:6",
      "A:60",
      "A:61",
      "A:62",
      "A:63",
      "A:64",
      "A:65",
      "A:66",
      "A:67",
      "A:68",
      "A:69",
      "A:7",
      "A:70",
      "A:71",
      "A:72",
      "A:73",
      "A:74",
      "A:75",
      "A:76",
      "A:77",
      "A:78",
      "A:79",
      "A:8",
      "A:80",
      "A:82",
      "A:83",
      "A:84",
      "A:85",
      "A:86",
      "A:87",
      "A:88",
      "A:89",
      "A:9",
      "A:90",
      "A:91",
      "A:92",
      "A:93",
      "A:94",
      "A:95",
      "A:96",
      "A:97",
      "A:98",
      "A:99"
    ],
    "A:82": [
      "A:1",
      "A:10",
      "A:100",
      "A:101",
      "A:102",
      "A:103",
      "A:104",
      "A:105",
      "A:106",
      "A:107",
      "A:108",
      "A:109",
      "A:11",
      "A:110",
      "A:111",
      "A:112",
      "A:113",
      "A:114",
      "A:115",
      "A:116",
      "A:117",
      "A:118",
      "A:119",
      "A:12",
      "A:120",
      "A:121",
      "A:122",
      "A:123",
      "A:124",
      "A:125",
      "A:126",
      "A:127",
      "A:128",
      "A:129",
      "A:13",
      "A:130",
      "A:131",
      "A:132",
      "A:133",
      "A:134",
      "A:135",
      "A:136",
      "A:137",
      "A:138",
      "A:139",
      "A:14",
      "A:140",
      "A:141",
      "A:142",
      "A:143",
      "A:144",
      "A:145",
      "A:146",
      "A:147",
      "A:148",
      "A:149",
      "A:15",
      "A:150",
      "A:151",
      "A:152",
      "A:153",
      "A:154",
      "A:155",
      "A:156",
      "A:157",
      "A:158",
      "A:159",
      "A:16",
      "A:160",
      "A:161",
      "A:162",
      "A:163",
      "A:164",
      "A:165",
      "A:166",
      "A:167",
      "A:168",
      "A:169",
      "A:17",
      "A:170",
      "A:171",
      "A:172",
      "A:173",
      "A:174",
      "A:175",
      "A:176",
      "A:177",
      "A:178",
      "A:179",
      "A:18",
      "A:180",
      "A:181",
      "A:182",
      "A:183",
      "A:184",
      "A:185",
      "A:186",
      "A:187",
      "A:188",
      "A:189",
      "A:19",
      "A:190",
      "A:191",
      "A:192",
      "A:193",
      "A:194",
      "A:195",
      "A:196",
      "A:197",
      "A:198",
      "A:199",
      "A:2",
      "A:20",
      "A:200",
      "A:201",
      "A:202",
      "A:203",
      "A:204",
      "A:205",
      "A:206",
      "A:207",
      "A:208",
      "A:209",
      "A:21",
      "A:210",
      "A:211",
      "A:212",
      "A:213",
      "A:214",
      "A:215",
      "A:216",
      "A:217",
      "A:218",
      "A:219",
      "A:22",
      "A:220",
      "A:221",
      "A:222",
      "A:23",
      "A:24",
      "A:25",
      "A:26",
      "A:27",
      "A:28",
      "A:29",
      "A:3",
      "A:30",
      "A:31",
      "A:32",
      "A:33",
      "A:35",
      "A:36",
      "A:37",
      "A:38",
      "A:39",
      "A:4",
      "A:40",
      "A:41",
      "A:42",
      "A:43",
      "A:44",
      "A:45",
      "A:46",
      "A:47",
      "A:48",
      "A:49",
      "A:5",
      "A:50",
      "A:51",
      "A:52",
      "A:53",
      "A:54",
      "A:55",
      "A:56",
      "A:57",
      "A:58",
      "A:59",
      "A:6",
      "A:60",
      "A:61",
      "A:62",
      "A:63",
      "A:64",
      "A:65",
      "A:66",
      "A:67",
      "A:68",
      "A:69",
      "A:7",
      "A:70",
      "A:71",
      "A:72",
      "A:73",
      "A:74",
      "A:75",
      "A:76",
      "A:77",
      "A:78",
      "A:79",
      "A:8",
      "A:80",
      "A:81",
      "A:83",
      "A:84",
      "A:85",
      "A:86",
      "A:87",
      "A:88",
      "A:89",
      "A:9",
      "A:90",
      "A:91",
      "A:92",
      "A:93",
      "A:94",
      "A:95",
      "A:96",
      "A:97",
      "A:98",
      "A:99"
    ],
    "A:83": [
      "A:1",
      "A:10",
      "A:100",
      "A:101",
      "A:102",
      "A:103",
      "A:104",
      "A:105",
      "A:106",
      "A:107",
      "A:108",
      "A:109",
      "A:11",
      "A:110",
      "A:111",
      "A:112",
      "A:113",
      "A:114",
      "A:115",
      "A:116",
      "A:117",
      "A:118",
      "A:119",
      "A:12",
      "A:120",
      "A:121",
      "A:122",
      "A:123",
      "A:124",
      "A:125",
      "A:126",
      "A:127",
      "A:128",
      "A:129",
      "A:13",
      "A:130",
      "A:131",
      "A:132",
      "A:133",
      "A:134",
      "A:135",
      "A:136",
      "A:137",
      "A:138",
      "A:139",
      "A:14",
      "A:140",
      "A:141",
      "A:142",
      "A:143",
      "A:144",
      "A:145",
      "A:146",
      "A:147",
      "A:148",
      "A:149",
      "A:15",
      "A:150",
      "A:151",
      "A:152",
      "A:153",
      "A:154",
      "A:155",
      "A:156",
      "A:157",
      "A:158",
      "A:159",
      "A:16",
      "A:160",
      "A:161",
      "A:162",
      "A:163",
      "A:164",
      "A:165",
      "A:166",
      "A:167",
      "A:168",
      "A:169",
      "A:17",
      "A:170",
      "A:171",
      "A:172",
      "A:173",
      "A:174",
      "A:175",
      "A:176",
      "A:177",
      "A:178",
      "A:179",
      "A:18",
      "A:180",
      "A:181",
      "A:182",
      "A:183",
      "A:184",
      "A:185",
      "A:186",
      "A:187",
      "A:188",
      "A:189",
      "A:19",
      "A:190",
      "A:191",
      "A:192",
      "A:193",
      "A:194",
      "A:195",
      "A:196",
      "A:197",
      "A:198",
      "A:199",
      "A:2",
      "A:20",
      "A:200",
      "A:201",
      "A:202",
      "A:203",
      "A:204",
      "A:205",
      "A:206",
      "A:207",
      "A:208",
      "A:209",
      "A:21",
      "A:210",
      "A:211",
      "A:212",
      "A:213",
      "A:214",
      "A:215",
      "A:216",
      "A:217",
      "A:218",
      "A:219",
      "A:22",
      "A:220",
      "A:221",
      "A:222",
      "A:23",
      "A:24",
      "A:25",
      "A:26",
      "A:27",
      "A:28",
      "A:29",
      "A:3",
      "A:30",
      "A:31",
      "A:32",
      "A:33",
      "A:35",
      "A:36",
      "A:37",
      "A:38",
      "A:39",
      "A:4",
      "A:40",
      "A:41",
      "A:42",
      "A:43",
      "A:44",
      "A:45",
      "A:46",
      "A:47",
      "A:48",
      "A:49",
      "A:5",
      "A:50",
      "A:51",
      "A:52",
      "A:53",
      "A:54",
      "A:55",
      "A:56",
      "A:57",
      "A:58",
      "A:59",
      "A:6",
      "A:60",
      "A:61",
      "A:62",
      "A:63",
      "A:64",
      "A:65",
      "A:66",
      "A:67",
      "A:68",
      "A:69",
      "A:7",
      "A:70",
      "A:71",
      "A:72",
      "A:73",
      "A:74",
      "A:75",
      "A:76",
      "A:77",
      "A:78",
      "A:79",
      "A:8",
      "A:80",
      "A:81",
      "A:82",
      "A:84",
      "A:85",
      "A:86",
      "A:87",
      "A:88",
      "A:89",
      "A:9",
      "A:90",
      "A:91",
      "A:92",
      "A:93",
      "A:94",
      "A:95",
      "A:96",
      "A:97",
      "A:98",
      "A:99"
    ],
    "A:84": [
      "A:1",
      "A:10",
      "A:100",
      "A:101",
      "A:102",
      "A:103",
      "A:104",
      "A:105",
      "A:106",
      "A:107",
      "A:108",
      "A:109",
      "A:11",
      "A:110",
      "A:111",
      "A:112",
      "A:113",
      "A:114",
      "A:115",
      "A:116",
      "A:117",
      "A:118",
      "A:119",
      "A:12",
      "A:120",
      "A:121",
      "A:122",
      "A:123",
      "A:124",
      "A:125",
      "A:126",
      "A:127",
      "A:128",
      "A:129",
      "A:13",
      "A:130",
      "A:131",
      "A:132",
      "A:133",
      "A:134",
      "A:135",
      "A:136",
      "A:137",
      "A:138",
      "A:139",
      "A:14",
      "A:140",
      "A:141",
      "A:142",
      "A:143",
      "A:144",
      "A:145",
      "A:146",
      "A:147",
      "A:148",
      "A:149",
      "A:15",
      "A:150",
      "A:151",
      "A:152",
      "A:153",
      "A:154",
      "A:155",
      "A:156",
      "A:157",
      "A:158",
      "A:159",
      "A:16",
      "A:160",
      "A:161",
      "A:162",
      "A:163",
      "A:164",
      "A:165",
      "A:166",
      "A:167",
      "A:168",
      "A:169",
      "A:17",
      "A:170",
      "A:171",
      "A:172",
      "A:173",
      "A:174",
      "A:175",
      "A:176",
      "A:177",
      "A:178",
      "A:179",
      "A:18",
      "A:180",
      "A:181",
      "A:182",
      "A:183",
      "A:184",
      "A:185",
      "A:186",
      "A:187",
      "A:188",
      "A:189",
      "A:19",
      "A:190",
      "A:191",
      "A:192",
      "A:193",
      "A:194",
      "A:195",
      "A:196",
      "A:197",
      "A:198",
      "A:199",
      "A:2",
      "A:20",
      "A:200",
      "A:201",
      "A:202",
      "A:203",
      "A:204",
      "A:205",
      "A:206",
      "A:207",
      "A:208",
      "A:209",
      "A:21",
      "A:210",
      "A:211",
      "A:212",
      "A:213",
      "A:214",
      "A:215",
      "A:216",
      "A:217",
      "A:218",
      "A:219",
      "A:22",
      "A:220",
      "A:221",
      "A:222",
      "A:23",
      "A:24",
      "A:25",
      "A:26",
      "A:27",
      "A:28",
      "A:29",
      "A:3",
      "A:30",
      "A:31",
      "A:32",
      "A:33",
      "A:35",
      "A:36",
      "A:37",
      "A:38",
      "A:39",
      "A:4",
      "A:40",
      "A:41",
      "A:42",
      "A:43",
      "A:44",
      "A:45",
      "A:46",
      "A:47",
      "A:48",
      "A:49",
      "A:5",
      "A:50",
      "A:51",
      "A:52",
      "A:53",
      "A:54",
      "A:55",
      "A:56",
      "A:57",
      "A:58",
      "A:59",
      "A:6",
      "A:60",
      "A:61",
      "A:62",
      "A:63",
      "A:64",
      "A:65",
      "A:66",
      "A:67",
      "A:68",
      "A:69",
      "A:7",
      "A:70",
      "A:71",
      "A:72",
      "A:73",
      "A:74",
      "A:75",
      "A:76",
      "A:77",
      "A:78",
      "A:79",
      "A:8",
      "A:80",
      "A:81",
      "A:82",
      "A:83",
      "A:85",
      "A:86",
      "A:87",
      "A:88",
      "A:89",
      "A:9",
      "A:90",
      "A:91",
      "A:92",
      "A:93",
      "A:94",
      "A:95",
      "A:96",
      "A:97",
      "A:98",
      "A:99"
    ],
    "A:85": [
      "A:1",
      "A:10",
      "A:100",
      "A:101",
      "A:102",
      "A:103",
      "A:104",
      "A:105",
      "A:106",
      "A:107",
      "A:108",
      "A:109",
      "A:11",
      "A:110",
      "A:111",
      "A:112",
      "A:113",
      "A:114",
      "A:115",
      "A:116",
      "A:117",
      "A:118",
      "A:119",
      "A:12",
      "A:120",
      "A:121",
      "A:122",
      "A:123",
      "A:124",
      "A:125",
      "A:126",
      "A:127",
      "A:128",
      "A:129",
      "A:13",
      "A:130",
      "A:131",
      "A:132",
      "A:133",
      "A:134",
      "A:135",
      "A:136",
      "A:137",
      "A:138",
      "A:139",
      "A:14",
      "A:140",
      "A:141",
      "A:142",
      "A:143",
      "A:144",
      "A:145",
      "A:146",
      "A:147",
      "A:148",
      "A:149",
      "A:15",
      "A:150",
      "A:151",
      "A:152",
      "A:153",
      "A:154",
      "A:155",
      "A:156",
      "A:157",
      "A:158",
      "A:159",
      "A:16",
      "A:160",
      "A:161",
      "A:162",
      "A:163",
      "A:164",
      "A:165",
      "A:166",
      "A:167",
      "A:168",
      "A:169",
      "A:17",
      "A:170",
      "A:171",
      "A:172",
      "A:173",
      "A:174",
      "A:175",
      "A:176",
      "A:177",
      "A:178",
      "A:179",
      "A:18",
      "A:180",
      "A:181",
      "A:182",
      "A:183",
      "A:184",
      "A:185",
      "A:186",
      "A:187",
      "A:188",
      "A:189",
      "A:19",
      "A:190",
      "A:191",
      "A:192",
      "A:193",
      "A:194",
      "A:195",
      "A:196",
      "A:197",
      "A:198",
      "A:199",
      "A:2",
      "A:20",
      "A:200",
      "A:201",
      "A:202",
      "A:203",
      "A:204",
      "A:205",
      "A:206",
      "A:207",
      "A:208",
      "A:209",
      "A:21",
      "A:210",
      "A:211",
      "A:212",
      "A:213",
      "A:214",
      "A:215",
      "A:216",
      "A:217",
      "A:218",
      "A:219",
      "A:22",
      "A:220",
      "A:221",
      "A:222",
      "A:23",
      "A:24",
      "A:25",
      "A:26",
      "A:27",
      "A:28",
      "A:29",
      "A:3",
      "A:30",
      "A:31",
      "A:32",
      "A:33",
      "A:35",
      "A:36",
      "A:37",
      "A:38",
      "A:39",
      "A:4",
      "A:40",
      "A:41",
      "A:42",
      "A:43",
      "A:44",
      "A:45",
      "A:46",
      "A:47",
      "A:48",
      "A:49",
      "A:5",
      "A:50",
      "A:51",
      "A:52",
      "A:53",
      "A:54",
      "A:55",
      "A:56",
      "A:57",
      "A:58",
      "A:59",
      "A:6",
      "A:60",
      "A:61",
      "A:62",
      "A:63",
      "A:64",
      "A:65",
      "A:66",
      "A:67",
      "A:68",
      "A:69",
      "A:7",
      "A:70",
      "A:71",
      "A:72",
      "A:73",
      "A:74",
      "A:75",
      "A:76",
      "A:77",
      "A:78",
      "A:79",
      "A:8",
      "A:80",
      "A:81",
      "A:82",
      "A:83",
      "A:84",
      "A:86",
      "A:87",
      "A:88",
      "A:89",
      "A:9",
      "A:90",
      "A:91",
      "A:92",
      "A:93",
      "A:94",
      "A:95",
      "A:96",
      "A:97",
      "A:98",
      "A:99"
    ],
    "A:86": [
      "A:1",
      "A:10",
      "A:100",
      "A:101",
      "A:102",
      "A:103",
      "A:104",
      "A:105",
      "A:106",
      "A:107",
      "A:108",
      "A:109",
      "A:11",
      "A:110",
      "A:111",
      "A:112",
      "A:113",
      "A:114",
      "A:115",
      "A:116",
      "A:117",
      "A:118",
      "A:119",
      "A:12",
      "A:120",
      "A:121",
      "A:122",
      "A:123",
      "A:124",
      "A:125",
      "A:126",
      "A:127",
      "A:128",
      "A:129",
      "A:13",
      "A:130",
      "A:131",
      "A:132",
      "A:133",
      "A:134",
      "A:135",
      "A:136",
      "A:137",
      "A:138",
      "A:139",
      "A:14",
      "A:140",
      "A:141",
      "A:142",
      "A:143",
      "A:144",
      "A:145",
      "A:146",
      "A:147",
      "A:148",
      "A:149",
      "A:15",
      "A:150",
      "A:151",
      "A:152",
      "A:153",
      "A:154",
      "A:155",
      "A:156",
      "A:157",
      "A:158",
      "A:159",
      "A:16",
      "A:160",
      "A:161",
      "A:162",
      "A:163",
      "A:164",
      "A:165",
      "A:166",
      "A:167",
      "A:168",
      "A:169",
      "A:17",
      "A:170",
      "A:171",
      "A:172",
      "A:173",
      "A:174",
      "A:175",
      "A:176",
      "A:177",
      "A:178",
      "A:179",
      "A:18",
      "A:180",
      "A:181",
      "A:182",
      "A:183",
      "A:184",
      "A:185",
      "A:186",
      "A:187",
      "A:188",
      "A:189",
      "A:19",
      "A:190",
      "A:191",
      "A:192",
      "A:193",
      "A:194",
      "A:195",
      "A:196",
      "A:197",
      "A:198",
      "A:199",
      "A:2",
      "A:20",
      "A:200",
      "A:201",
      "A:202",
      "A:203",
      "A:204",
      "A:205",
      "A:206",
      "A:207",
      "A:208",
      "A:209",
      "A:21",
      "A:210",
      "A:211",
      "A:212",
      "A:213",
      "A:214",
      "A:215",
      "A:216",
      "A:217",
      "A:218",
      "A:219",
      "A:22",
      "A:220",
      "A:221",
      "A:222",
      "A:23",
      "A:24",
      "A:25",
      "A:26",
      "A:27",
      "A:28",
      "A:29",
      "A:3",
      "A:30",
      "A:31",
      "A:32",
      "A:33",
      "A:35",
      "A:36",
      "A:37",
      "A:38",
      "A:39",
      "A:4",
      "A:40",
      "A:41",
      "A:42",
      "A:43",
      "A:44",
      "A:45",
      "A:46",
      "A:47",
      "A:48",
      "A:49",
      "A:5",
      "A:50",
      "A:51",
      "A:52",
      "A:53",
      "A:54",
      "A:55",
      "A:56",
      "A:57",
      "A:58",
      "A:59",
      "A:6",
      "A:60",
      "A:61",
      "A:62",
      "A:63",
      "A:64",
      "A:65",
      "A:66",
      "A:67",
      "A:68",
      "A:69",
      "A:7",
      "A:70",
      "A:71",
      "A:72",
      "A:73",
      "A:74",
      "A:75",
      "A:76",
      "A:77",
      "A:78",
      "A:79",
      "A:8",
      "A:80",
      "A:81",
      "A:82",
      "A:83",
      "A:84",
      "A:85",
      "A:87",
      "A:88",
      "A:89",
      "A:9",
      "A:90",
      "A:91",
      "A:92",
      "A:93",
      "A:94",
      "A:95",
      "A:96",
      "A:97",
      "A:98",
      "A:99"
    ],
    "A:87": [
      "A:1",
      "A:10",
      "A:100",
      "A:101",
      "A:102",
      "A:103",
      "A:104",
      "A:105",
      "A:106",
      "A:107",
      "A:108",
      "A:109",
      "A:11",
      "A:110",
      "A:111",
      "A:112",
      "A:113",
      "A:114",
      "A:115",
      "A:116",
      "A:117",
      "A:118",
      "A:119",
      "A:12",
      "A:120",
      "A:121",
      "A:122",
      "A:123",
      "A:124",
      "A:125",
      "A:126",
      "A:127",
      "A:128",
      "A:129",
      "A:13",
      "A:130",
      "A:131",
      "A:132",
      "A:133",
      "A:134",
      "A:135",
      "A:136",
      "A:137",
      "A:138",
      "A:139",
      "A:14",
      "A:140",
      "A:141",
      "A:142",
      "A:143",
      "A:144",
      "A:145",
      "A:146",
      "A:147",
      "A:148",
      "A:149",
      "A:15",
      "A:150",
      "A:151",
      "A:152",
      "A:153",
      "A:154",
      "A:155",
      "A:156",
      "A:157",
      "A:158",
      "A:159",
      "A:16",
      "A:160",
      "A:161",
      "A:162",
      "A:163",
      "A:164",
      "A:165",
      "A:166",
      "A:167",
      "A:168",
      "A:169",
      "A:17",
      "A:170",
      "A:171",
      "A:172",
      "A:173",
      "A:174",
      "A:175",
      "A:176",
      "A:177",
      "A:178",
      "A:179",
      "A:18",
      "A:180",
      "A:181",
      "A:182",
      "A:183",
      "A:184",
      "A:185",
      "A:186",
      "A:187",
      "A:188",
      "A:189",
      "A:19",
      "A:190",
      "A:191",
      "A:192",
      "A:193",
      "A:194",
      "A:195",
      "A:196",
      "A:197",
      "A:198",
      "A:199",
      "A:2",
      "A:20",
      "A:200",
      "A:201",
      "A:202",
      "A:203",
      "A:204",
      "A:205",
      "A:206",
      "A:207",
      "A:208",
      "A:209",
      "A:21",
      "A:210",
      "A:211",
      "A:212",
      "A:213",
      "A:214",
      "A:215",
      "A:216",
      "A:217",
      "A:218",
      "A:219",
      "A:22",
      "A:220",
      "A:221",
      "A:222",
      "A:23",
      "A:24",
      "A:25",
      "A:26",
      "A:27",
      "A:28",
      "A:29",
      "A:3",
      "A:30",
      "A:31",
      "A:32",
      "A:33",
      "A:35",
      "A:36",
      "A:37",
      "A:38",
      "A:39",
      "A:4",
      "A:40",
      "A:41",
      "A:42",
      "A:43",
      "A:44",
      "A:45",
      "A:46",
      "A:47",
      "A:48",
      "A:49",
      "A:5",
      "A:50",
      "A:51",
      "A:52",
      "A:53",
      "A:54",
      "A:55",
      "A:56",
      "A:57",
      "A:58",
      "A:59",
      "A:6",
      "A:60",
      "A:61",
      "A:62",
      "A:63",
      "A:64",
      "A:65",
      "A:66",
      "A:67",
      "A:68",
      "A:69",
      "A:7",
      "A:70",
      "A:71",
      "A:72",
      "A:73",
      "A:74",
      "A:75",
      "A:76",
      "A:77",
      "A:78",
      "A:79",
      "A:8",
      "A:80",
      "A:81",
      "A:82",
      "A:83",
      "A:84",
      "A:85",
      "A:86",
      "A:88",
      "A:89",
      "A:9",
      "A:90",
      "A:91",
      "A:92",
      "A:93",
      "A:94",
      "A:95",
      "A:96",
      "A:97",
      "A:98",
      "A:99"
    ],
    "A:88": [
      "A:1",
      "A:10",
      "A:100",
      "A:101",
      "A:102",
      "A:103",
      "A:104",
      "A:105",
      "A:106",
      "A:107",
      "A:108",
      "A:109",
      "A:11",
      "A:110",
      "A:111",
      "A:112",
      "A:113",
      "A:114",
      "A:115",
      "A:116",
      "A:117",
      "A:118",
      "A:119",
      "A:12",
      "A:120",
      "A:121",
      "A:122",
      "A:123",
      "A:124",
      "A:125",
      "A:126",
      "A:127",
      "A:128",
      "A:129",
      "A:13",
      "A:130",
      "A:131",
      "A:132",
      "A:133",
      "A:134",
      "A:135",
      "A:136",
      "A:137",
      "A:138",
      "A:139",
      "A:14",
      "A:140",
      "A:141",
      "A:142",
      "A:143",
      "A:144",
      "A:145",
      "A:146",
      "A:147",
      "A:148",
      "A:149",
      "A:15",
      "A:150",
      "A:151",
      "A:152",
      "A:153",
      "A:154",
      "A:155",
      "A:156",
      "A:157",
      "A:158",
      "A:159",
      "A:16",
      "A:160",
      "A:161",
      "A:162",
      "A:163",
      "A:164",
      "A:165",
      "A:166",
      "A:167",
      "A:168",
      "A:169",
      "A:17",
      "A:170",
      "A:171",
      "A:172",
      "A:173",
      "A:174",
      "A:175",
      "A:176",
      "A:177",
      "A:178",
      "A:179",
      "A:18",
      "A:180",
      "A:181",
      "A:182",
      "A:183",
      "A:184",
      "A:185",
      "A:186",
      "A:187",
      "A:188",
      "A:189",
      "A:19",
      "A:190",
      "A:191",
      "A:192",
      "A:193",
      "A:194",
      "A:195",
      "A:196",
      "A:197",
      "A:198",
      "A:199",
      "A:2",
      "A:20",
      "A:200",
      "A:201",
      "A:202",
      "A:203",
      "A:204",
      "A:205",
      "A:206",
      "A:207",
      "A:208",
      "A:209",
      "A:21",
      "A:210",
      "A:211",
      "A:212",
      "A:213",
      "A:214",
      "A:215",
      "A:216",
      "A:217",
      "A:218",
      "A:219",
      "A:22",
      "A:220",
      "A:221",
      "A:222",
      "A:23",
      "A:24",
      "A:25",
      "A:26",
      "A:27",
      "A:28",
      "A:29",
      "A:3",
      "A:30",
      "A:31",
      "A:32",
      "A:33",
      "A:35",
      "A:36",
      "A:37",
      "A:38",
      "A:39",
      "A:4",
      "A:40",
      "A:41",
      "A:42",
      "A:43",
      "A:44",
      "A:45",
      "A:46",
      "A:47",
      "A:48",
      "A:49",
      "A:5",
      "A:50",
      "A:51",
      "A:52",
      "A:53",
      "A:54",
      "A:55",
      "A:56",
      "A:57",
      "A:58",
      "A:59",
      "A:6",
      "A:60",
      "A:61",
      "A:62",
      "A:63",
      "A:64",
      "A:65",
      "A:66",
      "A:67",
      "A:68",
      "A:69",
      "A:7",
      "A:70",
      "A:71",
      "A:72",
      "A:73",
      "A:74",
      "A:75",
      "A:76",
      "A:77",
      "A:78",
      "A:79",
      "A:8",
      "A:80",
      "A:81",
      "A:82",
      "A:83",
      "A:84",
      "A:85",
      "A:86",
      "A:87",
      "A:89",
      "A:9",
      "A:90",
      "A:91",
      "A:92",
      "A:93",
      "A:94",
      "A:95",
      "A:96",
      "A:97",
      "A:98",
      "A:99"
    ],
    "A:89": [
      "A:1",
      "A:10",
      "A:100",
      "A:101",
      "A:102",
      "A:103",
      "A:104",
      "A:105",
      "A:106",
      "A:107",
      "A:108",
      "A:109",
      "A:11",
      "A:110",
      "A:111",
      "A:112",
      "A:113",
      "A:114",
      "A:115",
      "A:116",
      "A:117",
      "A:118",
      "A:119",
      "A:12",
      "A:120",
      "A:121",
      "A:122",
      "A:123",
      "A:124",
      "A:125",
      "A:126",
      "A:127",
      "A:128",
      "A:129",
      "A:13",
      "A:130",
      "A:131",
      "A:132",
      "A:133",
      "A:134",
      "A:135",
      "A:136",
      "A:137",
      "A:138",
      "A:139",
      "A:14",
      "A:140",
      "A:141",
      "A:142",
      "A:143",
      "A:144",
      "A:145",
      "A:146",
      "A:147",
      "A:148",
      "A:149",
      "A:15",
      "A:150",
      "A:151",
      "A:152",
      "A:153",
      "A:154",
      "A:155",
      "A:156",
      "A:157",
      "A:158",
      "A:159",
      "A:16",
      "A:160",
      "A:161",
      "A:162",
      "A:163",
      "A:164",
      "A:165",
      "A:166",
      "A:167",
      "A:168",
      "A:169",
      "A:17",
      "A:170",
      "A:171",
      "A:172",
      "A:173",
      "A:174",
      "A:175",
      "A:176",
      "A:177",
      "A:178",
      "A:179",
      "A:18",
      "A:180",
      "A:181",
      "A:182",
      "A:183",
      "A:184",
      "A:185",
      "A:186",
      "A:187",
      "A:188",
      "A:189",
      "A:19",
      "A:190",
      "A:191",
      "A:192",
      "A:193",
      "A:194",
      "A:195",
      "A:196",
      "A:197",
      "A:198",
      "A:199",
      "A:2",
      "A:20",
      "A:200",
      "A:201",
      "A:202",
      "A:203",
      "A:204",
      "A:205",
      "A:206",
      "A:207",
      "A:208",
      "A:209",
      "A:21",
      "A:210",
      "A:211",
      "A:212",
      "A:213",
      "A:214",
      "A:215",
      "A:216",
      "A:217",
      "A:218",
      "A:219",
      "A:22",
      "A:220",
      "A:221",
      "A:222",
      "A:23",
      "A:24",
      "A:25",
      "A:26",
      "A:27",
      "A:28",
      "A:29",
      "A:3",
      "A:30",
      "A:31",
      "A:32",
      "A:33",
      "A:35",
      "A:36",
      "A:37",
      "A:38",
      "A:39",
      "A:4",
      "A:40",
      "A:41",
      "A:42",
      "A:43",
      "A:44",
      "A:45",
      "A:46",
      "A:47",
      "A:48",
      "A:49",
      "A:5",
      "A:50",
      "A:51",
      "A:52",
      "A:53",
      "A:54",
      "A:55",
      "A:56",
      "A:57",
      "A:58",
      "A:59",
      "A:6",
      "A:60",
      "A:61",
      "A:62",
      "A:63",
      "A:64",
      "A:65",
      "A:66",
      "A:67",
      "A:68",
      "A:69",
      "A:7",
      "A:70",
      "A:71",
      "A:72",
      "A:73",
      "A:74",
      "A:75",
      "A:76",
      "A:77",
      "A:78",
      "A:79",
      "A:8",
      "A:80",
      "A:81",
      "A:82",
      "A:83",
      "A:84",
      "A:85",
      "A:86",
      "A:87",
      "A:88",
      "A:9",
      "A:90",
      "A:91",
      "A:92",
      "A:93",
      "A:94",
      "A:95",
      "A:96",
      "A:97",
      "A:98",
      "A:99"
    ],
    "A:90": [
      "A:1",
      "A:10",
      "A:100",
      "A:101",
      "A:102",
      "A:103",
      "A:104",
      "A:105",
      "A:106",
      "A:107",
      "A:108",
      "A:109",
      "A:11",
      "A:110",
      "A:111",
      "A:112",
      "A:113",
      "A:114",
      "A:115",
      "A:116",
      "A:117",
      "A:118",
      "A:119",
      "A:12",
      "A:120",
      "A:121",
      "A:122",
      "A:123",
      "A:124",
      "A:125",
      "A:126",
      "A:127",
      "A:128",
      "A:129",
      "A:13",
      "A:130",
      "A:131",
      "A:132",
      "A:133",
      "A:134",
      "A:135",
      "A:136",
      "A:137",
      "A:138",
      "A:139",
      "A:14",
      "A:140",
      "A:141",
      "A:142",
      "A:143",
      "A:144",
      "A:145",
      "A:146",
      "A:147",
      "A:148",
      "A:149",
      "A:15",
      "A:150",
      "A:151",
      "A:152",
      "A:153",
      "A:154",
      "A:155",
      "A:156",
      "A:157",
      "A:158",
      "A:159",
      "A:16",
      "A:160",
      "A:161",
      "A:162",
      "A:163",
      "A:164",
      "A:165",
      "A:166",
      "A:167",
      "A:168",
      "A:169",
      "A:17",
      "A:170",
      "A:171",
      "A:172",
      "A:173",
      "A:174",
      "A:175",
      "A:176",
      "A:177",
      "A:178",
      "A:179",
      "A:18",
      "A:180",
      "A:181",
      "A:182",
      "A:183",
      "A:184",
      "A:185",
      "A:186",
      "A:187",
      "A:188",
      "A:189",
      "A:19",
      "A:190",
      "A:191",
      "A:192",
      "A:193",
      "A:194",
      "A:195",
      "A:196",
      "A:197",
      "A:198",
      "A:199",
      "A:2",
      "A:20",
      "A:200",
      "A:201",
      "A:202",
      "A:203",
      "A:204",
      "A:205",
      "A:206",
      "A:207",
      "A:208",
      "A:209",
      "A:21",
      "A:210",
      "A:211",
      "A:212",
      "A:213",
      "A:214",
      "A:215",
      "A:216",
      "A:217",
      "A:218",
      "A:219",
      "A:22",
      "A:220",
      "A:221",
      "A:222",
      "A:23",
      "A:24",
      "A:25",
      "A:26",
      "A:27",
      "A:28",
      "A:29",
      "A:3",
      "A:30",
      "A:31",
      "A:32",
      "A:33",
      "A:35",
      "A:36",
      "A:37",
      "A:38",
      "A:39",
      "A:4",
      "A:40",
      "A:41",
      "A:42",
      "A:43",
      "A:44",
      "A:45",
      "A:46",
      "A:47",
      "A:48",
      "A:49",
      "A:5",
      "A:50",
      "A:51",
      "A:52",
      "A:53",
      "A:54",
      "A:55",
      "A:56",
      "A:57",
      "A:58",
      "A:59",
      "A:6",
      "A:60",
      "A:61",
      "A:62",
      "A:63",
      "A:64",
      "A:65",
      "A:66",
      "A:67",
      "A:68",
      "A:69",
      "A:7",
      "A:70",
      "A:71",
      "A:72",
      "A:73",
      "A:74",
      "A:75",
      "A:76",
      "A:77",
      "A:78",
      "A:79",
      "A:8",
      "A:80",
      "A:81",
      "A:82",
      "A:83",
      "A:84",
      "A:85",
      "A:86",
      "A:87",
      "A:88",
      "A:89",
      "A:9",
      "A:91",
      "A:92",
      "A:93",
      "A:94",
      "A:95",
      "A:96",
      "A:97",
      "A:98",
      "A:99"
    ],
    "A:91": [
      "A:1",
      "A:10",
      "A:100",
      "A:101",
      "A:102",
      "A:103",
      "A:104",
      "A:105",
      "A:106",
      "A:107",
      "A:108",
      "A:109",
      "A:11",
      "A:110",
      "A:111",
      "A:112",
      "A:113",
      "A:114",
      "A:115",
      "A:116",
      "A:117",
      "A:118",
      "A:119",
      "A:12",
      "A:120",
      "A:121",
      "A:122",
      "A:123",
      "A:124",
      "A:125",
      "A:126",
      "A:127",
      "A:128",
      "A:129",
      "A:13",
      "A:130",
      "A:131",
      "A:132",
      "A:133",
      "A:134",
      "A:135",
      "A:136",
      "A:137",
      "A:138",
      "A:139",
      "A:14",
      "A:140",
      "A:141",
      "A:142",
      "A:143",
      "A:144",
      "A:145",
      "A:146",
      "A:147",
      "A:148",
      "A:149",
      "A:15",
      "A:150",
      "A:151",
      "A:152",
      "A:153",
      "A:154",
      "A:155",
      "A:156",
      "A:157",
      "A:158",
      "A:159",
      "A:16",
      "A:160",
      "A:161",
      "A:162",
      "A:163",
      "A:164",
      "A:165",
      "A:166",
      "A:167",
      "A:168",
      "A:169",
      "A:17",
      "A:170",
      "A:171",
      "A:172",
      "A:173",
      "A:174",
      "A:175",
      "A:176",
      "A:177",
      "A:178",
      "A:179",
      "A:18",
      "A:180",
      "A:181",
      "A:182",
      "A:183",
      "A:184",
      "A:185",
      "A:186",
      "A:187",
      "A:188",
      "A:189",
      "A:19",
      "A:190",
      "A:191",
      "A:192",
      "A:193",
      "A:194",
      "A:195",
      "A:196",
      "A:197",
      "A:198",
      "A:199",
      "A:2",
      "A:20",
      "A:200",
      "A:201",
      "A:202",
      "A:203",
      "A:204",
      "A:205",
      "A:206",
      "A:207",
      "A:208",
      "A:209",
      "A:21",
      "A:210",
      "A:211",
      "A:212",
      "A:213",
      "A:214",
      "A:215",
      "A:216",
      "A:217",
      "A:218",
      "A:219",
      "A:22",
      "A:220",
      "A:221",
      "A:222",
      "A:23",
      "A:24",
      "A:25",
      "A:26",
      "A:27",
      "A:28",
      "A:29",
      "A:3",
      "A:30",
      "A:31",
      "A:32",
      "A:33",
      "A:35",
      "A:36",
      "A:37",
      "A:38",
      "A:39",
      "A:4",
      "A:40",
      "A:41",
      "A:42",
      "A:43",
      "A:44",
      "A:45",
      "A:46",
      "A:47",
      "A:48",
      "A:49",
      "A:5",
      "A:50",
      "A:51",
      "A:52",
      "A:53",
      "A:54",
      "A:55",
      "A:56",
      "A:57",
      "A:58",
      "A:59",
      "A:6",
      "A:60",
      "A:61",
      "A:62",
      "A:63",
      "A:64",
      "A:65",
      "A:66",
      "A:67",
      "A:68",
      "A:69",
      "A:7",
      "A:70",
      "A:71",
      "A:72",
      "A:73",
      "A:74",
      "A:75",
      "A:76",
      "A:77",
      "A:78",
      "A:79",
      "A:8",
      "A:80",
      "A:81",
      "A:82",
      "A:83",
      "A:84",
      "A:85",
      "A:86",
      "A:87",
      "A:88",
      "A:89",
      "A:9",
      "A:90",
      "A:92",
      "A:93",
      "A:94",
      "A:95",
      "A:96",
      "A:97",
      "A:98",
      "A:99"
    ],
    "A:92": [
      "A:1",
      "A:10",
      "A:100",
      "A:101",
      "A:102",
      "A:103",
      "A:104",
      "A:105",
      "A:106",
      "A:107",
      "A:108",
      "A:109",
      "A:11",
      "A:110",
      "A:111",
      "A:112",
      "A:113",
      "A:114",
      "A:115",
      "A:116",
      "A:117",
      "A:118",
      "A:119",
      "A:12",
      "A:120",
      "A:121",
      "A:122",
      "A:123",
      "A:124",
      "A:125",
      "A:126",
      "A:127",
      "A:128",
      "A:129",
      "A:13",
      "A:130",
      "A:131",
      "A:132",
      "A:133",
      "A:134",
      "A:135",
      "A:136",
      "A:137",
      "A:138",
      "A:139",
      "A:14",
      "A:140",
      "A:141",
      "A:142",
      "A:143",
      "A:144",
      "A:145",
      "A:146",
      "A:147",
      "A:148",
      "A:149",
      "A:15",
      "A:150",
      "A:151",
      "A:152",
      "A:153",
      "A:154",
      "A:155",
      "A:156",
      "A:157",
      "A:158",
      "A:159",
      "A:16",
      "A:160",
      "A:161",
      "A:162",
      "A:163",
      "A:164",
      "A:165",
      "A:166",
      "A:167",
      "A:168",
      "A:169",
      "A:17",
      "A:170",
      "A:171",
      "A:172",
      "A:173",
      "A:174",
      "A:175",
      "A:176",
      "A:177",
      "A:178",
      "A:179",
      "A:18",
      "A:180",
      "A:181",
      "A:182",
      "A:183",
      "A:184",
      "A:185",
      "A:186",
      "A:187",
      "A:188",
      "A:189",
      "A:19",
      "A:190",
      "A:191",
      "A:192",
      "A:193",
      "A:194",
      "A:195",
      "A:196",
      "A:197",
      "A:198",
      "A:199",
      "A:2",
      "A:20",
      "A:200",
      "A:201",
      "A:202",
      "A:203",
      "A:204",
      "A:205",
      "A:206",
      "A:207",
      "A:208",
      "A:209",
      "A:21",
      "A:210",
      "A:211",
      "A:212",
      "A:213",
      "A:214",
      "A:215",
      "A:216",
      "A:217",
      "A:218",
      "A:219",
      "A:22",
      "A:220",
      "A:221",
      "A:222",
      "A:23",
      "A:24",
      "A:25",
      "A:26",
      "A:27",
      "A:28",
      "A:29",
      "A:3",
      "A:30",
      "A:31",
      "A:32",
      "A:33",
      "A:35",
      "A:36",
      "A:37",
      "A:38",
      "A:39",
      "A:4",
      "A:40",
      "A:41",
      "A:42",
      "A:43",
      "A:44",
      "A:45",
      "A:46",
      "A:47",
      "A:48",
      "A:49",
      "A:5",
      "A:50",
      "A:51",
      "A:52",
      "A:53",
      "A:54",
      "A:55",
      "A:56",
      "A:57",
      "A:58",
      "A:59",
      "A:6",
      "A:60",
      "A:61",
      "A:62",
      "A:63",
      "A:64",
      "A:65",
      "A:66",
      "A:67",
      "A:68",
      "A:69",
      "A:7",
      "A:70",
      "A:71",
      "A:72",
      "A:73",
      "A:74",
      "A:75",
      "A:76",
      "A:77",
      "A:78",
      "A:79",
      "A:8",
      "A:80",
      "A:81",
      "A:82",
      "A:83",
      "A:84",
      "A:85",
      "A:86",
      "A:87",
      "A:88",
      "A:89",
      "A:9",
      "A:90",
      "A:91",
      "A:93",
      "A:94",
      "A:95",
      "A:96",
      "A:97",
      "A:98",
      "A:99"
    ],
    "A:93": [
      "A:1",
      "A:10",
      "A:100",
      "A:101",
      "A:102",
      "A:103",
      "A:104",
      "A:105",
      "A:106",
      "A:107",
      "A:108",
      "A:109",
      "A:11",
      "A:110",
      "A:111",
      "A:112",
      "A:113",
      "A:114",
      "A:115",
      "A:116",
      "A:117",
      "A:118",
      "A:119",
      "A:12",
      "A:120",
      "A:121",
      "A:122",
      "A:123",
      "A:124",
      "A:125",
      "A:126",
      "A:127",
      "A:128",
      "A:129",
      "A:13",
      "A:130",
      "A:131",
      "A:132",
      "A:133",
      "A:134",
      "A:135",
      "A:136",
      "A:137",
      "A:138",
      "A:139",
      "A:14",
      "A:140",
      "A:141",
      "A:142",
      "A:143",
      "A:144",
      "A:145",
      "A:146",
      "A:147",
      "A:148",
      "A:149",
      "A:15",
      "A:150",
      "A:151",
      "A:152",
      "A:153",
      "A:154",
      "A:155",
      "A:156",
      "A:157",
      "A:158",
      "A:159",
      "A:16",
      "A:160",
      "A:161",
      "A:162",
      "A:163",
      "A:164",
      "A:165",
      "A:166",
      "A:167",
      "A:168",
      "A:169",
      "A:17",
      "A:170",
      "A:171",
      "A:172",
      "A:173",
      "A:174",
      "A:175",
      "A:176",
      "A:177",
      "A:178",
      "A:179",
      "A:18",
      "A:180",
      "A:181",
      "A:182",
      "A:183",
      "A:184",
      "A:185",
      "A:186",
      "A:187",
      "A:188",
      "A:189",
      "A:19",
      "A:190",
      "A:191",
      "A:192",
      "A:193",
      "A:194",
      "A:195",
      "A:196",
      "A:197",
      "A:198",
      "A:199",
      "A:2",
      "A:20",
      "A:200",
      "A:201",
      "A:202",
      "A:203",
      "A:204",
      "A:205",
      "A:206",
      "A:207",
      "A:208",
      "A:209",
      "A:21",
      "A:210",
      "A:211",
      "A:212",
      "A:213",
      "A:214",
      "A:215",
      "A:216",
      "A:217",
      "A:218",
      "A:219",
      "A:22",
      "A:220",
      "A:221",
      "A:222",
      "A:23",
      "A:24",
      "A:25",
      "A:26",
      "A:27",
      "A:28",
      "A:29",
      "A:3",
      "A:30",
      "A:31",
      "A:32",
      "A:33",
      "A:35",
      "A:36",
      "A:37",
      "A:38",
      "A:39",
      "A:4",
      "A:40",
      "A:41",
      "A:42",
      "A:43",
      "A:44",
      "A:45",
      "A:46",
      "A:47",
      "A:48",
      "A:49",
      "A:5",
      "A:50",
      "A:51",
      "A:52",
      "A:53",
      "A:54",
      "A:55",
      "A:56",
      "A:57",
      "A:58",
      "A:59",
      "A:6",
      "A:60",
      "A:61",
      "A:62",
      "A:63",
      "A:64",
      "A:65",
      "A:66",
      "A:67",
      "A:68",
      "A:69",
      "A:7",
      "A:70",
      "A:71",
      "A:72",
      "A:73",
      "A:74",
      "A:75",
      "A:76",
      "A:77",
      "A:78",
      "A:79",
      "A:8",
      "A:80",
      "A:81",
      "A:82",
      "A:83",
      "A:84",
      "A:85",
      "A:86",
      "A:87",
      "A:88",
      "A:89",
      "A:9",
      "A:90",
      "A:91",
      "A:92",
      "A:94",
      "A:95",
      "A:96",
      "A:97",
      "A:98",
      "A:99"
    ],
    "A:94": [
      "A:1",
      "A:10",
      "A:100",
      "A:101",
      "A:102",
      "A:103",
      "A:104",
      "A:105",
      "A:106",
      "A:107",
      "A:108",
      "A:109",
      "A:11",
      "A:110",
      "A:111",
      "A:112",
      "A:113",
      "A:114",
      "A:115",
      "A:116",
      "A:117",
      "A:118",
      "A:119",
      "A:12",
      "A:120",
      "A:121",
      "A:122",
      "A:123",
      "A:124",
      "A:125",
      "A:126",
      "A:127",
      "A:128",
      "A:129",
      "A:13",
      "A:130",
      "A:131",
      "A:132",
      "A:133",
      "A:134",
      "A:135",
      "A:136",
      "A:137",
      "A:138",
      "A:139",
      "A:14",
      "A:140",
      "A:141",
      "A:142",
      "A:143",
      "A:144",
      "A:145",
      "A:146",
      "A:147",
      "A:148",
      "A:149",
      "A:15",
      "A:150",
      "A:151",
      "A:152",
      "A:153",
      "A:154",
      "A:155",
      "A:156",
      "A:157",
      "A:158",
      "A:159",
      "A:16",
      "A:160",
      "A:161",
      "A:162",
      "A:163",
      "A:164",
      "A:165",
      "A:166",
      "A:167",
      "A:168",
      "A:169",
      "A:17",
      "A:170",
      "A:171",
      "A:172",
      "A:173",
      "A:174",
      "A:175",
      "A:176",
      "A:177",
      "A:178",
      "A:179",
      "A:18",
      "A:180",
      "A:181",
      "A:182",
      "A:183",
      "A:184",
      "A:185",
      "A:186",
      "A:187",
      "A:188",
      "A:189",
      "A:19",
      "A:190",
      "A:191",
      "A:192",
      "A:193",
      "A:194",
      "A:195",
      "A:196",
      "A:197",
      "A:198",
      "A:199",
      "A:2",
      "A:20",
      "A:200",
      "A:201",
      "A:202",
      "A:203",
      "A:204",
      "A:205",
      "A:206",
      "A:207",
      "A:208",
      "A:209",
      "A:21",
      "A:210",
      "A:211",
      "A:212",
      "A:213",
      "A:214",
      "A:215",
      "A:216",
      "A:217",
      "A:218",
      "A:219",
      "A:22",
      "A:220",
      "A:221",
      "A:222",
      "A:23",
      "A:24",
      "A:25",
      "A:26",
      "A:27",
      "A:28",
      "A:29",
      "A:3",
      "A:30",
      "A:31",
      "A:32",
      "A:33",
      "A:35",
      "A:36",
      "A:37",
      "A:38",
      "A:39",
      "A:4",
      "A:40",
      "A:41",
      "A:42",
      "A:43",
      "A:44",
      "A:45",
      "A:46",
      "A:47",
      "A:48",
      "A:49",
      "A:5",
      "A:50",
      "A:51",
      "A:52",
      "A:53",
      "A:54",
      "A:55",
      "A:56",
      "A:57",
      "A:58",
      "A:59",
      "A:6",
      "A:60",
      "A:61",
      "A:62",
      "A:63",
      "A:64",
      "A:65",
      "A:66",
      "A:67",
      "A:68",
      "A:69",
      "A:7",
      "A:70",
      "A:71",
      "A:72",
      "A:73",
      "A:74",
      "A:75",
      "A:76",
      "A:77",
      "A:78",
      "A:79",
      "A:8",
      "A:80",
      "A:81",
      "A:82",
      "A:83",
      "A:84",
      "A:85",
      "A:86",
      "A:87",
      "A:88",
      "A:89",
      "A:9",
      "A:90",
      "A:91",
      "A:92",
      "A:93",
      "A:95",
      "A:96",
      "A:97",
      "A:98",
      "A:99"
    ],
    "A:95": [
      "A:1",
      "A:10",
      "A:100",
      "A:101",
      "A:102",
      "A:103",
      "A:104",
      "A:105",
      "A:106",
      "A:107",
      "A:108",
      "A:109",
      "A:11",
      "A:110",
      "A:111",
      "A:112",
      "A:113",
      "A:114",
      "A:115",
      "A:116",
      "A:117",
      "A:118",
      "A:119",
      "A:12",
      "A:120",
      "A:121",
      "A:122",
      "A:123",
      "A:124",
      "A:125",
      "A:126",
      "A:127",
      "A:128",
      "A:129",
      "A:13",
      "A:130",
      "A:131",
      "A:132",
      "A:133",
      "A:134",
      "A:135",
      "A:136",
      "A:137",
      "A:138",
      "A:139",
      "A:14",
      "A:140",
      "A:141",
      "A:142",
      "A:143",
      "A:144",
      "A:145",
      "A:146",
      "A:147",
      "A:148",
      "A:149",
      "A:15",
      "A:150",
      "A:151",
      "A:152",
      "A:153",
      "A:154",
      "A:155",
      "A:156",
      "A:157",
      "A:158",
      "A:159",
      "A:16",
      "A:160",
      "A:161",
      "A:162",
      "A:163",
      "A:164",
      "A:165",
      "A:166",
      "A:167",
      "A:168",
      "A:169",
      "A:17",
      "A:170",
      "A:171",
      "A:172",
      "A:173",
      "A:174",
      "A:175",
      "A:176",
      "A:177",
      "A:178",
      "A:179",
      "A:18",
      "A:180",
      "A:181",
      "A:182",
      "A:183",
      "A:184",
      "A:185",
      "A:186",
      "A:187",
      "A:188",
      "A:189",
      "A:19",
      "A:190",
      "A:191",
      "A:192",
      "A:193",
      "A:194",
      "A:195",
      "A:196",
      "A:197",
      "A:198",
      "A:199",
      "A:2",
      "A:20",
      "A:200",
      "A:201",
      "A:202",
      "A:203",
      "A:204",
      "A:205",
      "A:206",
      "A:207",
      "A:208",
      "A:209",
      "A:21",
      "A:210",
      "A:211",
      "A:212",
      "A:213",
      "A:214",
      "A:215",
      "A:216",
      "A:217",
      "A:218",
      "A:219",
      "A:22",
      "A:220",
      "A:221",
      "A:222",
      "A:23",
      "A:24",
      "A:25",
      "A:26",
      "A:27",
      "A:28",
      "A:29",
      "A:3",
      "A:30",
      "A:31",
      "A:32",
      "A:33",
      "A:35",
      "A:36",
      "A:37",
      "A:38",
      "A:39",
      "A:4",
      "A:40",
      "A:41",
      "A:42",
      "A:43",
      "A:44",
      "A:45",
      "A:46",
      "A:47",
      "A:48",
      "A:49",
      "A:5",
      "A:50",
      "A:51",
      "A:52",
      "A:53",
      "A:54",
      "A:55",
      "A:56",
      "A:57",
      "A:58",
      "A:59",
      "A:6",
      "A:60",
      "A:61",
      "A:62",
      "A:63",
      "A:64",
      "A:65",
      "A:66",
      "A:67",
      "A:68",
      "A:69",
      "A:7",
      "A:70",
      "A:71",
      "A:72",
      "A:73",
      "A:74",
      "A:75",
      "A:76",
      "A:77",
      "A:78",
      "A:79",
      "A:8",
      "A:80",
      "A:81",
      "A:82",
      "A:83",
      "A:84",
      "A:85",
      "A:86",
      "A:87",
      "A:88",
      "A:89",
      "A:9",
      "A:90",
      "A:91",
      "A:92",
      "A:93",
      "A:94",
      "A:96",
      "A:97",
      "A:98",
      "A:99"
    ],
    "A:96": [
      "A:1",
      "A:10",
      "A:100",
      "A:101",
      "A:102",
      "A:103",
      "A:104",
      "A:105",
      "A:106",
      "A:107",
      "A:108",
      "A:109",
      "A:11",
      "A:110",
      "A:111",
      "A:112",
      "A:113",
      "A:114",
      "A:115",
      "A:116",
      "A:117",
      "A:118",
      "A:119",
      "A:12",
      "A:120",
      "A:121",
      "A:122",
      "A:123",
      "A:124",
      "A:125",
      "A:126",
      "A:127",
      "A:128",
      "A:129",
      "A:13",
      "A:130",
      "A:131",
      "A:132",
      "A:133",
      "A:134",
      "A:135",
      "A:136",
      "A:137",
      "A:138",
      "A:139",
      "A:14",
      "A:140",
      "A:141",
      "A:142",
      "A:143",
      "A:144",
      "A:145",
      "A:146",
      "A:147",
      "A:148",
      "A:149",
      "A:15",
      "A:150",
      "A:151",
      "A:152",
      "A:153",
      "A:154",
      "A:155",
      "A:156",
      "A:157",
      "A:158",
      "A:159",
      "A:16",
      "A:160",
      "A:161",
      "A:162",
      "A:163",
      "A:164",
      "A:165",
      "A:166",
      "A:167",
      "A:168",
      "A:169",
      "A:17",
      "A:170",
      "A:171",
      "A:172",
      "A:173",
      "A:174",
      "A:175",
      "A:176",
      "A:177",
      "A:178",
      "A:179",
      "A:18",
      "A:180",
      "A:181",
      "A:182",
      "A:183",
      "A:184",
      "A:185",
      "A:186",
      "A:187",
      "A:188",
      "A:189",
      "A:19",
      "A:190",
      "A:191",
      "A:192",
      "A:193",
      "A:194",
      "A:195",
      "A:196",
      "A:197",
      "A:198",
      "A:199",
      "A:2",
      "A:20",
      "A:200",
      "A:201",
      "A:202",
      "A:203",
      "A:204",
      "A:205",
      "A:206",
      "A:207",
      "A:208",
      "A:209",
      "A:21",
      "A:210",
      "A:211",
      "A:212",
      "A:213",
      "A:214",
      "A:215",
      "A:216",
      "A:217",
      "A:218",
      "A:219",
      "A:22",
      "A:220",
      "A:221",
      "A:222",
      "A:23",
      "A:24",
      "A:25",
      "A:26",
      "A:27",
      "A:28",
      "A:29",
      "A:3",
      "A:30",
      "A:31",
      "A:32",
      "A:33",
      "A:35",
      "A:36",
      "A:37",
      "A:38",
      "A:39",
      "A:4",
      "A:40",
      "A:41",
      "A:42",
      "A:43",
      "A:44",
      "A:45",
      "A:46",
      "A:47",
      "A:48",
      "A:49",
      "A:5",
      "A:50",
      "A:51",
      "A:52",
      "A:53",
      "A:54",
      "A:55",
      "A:56",
      "A:57",
      "A:58",
      "A:59",
      "A:6",
      "A:60",
      "A:61",
      "A:62",
      "A:63",
      "A:64",
      "A:65",
      "A:66",
      "A:67",
      "A:68",
      "A:69",
      "A:7",
      "A:70",
      "A:71",
      "A:72",
      "A:73",
      "A:74",
      "A:75",
      "A:76",
      "A:77",
      "A:78",
      "A:79",
      "A:8",
      "A:80",
      "A:81",
      "A:82",
      "A:83",
      "A:84",
      "A:85",
      "A:86",
      "A:87",
      "A:88",
      "A:89",
      "A:9",
      "A:90",
      "A:91",
      "A:92",
      "A:93",
      "A:94",
      "A:95",
      "A:97",
      "A:98",
      "A:99"
    ],
    "A:97": [
      "A:1",
      "A:10",
      "A:100",
      "A:101",
      "A:102",
      "A:103",
      "A:104",
      "A:105",
      "A:106",
      "A:107",
      "A:108",
      "A:109",
      "A:11",
      "A:110",
      "A:111",
      "A:112",
      "A:113",
      "A:114",
      "A:115",
      "A:116",
      "A:117",
      "A:118",
      "A:119",
      "A:12",
      "A:120",
      "A:121",
      "A:122",
      "A:123",
      "A:124",
      "A:125",
      "A:126",
      "A:127",
      "A:128",
      "A:129",
      "A:13",
      "A:130",
      "A:131",
      "A:132",
      "A:133",
      "A:134",
      "A:135",
      "A:136",
      "A:137",
      "A:138",
      "A:139",
      "A:14",
      "A:140",
      "A:141",
      "A:142",
      "A:143",
      "A:144",
      "A:145",
      "A:146",
      "A:147",
      "A:148",
      "A:149",
      "A:15",
      "A:150",
      "A:151",
      "A:152",
      "A:153",
      "A:154",
      "A:155",
      "A:156",
      "A:157",
      "A:158",
      "A:159",
      "A:16",
      "A:160",
      "A:161",
      "A:162",
      "A:163",
      "A:164",
      "A:165",
      "A:166",
      "A:167",
      "A:168",
      "A:169",
      "A:17",
      "A:170",
      "A:171",
      "A:172",
      "A:173",
      "A:174",
      "A:175",
      "A:176",
      "A:177",
      "A:178",
      "A:179",
      "A:18",
      "A:180",
      "A:181",
      "A:182",
      "A:183",
      "A:184",
      "A:185",
      "A:186",
      "A:187",
      "A:188",
      "A:189",
      "A:19",
      "A:190",
      "A:191",
      "A:192",
      "A:193",
      "A:194",
      "A:195",
      "A:196",
      "A:197",
      "A:198",
      "A:199",
      "A:2",
      "A:20",
      "A:200",
      "A:201",
      "A:202",
      "A:203",
      "A:204",
      "A:205",
      "A:206",
      "A:207",
      "A:208",
      "A:209",
      "A:21",
      "A:210",
      "A:211",
      "A:212",
      "A:213",
      "A:214",
      "A:215",
      "A:216",
      "A:217",
      "A:218",
      "A:219",
      "A:22",
      "A:220",
      "A:221",
      "A:222",
      "A:23",
      "A:24",
      "A:25",
      "A:26",
      "A:27",
      "A:28",
      "A:29",
      "A:3",
      "A:30",
      "A:31",
      "A:32",
      "A:33",
      "A:35",
      "A:36",
      "A:37",
      "A:38",
      "A:39",
      "A:4",
      "A:40",
      "A:41",
      "A:42",
      "A:43",
      "A:44",
      "A:45",
      "A:46",
      "A:47",
      "A:48",
      "A:49",
      "A:5",
      "A:50",
      "A:51",
      "A:52",
      "A:53",
      "A:54",
      "A:55",
      "A:56",
      "A:57",
      "A:58",
      "A:59",
      "A:6",
      "A:60",
      "A:61",
      "A:62",
      "A:63",
      "A:64",
      "A:65",
      "A:66",
      "A:67",
      "A:68",
      "A:69",
      "A:7",
      "A:70",
      "A:71",
      "A:72",
      "A:73",
      "A:74",
      "A:75",
      "A:76",
      "A:77",
      "A:78",
      "A:79",
      "A:8",
      "A:80",
      "A:81",
      "A:82",
      "A:83",
      "A:84",
      "A:85",
      "A:86",
      "A:87",
      "A:88",
      "A:89",
      "A:9",
      "A:90",
      "A:91",
      "A:92",
      "A:93",
      "A:94",
      "A:95",
      "A:96",
      "A:98",
      "A:99"
    ],
    "A:98": [
      "A:1",
      "A:10",
      "A:100",
      "A:101",
      "A:102",
      "A:103",
      "A:104",
      "A:105",
      "A:106",
      "A:107",
      "A:108",
      "A:109",
      "A:11",
      "A:110",
      "A:111",
      "A:112",
      "A:113",
      "A:114",
      "A:115",
      "A:116",
      "A:117",
      "A:118",
      "A:119",
      "A:12",
      "A:120",
      "A:121",
      "A:122",
      "A:123",
      "A:124",
      "A:125",
      "A:126",
      "A:127",
      "A:128",
      "A:129",
      "A:13",
      "A:130",
      "A:131",
      "A:132",
      "A:133",
      "A:134",
      "A:135",
      "A:136",
      "A:137",
      "A:138",
      "A:139",
      "A:14",
      "A:140",
      "A:141",
      "A:142",
      "A:143",
      "A:144",
      "A:145",
      "A:146",
      "A:147",
      "A:148",
      "A:149",
      "A:15",
      "A:150",
      "A:151",
      "A:152",
      "A:153",
      "A:154",
      "A:155",
      "A:156",
      "A:157",
      "A:158",
      "A:159",
      "A:16",
      "A:160",
      "A:161",
      "A:162",
      "A:163",
      "A:164",
      "A:165",
      "A:166",
      "A:167",
      "A:168",
      "A:169",
      "A:17",
      "A:170",
      "A:171",
      "A:172",
      "A:173",
      "A:174",
      "A:175",
      "A:176",
      "A:177",
      "A:178",
      "A:179",
      "A:18",
      "A:180",
      "A:181",
      "A:182",
      "A:183",
      "A:184",
      "A:185",
      "A:186",
      "A:187",
      "A:188",
      "A:189",
      "A:19",
      "A:190",
      "A:191",
      "A:192",
      "A:193",
      "A:194",
      "A:195",
      "A:196",
      "A:197",
      "A:198",
      "A:199",
      "A:2",
      "A:20",
      "A:200",
      "A:201",
      "A:202",
      "A:203",
      "A:204",
      "A:205",
      "A:206",
      "A:207",
      "A:208",
      "A:209",
      "A:21",
      "A:210",
      "A:211",
      "A:212",
      "A:213",
      "A:214",
      "A:215",
      "A:216",
      "A:217",
      "A:218",
      "A:219",
      "A:22",
      "A:220",
      "A:221",
      "A:222",
      "A:23",
      "A:24",
      "A:25",
      "A:26",
      "A:27",
      "A:28",
      "A:29",
      "A:3",
      "A:30",
      "A:31",
      "A:32",
      "A:33",
      "A:35",
      "A:36",
      "A:37",
      "A:38",
      "A:39",
      "A:4",
      "A:40",
      "A:41",
      "A:42",
      "A:43",
      "A:44",
      "A:45",
      "A:46",
      "A:47",
      "A:48",
      "A:49",
      "A:5",
      "A:50",
      "A:51",
      "A:52",
      "A:53",
      "A:54",
      "A:55",
      "A:56",
      "A:57",
      "A:58",
      "A:59",
      "A:6",
      "A:60",
      "A:61",
      "A:62",
      "A:63",
      "A:64",
      "A:65",
      "A:66",
      "A:67",
      "A:68",
      "A:69",
      "A:7",
      "A:70",
      "A:71",
      "A:72",
      "A:73",
      "A:74",
      "A:75",
      "A:76",
      "A:77",
      "A:78",
      "A:79",
      "A:8",
      "A:80",
      "A:81",
      "A:82",
      "A:83",
      "A:84",
      "A:85",
      "A:86",
      "A:87",
      "A:88",
      "A:89",
      "A:9",
      "A:90",
      "A:91",
      "A:92",
      "A:93",
      "A:94",
      "A:95",
      "A:96",
      "A:97",
      "A:99"
    ],
    "A:99": [
      "A:1",
      "A:10",
      "A:100",
      "A:101",
      "A:102",
      "A:103",
      "A:104",
      "A:105",
      "A:106",
      "A:107",
      "A:108",
      "A:109",
      "A:11",
      "A:110",
      "A:111",
      "A:112",
      "A:113",
      "A:114",
      "A:115",
      "A:116",
      "A:117",
      "A:118",
      "A:119",
      "A:12",
      "A:120",
      "A:121",
      "A:122",
      "A:123",
      "A:124",
      "A:125",
      "A:126",
      "A:127",
      "A:128",
      "A:129",
      "A:13",
      "A:130",
      "A:131",
      "A:132",
      "A:133",
      "A:134",
      "A:135",
      "A:136",
      "A:137",
      "A:138",
      "A:139",
      "A:14",
      "A:140",
      "A:141",
      "A:142",
      "A:143",
      "A:144",
      "A:145",
      "A:146",
      "A:147",
      "A:148",
      "A:149",
      "A:15",
      "A:150",
      "A:151",
      "A:152",
      "A:153",
      "A:154",
      "A:155",
      "A:156",
      "A:157",
      "A:158",
      "A:159",
      "A:16",
      "A:160",
      "A:161",
      "A:162",
      "A:163",
      "A:164",
      "A:165",
      "A:166",
      "A:167",
      "A:168",
      "A:169",
      "A:17",
      "A:170",
      "A:171",
      "A:172",
      "A:173",
      "A:174",
      "A:175",
      "A:176",
      "A:177",
      "A:178",
      "A:179",
      "A:18",
      "A:180",
      "A:181",
      "A:182",
      "A:183",
      "A:184",
      "A:185",
      "A:186",
      "A:187",
      "A:188",
      "A:189",
      "A:19",
      "A:190",
      "A:191",
      "A:192",
      "A:193",
      "A:194",
      "A:195",
      "A:196",
      "A:197",
      "A:198",
      "A:199",
      "A:2",
      "A:20",
      "A:200",
      "A:201",
      "A:202",
      "A:203",
      "A:204",
      "A:205",
      "A:206",
      "A:207",
      "A:208",
      "A:209",
      "A:21",
      "A:210",
      "A:211",
      "A:212",
      "A:213",
      "A:214",
      "A:215",
      "A:216",
      "A:217",
      "A:218",
      "A:219",
      "A:22",
      "A:220",
      "A:221",
      "A:222",
      "A:23",
      "A:24",
      "A:25",
      "A:26",
      "A:27",
      "A:28",
      "A:29",
      "A:3",
      "A:30",
      "A:31",
      "A:32",
      "A:33",
      "A:35",
      "A:36",
      "A:37",
      "A:38",
      "A:39",
      "A:4",
      "A:40",
      "A:41",
      "A:42",
      "A:43",
      "A:44",
      "A:45",
      "A:46",
      "A:47",
      "A:48",
      "A:49",
      "A:5",
      "A:50",
      "A:51",
      "A:52",
      "A:53",
      "A:54",
      "A:55",
      "A:56",
      "A:57",
      "A:58",
      "A:59",
      "A:6",
      "A:60",
      "A:61",
      "A:62",
      "A:63",
      "A:64",
      "A:65",
      "A:66",
      "A:67",
      "A:68",
      "A:69",
      "A:7",
      "A:70",
      "A:71",
      "A:72",
      "A:73",
      "A:74",
      "A:75",
      "A:76",
      "A:77",
      "A:78",
      "A:79",
      "A:8",
      "A:80",
      "A:81",
      "A:82",
      "A:83",
      "A:84",
      "A:85",
      "A:86",
      "A:87",
      "A:88",
      "A:89",
      "A:9",
      "A:90",
      "A:91",
      "A:92",
      "A:93",
      "A:94",
      "A:95",
      "A:96",
      "A:97",
      "A:98"
    ],
    "A:100": [
      "A:1",
      "A:10",
      "A:101",
      "A:102",
      "A:103",
      "A:104",
      "A:105",
      "A:106",
      "A:107",
      "A:108",
      "A:109",
      "A:11",
      "A:110",
      "A:111",
      "A:112",
      "A:113",
      "A:114",
      "A:115",
      "A:116",
      "A:117",
      "A:118",
      "A:119",
      "A:12",
      "A:120",
      "A:121",
      "A:122",
      "A:123",
      "A:124",
      "A:125",
      "A:126",
      "A:127",
      "A:128",
      "A:129",
      "A:13",
      "A:130",
      "A:131",
      "A:132",
      "A:133",
      "A:134",
      "A:135",
      "A:136",
      "A:137",
      "A:138",
      "A:139",
      "A:14",
      "A:140",
      "A:141",
      "A:142",
      "A:143",
      "A:144",
      "A:145",
      "A:146",
      "A:147",
      "A:148",
      "A:149",
      "A:15",
      "A:150",
      "A:151",
      "A:152",
      "A:153",
      "A:154",
      "A:155",
      "A:156",
      "A:157",
      "A:158",
      "A:159",
      "A:16",
      "A:160",
      "A:161",
      "A:162",
      "A:163",
      "A:164",
      "A:165",
      "A:166",
      "A:167",
      "A:168",
      "A:169",
      "A:17",
      "A:170",
      "A:171",
      "A:172",
      "A:173",
      "A:174",
      "A:175",
      "A:176",
      "A:177",
      "A:178",
      "A:179",
      "A:18",
      "A:180",
      "A:181",
      "A:182",
      "A:183",
      "A:184",
      "A:185",
      "A:186",
      "A:187",
      "A:188",
      "A:189",
      "A:19",
      "A:190",
      "A:191",
      "A:192",
      "A:193",
      "A:194",
      "A:195",
      "A:196",
      "A:197",
      "A:198",
      "A:199",
      "A:2",
      "A:20",
      "A:200",
      "A:201",
      "A:202",
      "A:203",
      "A:204",
      "A:205",
      "A:206",
      "A:207",
      "A:208",
      "A:209",
      "A:21",
      "A:210",
      "A:211",
      "A:212",
      "A:213",
      "A:214",
      "A:215",
      "A:216",
      "A:217",
      "A:218",
      "A:219",
      "A:22",
      "A:220",
      "A:221",
      "A:222",
      "A:23",
      "A:24",
      "A:25",
      "A:26",
      "A:27",
      "A:28",
      "A:29",
      "A:3",
      "A:30",
      "A:31",
      "A:32",
      "A:33",
      "A:35",
      "A:36",
      "A:37",
      "A:38",
      "A:39",
      "A:4",
      "A:40",
      "A:41",
      "A:42",
      "A:43",
      "A:44",
      "A:45",
      "A:46",
      "A:47",
      "A:48",
      "A:49",
      "A:5",
      "A:50",
      "A:51",
      "A:52",
      "A:53",
      "A:54",
      "A:55",
      "A:56",
      "A:57",
      "A:58",
      "A:59",
      "A:6",
      "A:60",
      "A:61",
      "A:62",
      "A:63",
      "A:64",
      "A:65",
      "A:66",
      "A:67",
      "A:68",
      "A:69",
      "A:7",
      "A:70",
      "A:71",
      "A:72",
      "A:73",
      "A:74",
      "A:75",
      "A:76",
      "A:77",
      "A:78",
      "A:79",
      "A:8",
      "A:80",
      "A:81",
      "A:82",
      "A:83",
      "A:84",
      "A:85",
      "A:86",
      "A:87",
      "A:88",
      "A:89",
      "A:9",
      "A:90",
      "A:91",
      "A:92",
      "A:93",
      "A:94",
      "A:95",
      "A:96",
      "A:97",
      "A:98",
      "A:99"
    ],
    "A:101": [
      "A:1",
      "A:10",
      "A:100",
      "A:102",
      "A:103",
      "A:104",
      "A:105",
      "A:106",
      "A:107",
      "A:108",
      "A:109",
      "A:11",
      "A:110",
      "A:111",
      "A:112",
      "A:113",
      "A:114",
      "A:115",
      "A:116",
      "A:117",
      "A:118",
      "A:119",
      "A:12",
      "A:120",
      "A:121",
      "A:122",
      "A:123",
      "A:124",
      "A:125",
      "A:126",
      "A:127",
      "A:128",
      "A:129",
      "A:13",
      "A:130",
      "A:131",
      "A:132",
      "A:133",
      "A:134",
      "A:135",
      "A:136",
      "A:137",
      "A:138",
      "A:139",
      "A:14",
      "A:140",
      "A:141",
      "A:142",
      "A:143",
      "A:144",
      "A:145",
      "A:146",
      "A:147",
      "A:148",
      "A:149",
      "A:15",
      "A:150",
      "A:151",
      "A:152",
      "A:153",
      "A:154",
      "A:155",
      "A:156",
      "A:157",
      "A:158",
      "A:159",
      "A:16",
      "A:160",
      "A:161",
      "A:162",
      "A:163",
      "A:164",
      "A:165",
      "A:166",
      "A:167",
      "A:168",
      "A:169",
      "A:17",
      "A:170",
      "A:171",
      "A:172",
      "A:173",
      "A:174",
      "A:175",
      "A:176",
      "A:177",
      "A:178",
      "A:179",
      "A:18",
      "A:180",
      "A:181",
      "A:182",
      "A:183",
      "A:184",
      "A:185",
      "A:186",
      "A:187",
      "A:188",
      "A:189",
      "A:19",
      "A:190",
      "A:191",
      "A:192",
      "A:193",
      "A:194",
      "A:195",
      "A:196",
      "A:197",
      "A:198",
      "A:199",
      "A:2",
      "A:20",
      "A:200",
      "A:201",
      "A:202",
      "A:203",
      "A:204",
      "A:205",
      "A:206",
      "A:207",
      "A:208",
      "A:209",
      "A:21",
      "A:210",
      "A:211",
      "A:212",
      "A:213",
      "A:214",
      "A:215",
      "A:216",
      "A:217",
      "A:218",
      "A:219",
      "A:22",
      "A:220",
      "A:221",
      "A:222",
      "A:23",
      "A:24",
      "A:25",
      "A:26",
      "A:27",
      "A:28",
      "A:29",
      "A:3",
      "A:30",
      "A:31",
      "A:32",
      "A:33",
      "A:35",
      "A:36",
      "A:37",
      "A:38",
      "A:39",
      "A:4",
      "A:40",
      "A:41",
      "A:42",
      "A:43",
      "A:44",
      "A:45",
      "A:46",
      "A:47",
      "A:48",
      "A:49",
      "A:5",
      "A:50",
      "A:51",
      "A:52",
      "A:53",
      "A:54",
      "A:55",
      "A:56",
      "A:57",
      "A:58",
      "A:59",
      "A:6",
      "A:60",
      "A:61",
      "A:62",
      "A:63",
      "A:64",
      "A:65",
      "A:66",
      "A:67",
      "A:68",
      "A:69",
      "A:7",
      "A:70",
      "A:71",
      "A:72",
      "A:73",
      "A:74",
      "A:75",
      "A:76",
      "A:77",
      "A:78",
      "A:79",
      "A:8",
      "A:80",
      "A:81",
      "A:82",
      "A:83",
      "A:84",
      "A:85",
      "A:86",
      "A:87",
      "A:88",
      "A:89",
      "A:9",
      "A:90",
      "A:91",
      "A:92",
      "A:93",
      "A:94",
      "A:95",
      "A:96",
      "A:97",
      "A:98",
      "A:99"
    ],
    "A:102": [
      "A:1",
      "A:10",
      "A:100",
      "A:101",
      "A:103",
      "A:104",
      "A:105",
      "A:106",
      "A:107",
      "A:108",
      "A:109",
      "A:11",
      "A:110",
      "A:111",
      "A:112",
      "A:113",
      "A:114",
      "A:115",
      "A:116",
      "A:117",
      "A:118",
      "A:119",
      "A:12",
      "A:120",
      "A:121",
      "A:122",
      "A:123",
      "A:124",
      "A:125",
      "A:126",
      "A:127",
      "A:128",
      "A:129",
      "A:13",
      "A:130",
      "A:131",
      "A:132",
      "A:133",
      "A:134",
      "A:135",
      "A:136",
      "A:137",
      "A:138",
      "A:139",
      "A:14",
      "A:140",
      "A:141",
      "A:142",
      "A:143",
      "A:144",
      "A:145",
      "A:146",
      "A:147",
      "A:148",
      "A:149",
      "A:15",
      "A:150",
      "A:151",
      "A:152",
      "A:153",
      "A:154",
      "A:155",
      "A:156",
      "A:157",
      "A:158",
      "A:159",
      "A:16",
      "A:160",
      "A:161",
      "A:162",
      "A:163",
      "A:164",
      "A:165",
      "A:166",
      "A:167",
      "A:168",
      "A:169",
      "A:17",
      "A:170",
      "A:171",
      "A:172",
      "A:173",
      "A:174",
      "A:175",
      "A:176",
      "A:177",
      "A:178",
      "A:179",
      "A:18",
      "A:180",
      "A:181",
      "A:182",
      "A:183",
      "A:184",
      "A:185",
      "A:186",
      "A:187",
      "A:188",
      "A:189",
      "A:19",
      "A:190",
      "A:191",
      "A:192",
      "A:193",
      "A:194",
      "A:195",
      "A:196",
      "A:197",
      "A:198",
      "A:199",
      "A:2",
      "A:20",
      "A:200",
      "A:201",
      "A:202",
      "A:203",
      "A:204",
      "A:205",
      "A:206",
      "A:207",
      "A:208",
      "A:209",
      "A:21",
      "A:210",
      "A:211",
      "A:212",
      "A:213",
      "A:214",
      "A:215",
      "A:216",
      "A:217",
      "A:218",
      "A:219",
      "A:22",
      "A:220",
      "A:221",
      "A:222",
      "A:23",
      "A:24",
      "A:25",
      "A:26",
      "A:27",
      "A:28",
      "A:29",
      "A:3",
      "A:30",
      "A:31",
      "A:32",
      "A:33",
      "A:35",
      "A:36",
      "A:37",
      "A:38",
      "A:39",
      "A:4",
      "A:40",
      "A:41",
      "A:42",
      "A:43",
      "A:44",
      "A:45",
      "A:46",
      "A:47",
      "A:48",
      "A:49",
      "A:5",
      "A:50",
      "A:51",
      "A:52",
      "A:53",
      "A:54",
      "A:55",
      "A:56",
      "A:57",
      "A:58",
      "A:59",
      "A:6",
      "A:60",
      "A:61",
      "A:62",
      "A:63",
      "A:64",
      "A:65",
      "A:66",
      "A:67",
      "A:68",
      "A:69",
      "A:7",
      "A:70",
      "A:71",
      "A:72",
      "A:73",
      "A:74",
      "A:75",
      "A:76",
      "A:77",
      "A:78",
      "A:79",
      "A:8",
      "A:80",
      "A:81",
      "A:82",
      "A:83",
      "A:84",
      "A:85",
      "A:86",
      "A:87",
      "A:88",
      "A:89",
      "A:9",
      "A:90",
      "A:91",
      "A:92",
      "A:93",
      "A:94",
      "A:95",
      "A:96",
      "A:97",
      "A:98",
      "A:99"
    ],
    "A:103": [
      "A:1",
      "A:10",
      "A:100",
      "A:101",
      "A:102",
      "A:104",
      "A:105",
      "A:106",
      "A:107",
      "A:108",
      "A:109",
      "A:11",
      "A:110",
      "A:111",
      "A:112",
      "A:113",
      "A:114",
      "A:115",
      "A:116",
      "A:117",
      "A:118",
      "A:119",
      "A:12",
      "A:120",
      "A:121",
      "A:122",
      "A:123",
      "A:124",
      "A:125",
      "A:126",
      "A:127",
      "A:128",
      "A:129",
      "A:13",
      "A:130",
      "A:131",
      "A:132",
      "A:133",
      "A:134",
      "A:135",
      "A:136",
      "A:137",
      "A:138",
      "A:139",
      "A:14",
      "A:140",
      "A:141",
      "A:142",
      "A:143",
      "A:144",
      "A:145",
      "A:146",
      "A:147",
      "A:148",
      "A:149",
      "A:15",
      "A:150",
      "A:151",
      "A:152",
      "A:153",
      "A:154",
      "A:155",
      "A:156",
      "A:157",
      "A:158",
      "A:159",
      "A:16",
      "A:160",
      "A:161",
      "A:162",
      "A:163",
      "A:164",
      "A:165",
      "A:166",
      "A:167",
      "A:168",
      "A:169",
      "A:17",
      "A:170",
      "A:171",
      "A:172",
      "A:173",
      "A:174",
      "A:175",
      "A:176",
      "A:177",
      "A:178",
      "A:179",
      "A:18",
      "A:180",
      "A:181",
      "A:182",
      "A:183",
      "A:184",
      "A:185",
      "A:186",
      "A:187",
      "A:188",
      "A:189",
      "A:19",
      "A:190",
      "A:191",
      "A:192",
      "A:193",
      "A:194",
      "A:195",
      "A:196",
      "A:197",
      "A:198",
      "A:199",
      "A:2",
      "A:20",
      "A:200",
      "A:201",
      "A:202",
      "A:203",
      "A:204",
      "A:205",
      "A:206",
      "A:207",
      "A:208",
      "A:209",
      "A:21",
      "A:210",
      "A:211",
      "A:212",
      "A:213",
      "A:214",
      "A:215",
      "A:216",
      "A:217",
      "A:218",
      "A:219",
      "A:22",
      "A:220",
      "A:221",
      "A:222",
      "A:23",
      "A:24",
      "A:25",
      "A:26",
      "A:27",
      "A:28",
      "A:29",
      "A:3",
      "A:30",
      "A:31",
      "A:32",
      "A:33",
      "A:35",
      "A:36",
      "A:37",
      "A:38",
      "A:39",
      "A:4",
      "A:40",
      "A:41",
      "A:42",
      "A:43",
      "A:44",
      "A:45",
      "A:46",
      "A:47",
      "A:48",
      "A:49",
      "A:5",
      "A:50",
      "A:51",
      "A:52",
      "A:53",
      "A:54",
      "A:55",
      "A:56",
      "A:57",
      "A:58",
      "A:59",
      "A:6",
      "A:60",
      "A:61",
      "A:62",
      "A:63",
      "A:64",
      "A:65",
      "A:66",
      "A:67",
      "A:68",
      "A:69",
      "A:7",
      "A:70",
      "A:71",
      "A:72",
      "A:73",
      "A:74",
      "A:75",
      "A:76",
      "A:77",
      "A:78",
      "A:79",
      "A:8",
      "A:80",
      "A:81",
      "A:82",
      "A:83",
      "A:84",
      "A:85",
      "A:86",
      "A:87",
      "A:88",
      "A:89",
      "A:9",
      "A:90",
      "A:91",
      "A:92",
      "A:93",
      "A:94",
      "A:95",
      "A:96",
      "A:97",
      "A:98",
      "A:99"
    ],
    "A:104": [
      "A:1",
      "A:10",
      "A:100",
      "A:101",
      "A:102",
      "A:103",
      "A:105",
      "A:106",
      "A:107",
      "A:108",
      "A:109",
      "A:11",
      "A:110",
      "A:111",
      "A:112",
      "A:113",
      "A:114",
      "A:115",
      "A:116",
      "A:117",
      "A:118",
      "A:119",
      "A:12",
      "A:120",
      "A:121",
      "A:122",
      "A:123",
      "A:124",
      "A:125",
      "A:126",
      "A:127",
      "A:128",
      "A:129",
      "A:13",
      "A:130",
      "A:131",
      "A:132",
      "A:133",
      "A:134",
      "A:135",
      "A:136",
      "A:137",
      "A:138",
      "A:139",
      "A:14",
      "A:140",
      "A:141",
      "A:142",
      "A:143",
      "A:144",
      "A:145",
      "A:146",
      "A:147",
      "A:148",
      "A:149",
      "A:15",
      "A:150",
      "A:151",
      "A:152",
      "A:153",
      "A:154",
      "A:155",
      "A:156",
      "A:157",
      "A:158",
      "A:159",
      "A:16",
      "A:160",
      "A:161",
      "A:162",
      "A:163",
      "A:164",
      "A:165",
      "A:166",
      "A:167",
      "A:168",
      "A:169",
      "A:17",
      "A:170",
      "A:171",
      "A:172",
      "A:173",
      "A:174",
      "A:175",
      "A:176",
      "A:177",
      "A:178",
      "A:179",
      "A:18",
      "A:180",
      "A:181",
      "A:182",
      "A:183",
      "A:184",
      "A:185",
      "A:186",
      "A:187",
      "A:188",
      "A:189",
      "A:19",
      "A:190",
      "A:191",
      "A:192",
      "A:193",
      "A:194",
      "A:195",
      "A:196",
      "A:197",
      "A:198",
      "A:199",
      "A:2",
      "A:20",
      "A:200",
      "A:201",
      "A:202",
      "A:203",
      "A:204",
      "A:205",
      "A:206",
      "A:207",
      "A:208",
      "A:209",
      "A:21",
      "A:210",
      "A:211",
      "A:212",
      "A:213",
      "A:214",
      "A:215",
      "A:216",
      "A:217",
      "A:218",
      "A:219",
      "A:22",
      "A:220",
      "A:221",
      "A:222",
      "A:23",
      "A:24",
      "A:25",
      "A:26",
      "A:27",
      "A:28",
      "A:29",
      "A:3",
      "A:30",
      "A:31",
      "A:32",
      "A:33",
      "A:35",
      "A:36",
      "A:37",
      "A:38",
      "A:39",
      "A:4",
      "A:40",
      "A:41",
      "A:42",
      "A:43",
      "A:44",
      "A:45",
      "A:46",
      "A:47",
      "A:48",
      "A:49",
      "A:5",
      "A:50",
      "A:51",
      "A:52",
      "A:53",
      "A:54",
      "A:55",
      "A:56",
      "A:57",
      "A:58",
      "A:59",
      "A:6",
      "A:60",
      "A:61",
      "A:62",
      "A:63",
      "A:64",
      "A:65",
      "A:66",
      "A:67",
      "A:68",
      "A:69",
      "A:7",
      "A:70",
      "A:71",
      "A:72",
      "A:73",
      "A:74",
      "A:75",
      "A:76",
      "A:77",
      "A:78",
      "A:79",
      "A:8",
      "A:80",
      "A:81",
      "A:82",
      "A:83",
      "A:84",
      "A:85",
      "A:86",
      "A:87",
      "A:88",
      "A:89",
      "A:9",
      "A:90",
      "A:91",
      "A:92",
      "A:93",
      "A:94",
      "A:95",
      "A:96",
      "A:97",
      "A:98",
      "A:99"
    ],
    "A:105": [
      "A:1",
      "A:10",
      "A:100",
      "A:101",
      "A:102",
      "A:103",
      "A:104",
      "A:106",
      "A:107",
      "A:108",
      "A:109",
      "A:11",
      "A:110",
      "A:111",
      "A:112",
      "A:113",
      "A:114",
      "A:115",
      "A:116",
      "A:117",
      "A:118",
      "A:119",
      "A:12",
      "A:120",
      "A:121",
      "A:122",
      "A:123",
      "A:124",
      "A:125",
      "A:126",
      "A:127",
      "A:128",
      "A:129",
      "A:13",
      "A:130",
      "A:131",
      "A:132",
      "A:133",
      "A:134",
      "A:135",
      "A:136",
      "A:137",
      "A:138",
      "A:139",
      "A:14",
      "A:140",
      "A:141",
      "A:142",
      "A:143",
      "A:144",
      "A:145",
      "A:146",
      "A:147",
      "A:148",
      "A:149",
      "A:15",
      "A:150",
      "A:151",
      "A:152",
      "A:153",
      "A:154",
      "A:155",
      "A:156",
      "A:157",
      "A:158",
      "A:159",
      "A:16",
      "A:160",
      "A:161",
      "A:162",
      "A:163",
      "A:164",
      "A:165",
      "A:166",
      "A:167",
      "A:168",
      "A:169",
      "A:17",
      "A:170",
      "A:171",
      "A:172",
      "A:173",
      "A:174",
      "A:175",
      "A:176",
      "A:177",
      "A:178",
      "A:179",
      "A:18",
      "A:180",
      "A:181",
      "A:182",
      "A:183",
      "A:184",
      "A:185",
      "A:186",
      "A:187",
      "A:188",
      "A:189",
      "A:19",
      "A:190",
      "A:191",
      "A:192",
      "A:193",
      "A:194",
      "A:195",
      "A:196",
      "A:197",
      "A:198",
      "A:199",
      "A:2",
      "A:20",
      "A:200",
      "A:201",
      "A:202",
      "A:203",
      "A:204",
      "A:205",
      "A:206",
      "A:207",
      "A:208",
      "A:209",
      "A:21",
      "A:210",
      "A:211",
      "A:212",
      "A:213",
      "A:214",
      "A:215",
      "A:216",
      "A:217",
      "A:218",
      "A:219",
      "A:22",
      "A:220",
      "A:221",
      "A:222",
      "A:23",
      "A:24",
      "A:25",
      "A:26",
      "A:27",
      "A:28",
      "A:29",
      "A:3",
      "A:30",
      "A:31",
      "A:32",
      "A:33",
      "A:35",
      "A:36",
      "A:37",
      "A:38",
      "A:39",
      "A:4",
      "A:40",
      "A:41",
      "A:42",
      "A:43",
      "A:44",
      "A:45",
      "A:46",
      "A:47",
      "A:48",
      "A:49",
      "A:5",
      "A:50",
      "A:51",
      "A:52",
      "A:53",
      "A:54",
      "A:55",
      "A:56",
      "A:57",
      "A:58",
      "A:59",
      "A:6",
      "A:60",
      "A:61",
      "A:62",
      "A:63",
      "A:64",
      "A:65",
      "A:66",
      "A:67",
      "A:68",
      "A:69",
      "A:7",
      "A:70",
      "A:71",
      "A:72",
      "A:73",
      "A:74",
      "A:75",
      "A:76",
      "A:77",
      "A:78",
      "A:79",
      "A:8",
      "A:80",
      "A:81",
      "A:82",
      "A:83",
      "A:84",
      "A:85",
      "A:86",
      "A:87",
      "A:88",
      "A:89",
      "A:9",
      "A:90",
      "A:91",
      "A:92",
      "A:93",
      "A:94",
      "A:95",
      "A:96",
      "A:97",
      "A:98",
      "A:99"
    ],
    "A:106": [
      "A:1",
      "A:10",
      "A:100",
      "A:101",
      "A:102",
      "A:103",
      "A:104",
      "A:105",
      "A:107",
      "A:108",
      "A:109",
      "A:11",
      "A:110",
      "A:111",
      "A:112",
      "A:113",
      "A:114",
      "A:115",
      "A:116",
      "A:117",
      "A:118",
      "A:119",
      "A:12",
      "A:120",
      "A:121",
      "A:122",
      "A:123",
      "A:124",
      "A:125",
      "A:126",
      "A:127",
      "A:128",
      "A:129",
      "A:13",
      "A:130",
      "A:131",
      "A:132",
      "A:133",
      "A:134",
      "A:135",
      "A:136",
      "A:137",
      "A:138",
      "A:139",
      "A:14",
      "A:140",
      "A:141",
      "A:142",
      "A:143",
      "A:144",
      "A:145",
      "A:146",
      "A:147",
      "A:148",
      "A:149",
      "A:15",
      "A:150",
      "A:151",
      "A:152",
      "A:153",
      "A:154",
      "A:155",
      "A:156",
      "A:157",
      "A:158",
      "A:159",
      "A:16",
      "A:160",
      "A:161",
      "A:162",
      "A:163",
      "A:164",
      "A:165",
      "A:166",
      "A:167",
      "A:168",
      "A:169",
      "A:17",
      "A:170",
      "A:171",
      "A:172",
      "A:173",
      "A:174",
      "A:175",
      "A:176",
      "A:177",
      "A:178",
      "A:179",
      "A:18",
      "A:180",
      "A:181",
      "A:182",
      "A:183",
      "A:184",
      "A:185",
      "A:186",
      "A:187",
      "A:188",
      "A:189",
      "A:19",
      "A:190",
      "A:191",
      "A:192",
      "A:193",
      "A:194",
      "A:195",
      "A:196",
      "A:197",
      "A:198",
      "A:199",
      "A:2",
      "A:20",
      "A:200",
      "A:201",
      "A:202",
      "A:203",
      "A:204",
      "A:205",
      "A:206",
      "A:207",
      "A:208",
      "A:209",
      "A:21",
      "A:210",
      "A:211",
      "A:212",
      "A:213",
      "A:214",
      "A:215",
      "A:216",
      "A:217",
      "A:218",
      "A:219",
      "A:22",
      "A:220",
      "A:221",
      "A:222",
      "A:23",
      "A:24",
      "A:25",
      "A:26",
      "A:27",
      "A:28",
      "A:29",
      "A:3",
      "A:30",
      "A:31",
      "A:32",
      "A:33",
      "A:35",
      "A:36",
      "A:37",
      "A:38",
      "A:39",
      "A:4",
      "A:40",
      "A:41",
      "A:42",
      "A:43",
      "A:44",
      "A:45",
      "A:46",
      "A:47",
      "A:48",
      "A:49",
      "A:5",
      "A:50",
      "A:51",
      "A:52",
      "A:53",
      "A:54",
      "A:55",
      "A:56",
      "A:57",
      "A:58",
      "A:59",
      "A:6",
      "A:60",
      "A:61",
      "A:62",
      "A:63",
      "A:64",
      "A:65",
      "A:66",
      "A:67",
      "A:68",
      "A:69",
      "A:7",
      "A:70",
      "A:71",
      "A:72",
      "A:73",
      "A:74",
      "A:75",
      "A:76",
      "A:77",
      "A:78",
      "A:79",
      "A:8",
      "A:80",
      "A:81",
      "A:82",
      "A:83",
      "A:84",
      "A:85",
      "A:86",
      "A:87",
      "A:88",
      "A:89",
      "A:9",
      "A:90",
      "A:91",
      "A:92",
      "A:93",
      "A:94",
      "A:95",
      "A:96",
      "A:97",
      "A:98",
      "A:99"
    ],
    "A:107": [
      "A:1",
      "A:10",
      "A:100",
      "A:101",
      "A:102",
      "A:103",
      "A:104",
      "A:105",
      "A:106",
      "A:108",
      "A:109",
      "A:11",
      "A:110",
      "A:111",
      "A:112",
      "A:113",
      "A:114",
      "A:115",
      "A:116",
      "A:117",
      "A:118",
      "A:119",
      "A:12",
      "A:120",
      "A:121",
      "A:122",
      "A:123",
      "A:124",
      "A:125",
      "A:126",
      "A:127",
      "A:128",
      "A:129",
      "A:13",
      "A:130",
      "A:131",
      "A:132",
      "A:133",
      "A:134",
      "A:135",
      "A:136",
      "A:137",
      "A:138",
      "A:139",
      "A:14",
      "A:140",
      "A:141",
      "A:142",
      "A:143",
      "A:144",
      "A:145",
      "A:146",
      "A:147",
      "A:148",
      "A:149",
      "A:15",
      "A:150",
      "A:151",
      "A:152",
      "A:153",
      "A:154",
      "A:155",
      "A:156",
      "A:157",
      "A:158",
      "A:159",
      "A:16",
      "A:160",
      "A:161",
      "A:162",
      "A:163",
      "A:164",
      "A:165",
      "A:166",
      "A:167",
      "A:168",
      "A:169",
      "A:17",
      "A:170",
      "A:171",
      "A:172",
      "A:173",
      "A:174",
      "A:175",
      "A:176",
      "A:177",
      "A:178",
      "A:179",
      "A:18",
      "A:180",
      "A:181",
      "A:182",
      "A:183",
      "A:184",
      "A:185",
      "A:186",
      "A:187",
      "A:188",
      "A:189",
      "A:19",
      "A:190",
      "A:191",
      "A:192",
      "A:193",
      "A:194",
      "A:195",
      "A:196",
      "A:197",
      "A:198",
      "A:199",
      "A:2",
      "A:20",
      "A:200",
      "A:201",
      "A:202",
      "A:203",
      "A:204",
      "A:205",
      "A:206",
      "A:207",
      "A:208",
      "A:209",
      "A:21",
      "A:210",
      "A:211",
      "A:212",
      "A:213",
      "A:214",
      "A:215",
      "A:216",
      "A:217",
      "A:218",
      "A:219",
      "A:22",
      "A:220",
      "A:221",
      "A:222",
      "A:23",
      "A:24",
      "A:25",
      "A:26",
      "A:27",
      "A:28",
      "A:29",
      "A:3",
      "A:30",
      "A:31",
      "A:32",
      "A:33",
      "A:35",
      "A:36",
      "A:37",
      "A:38",
      "A:39",
      "A:4",
      "A:40",
      "A:41",
      "A:42",
      "A:43",
      "A:44",
      "A:45",
      "A:46",
      "A:47",
      "A:48",
      "A:49",
      "A:5",
      "A:50",
      "A:51",
      "A:52",
      "A:53",
      "A:54",
      "A:55",
      "A:56",
      "A:57",
      "A:58",
      "A:59",
      "A:6",
      "A:60",
      "A:61",
      "A:62",
      "A:63",
      "A:64",
      "A:65",
      "A:66",
      "A:67",
      "A:68",
      "A:69",
      "A:7",
      "A:70",
      "A:71",
      "A:72",
      "A:73",
      "A:74",
      "A:75",
      "A:76",
      "A:77",
      "A:78",
      "A:79",
      "A:8",
      "A:80",
      "A:81",
      "A:82",
      "A:83",
      "A:84",
      "A:85",
      "A:86",
      "A:87",
      "A:88",
      "A:89",
      "A:9",
      "A:90",
      "A:91",
      "A:92",
      "A:93",
      "A:94",
      "A:95",
      "A:96",
      "A:97",
      "A:98",
      "A:99"
    ],
    "A:108": [
      "A:1",
      "A:10",
      "A:100",
      "A:101",
      "A:102",
      "A:103",
      "A:104",
      "A:105",
      "A:106",
      "A:107",
      "A:109",
      "A:11",
      "A:110",
      "A:111",
      "A:112",
      "A:113",
      "A:114",
      "A:115",
      "A:116",
      "A:117",
      "A:118",
      "A:119",
      "A:12",
      "A:120",
      "A:121",
      "A:122",
      "A:123",
      "A:124",
      "A:125",
      "A:126",
      "A:127",
      "A:128",
      "A:129",
      "A:13",
      "A:130",
      "A:131",
      "A:132",
      "A:133",
      "A:134",
      "A:135",
      "A:136",
      "A:137",
      "A:138",
      "A:139",
      "A:14",
      "A:140",
      "A:141",
      "A:142",
      "A:143",
      "A:144",
      "A:145",
      "A:146",
      "A:147",
      "A:148",
      "A:149",
      "A:15",
      "A:150",
      "A:151",
      "A:152",
      "A:153",
      "A:154",
      "A:155",
      "A:156",
      "A:157",
      "A:158",
      "A:159",
      "A:16",
      "A:160",
      "A:161",
      "A:162",
      "A:163",
      "A:164",
      "A:165",
      "A:166",
      "A:167",
      "A:168",
      "A:169",
      "A:17",
      "A:170",
      "A:171",
      "A:172",
      "A:173",
      "A:174",
      "A:175",
      "A:176",
      "A:177",
      "A:178",
      "A:179",
      "A:18",
      "A:180",
      "A:181",
      "A:182",
      "A:183",
      "A:184",
      "A:185",
      "A:186",
      "A:187",
      "A:188",
      "A:189",
      "A:19",
      "A:190",
      "A:191",
      "A:192",
      "A:193",
      "A:194",
      "A:195",
      "A:196",
      "A:197",
      "A:198",
      "A:199",
      "A:2",
      "A:20",
      "A:200",
      "A:201",
      "A:202",
      "A:203",
      "A:204",
      "A:205",
      "A:206",
      "A:207",
      "A:208",
      "A:209",
      "A:21",
      "A:210",
      "A:211",
      "A:212",
      "A:213",
      "A:214",
      "A:215",
      "A:216",
      "A:217",
      "A:218",
      "A:219",
      "A:22",
      "A:220",
      "A:221",
      "A:222",
      "A:23",
      "A:24",
      "A:25",
      "A:26",
      "A:27",
      "A:28",
      "A:29",
      "A:3",
      "A:30",
      "A:31",
      "A:32",
      "A:33",
      "A:35",
      "A:36",
      "A:37",
      "A:38",
      "A:39",
      "A:4",
      "A:40",
      "A:41",
      "A:42",
      "A:43",
      "A:44",
      "A:45",
      "A:46",
      "A:47",
      "A:48",
      "A:49",
      "A:5",
      "A:50",
      "A:51",
      "A:52",
      "A:53",
      "A:54",
      "A:55",
      "A:56",
      "A:57",
      "A:58",
      "A:59",
      "A:6",
      "A:60",
      "A:61",
      "A:62",
      "A:63",
      "A:64",
      "A:65",
      "A:66",
      "A:67",
      "A:68",
      "A:69",
      "A:7",
      "A:70",
      "A:71",
      "A:72",
      "A:73",
      "A:74",
      "A:75",
      "A:76",
      "A:77",
      "A:78",
      "A:79",
      "A:8",
      "A:80",
      "A:81",
      "A:82",
      "A:83",
      "A:84",
      "A:85",
      "A:86",
      "A:87",
      "A:88",
      "A:89",
      "A:9",
      "A:90",
      "A:91",
      "A:92",
      "A:93",
      "A:94",
      "A:95",
      "A:96",
      "A:97",
      "A:98",
      "A:99"
    ],
    "A:109": [
      "A:1",
      "A:10",
      "A:100",
      "A:101",
      "A:102",
      "A:103",
      "A:104",
      "A:105",
      "A:106",
      "A:107",
      "A:108",
      "A:11",
      "A:110",
      "A:111",
      "A:112",
      "A:113",
      "A:114",
      "A:115",
      "A:116",
      "A:117",
      "A:118",
      "A:119",
      "A:12",
      "A:120",
      "A:121",
      "A:122",
      "A:123",
      "A:124",
      "A:125",
      "A:126",
      "A:127",
      "A:128",
      "A:129",
      "A:13",
      "A:130",
      "A:131",
      "A:132",
      "A:133",
      "A:134",
      "A:135",
      "A:136",
      "A:137",
      "A:138",
      "A:139",
      "A:14",
      "A:140",
      "A:141",
      "A:142",
      "A:143",
      "A:144",
      "A:145",
      "A:146",
      "A:147",
      "A:148",
      "A:149",
      "A:15",
      "A:150",
      "A:151",
      "A:152",
      "A:153",
      "A:154",
      "A:155",
      "A:156",
      "A:157",
      "A:158",
      "A:159",
      "A:16",
      "A:160",
      "A:161",
      "A:162",
      "A:163",
      "A:164",
      "A:165",
      "A:166",
      "A:167",
      "A:168",
      "A:169",
      "A:17",
      "A:170",
      "A:171",
      "A:172",
      "A:173",
      "A:174",
      "A:175",
      "A:176",
      "A:177",
      "A:178",
      "A:179",
      "A:18",
      "A:180",
      "A:181",
      "A:182",
      "A:183",
      "A:184",
      "A:185",
      "A:186",
      "A:187",
      "A:188",
      "A:189",
      "A:19",
      "A:190",
      "A:191",
      "A:192",
      "A:193",
      "A:194",
      "A:195",
      "A:196",
      "A:197",
      "A:198",
      "A:199",
      "A:2",
      "A:20",
      "A:200",
      "A:201",
      "A:202",
      "A:203",
      "A:204",
      "A:205",
      "A:206",
      "A:207",
      "A:208",
      "A:209",
      "A:21",
      "A:210",
      "A:211",
      "A:212",
      "A:213",
      "A:214",
      "A:215",
      "A:216",
      "A:217",
      "A:218",
      "A:219",
      "A:22",
      "A:220",
      "A:221",
      "A:222",
      "A:23",
      "A:24",
      "A:25",
      "A:26",
      "A:27",
      "A:28",
      "A:29",
      "A:3",
      "A:30",
      "A:31",
      "A:32",
      "A:33",
      "A:35",
      "A:36",
      "A:37",
      "A:38",
      "A:39",
      "A:4",
      "A:40",
      "A:41",
      "A:42",
      "A:43",
      "A:44",
      "A:45",
      "A:46",
      "A:47",
      "A:48",
      "A:49",
      "A:5",
      "A:50",
      "A:51",
      "A:52",
      "A:53",
      "A:54",
      "A:55",
      "A:56",
      "A:57",
      "A:58",
      "A:59",
      "A:6",
      "A:60",
      "A:61",
      "A:62",
      "A:63",
      "A:64",
      "A:65",
      "A:66",
      "A:67",
      "A:68",
      "A:69",
      "A:7",
      "A:70",
      "A:71",
      "A:72",
      "A:73",
      "A:74",
      "A:75",
      "A:76",
      "A:77",
      "A:78",
      "A:79",
      "A:8",
      "A:80",
      "A:81",
      "A:82",
      "A:83",
      "A:84",
      "A:85",
      "A:86",
      "A:87",
      "A:88",
      "A:89",
      "A:9",
      "A:90",
      "A:91",
      "A:92",
      "A:93",
      "A:94",
      "A:95",
      "A:96",
      "A:97",
      "A:98",
      "A:99"
    ],
    "A:110": [
      "A:1",
      "A:10",
      "A:100",
      "A:101",
      "A:102",
      "A:103",
      "A:104",
      "A:105",
      "A:106",
      "A:107",
      "A:108",
      "A:109",
      "A:11",
      "A:111",
      "A:112",
      "A:113",
      "A:114",
      "A:115",
      "A:116",
      "A:117",
      "A:118",
      "A:119",
      "A:12",
      "A:120",
      "A:121",
      "A:122",
      "A:123",
      "A:124",
      "A:125",
      "A:126",
      "A:127",
      "A:128",
      "A:129",
      "A:13",
      "A:130",
      "A:131",
      "A:132",
      "A:133",
      "A:134",
      "A:135",
      "A:136",
      "A:137",
      "A:138",
      "A:139",
      "A:14",
      "A:140",
      "A:141",
      "A:142",
      "A:143",
      "A:144",
      "A:145",
      "A:146",
      "A:147",
      "A:148",
      "A:149",
      "A:15",
      "A:150",
      "A:151",
      "A:152",
      "A:153",
      "A:154",
      "A:155",
      "A:156",
      "A:157",
      "A:158",
      "A:159",
      "A:16",
      "A:160",
      "A:161",
      "A:162",
      "A:163",
      "A:164",
      "A:165",
      "A:166",
      "A:167",
      "A:168",
      "A:169",
      "A:17",
      "A:170",
      "A:171",
      "A:172",
      "A:173",
      "A:174",
      "A:175",
      "A:176",
      "A:177",
      "A:178",
      "A:179",
      "A:18",
      "A:180",
      "A:181",
      "A:182",
      "A:183",
      "A:184",
      "A:185",
      "A:186",
      "A:187",
      "A:188",
      "A:189",
      "A:19",
      "A:190",
      "A:191",
      "A:192",
      "A:193",
      "A:194",
      "A:195",
      "A:196",
      "A:197",
      "A:198",
      "A:199",
      "A:2",
      "A:20",
      "A:200",
      "A:201",
      "A:202",
      "A:203",
      "A:204",
      "A:205",
      "A:206",
      "A:207",
      "A:208",
      "A:209",
      "A:21",
      "A:210",
      "A:211",
      "A:212",
      "A:213",
      "A:214",
      "A:215",
      "A:216",
      "A:217",
      "A:218",
      "A:219",
      "A:22",
      "A:220",
      "A:221",
      "A:222",
      "A:23",
      "A:24",
      "A:25",
      "A:26",
      "A:27",
      "A:28",
      "A:29",
      "A:3",
      "A:30",
      "A:31",
      "A:32",
      "A:33",
      "A:35",
      "A:36",
      "A:37",
      "A:38",
      "A:39",
      "A:4",
      "A:40",
      "A:41",
      "A:42",
      "A:43",
      "A:44",
      "A:45",
      "A:46",
      "A:47",
      "A:48",
      "A:49",
      "A:5",
      "A:50",
      "A:51",
      "A:52",
      "A:53",
      "A:54",
      "A:55",
      "A:56",
      "A:57",
      "A:58",
      "A:59",
      "A:6",
      "A:60",
      "A:61",
      "A:62",
      "A:63",
      "A:64",
      "A:65",
      "A:66",
      "A:67",
      "A:68",
      "A:69",
      "A:7",
      "A:70",
      "A:71",
      "A:72",
      "A:73",
      "A:74",
      "A:75",
      "A:76",
      "A:77",
      "A:78",
      "A:79",
      "A:8",
      "A:80",
      "A:81",
      "A:82",
      "A:83",
      "A:84",
      "A:85",
      "A:86",
      "A:87",
      "A:88",
      "A:89",
      "A:9",
      "A:90",
      "A:91",
      "A:92",
      "A:93",
      "A:94",
      "A:95",
      "A:96",
      "A:97",
      "A:98",
      "A:99"
    ],
    "A:111": [
      "A:1",
      "A:10",
      "A:100",
      "A:101",
      "A:102",
      "A:103",
      "A:104",
      "A:105",
      "A:106",
      "A:107",
      "A:108",
      "A:109",
      "A:11",
      "A:110",
      "A:112",
      "A:113",
      "A:114",
      "A:115",
      "A:116",
      "A:117",
      "A:118",
      "A:119",
      "A:12",
      "A:120",
      "A:121",
      "A:122",
      "A:123",
      "A:124",
      "A:125",
      "A:126",
      "A:127",
      "A:128",
      "A:129",
      "A:13",
      "A:130",
      "A:131",
      "A:132",
      "A:133",
      "A:134",
      "A:135",
      "A:136",
      "A:137",
      "A:138",
      "A:139",
      "A:14",
      "A:140",
      "A:141",
      "A:142",
      "A:143",
      "A:144",
      "A:145",
      "A:146",
      "A:147",
      "A:148",
      "A:149",
      "A:15",
      "A:150",
      "A:151",
      "A:152",
      "A:153",
      "A:154",
      "A:155",
      "A:156",
      "A:157",
      "A:158",
      "A:159",
      "A:16",
      "A:160",
      "A:161",
      "A:162",
      "A:163",
      "A:164",
      "A:165",
      "A:166",
      "A:167",
      "A:168",
      "A:169",
      "A:17",
      "A:170",
      "A:171",
      "A:172",
      "A:173",
      "A:174",
      "A:175",
      "A:176",
      "A:177",
      "A:178",
      "A:179",
      "A:18",
      "A:180",
      "A:181",
      "A:182",
      "A:183",
      "A:184",
      "A:185",
      "A:186",
      "A:187",
      "A:188",
      "A:189",
      "A:19",
      "A:190",
      "A:191",
      "A:192",
      "A:193",
      "A:194",
      "A:195",
      "A:196",
      "A:197",
      "A:198",
      "A:199",
      "A:2",
      "A:20",
      "A:200",
      "A:201",
      "A:202",
      "A:203",
      "A:204",
      "A:205",
      "A:206",
      "A:207",
      "A:208",
      "A:209",
      "A:21",
      "A:210",
      "A:211",
      "A:212",
      "A:213",
      "A:214",
      "A:215",
      "A:216",
      "A:217",
      "A:218",
      "A:219",
      "A:22",
      "A:220",
      "A:221",
      "A:222",
      "A:23",
      "A:24",
      "A:25",
      "A:26",
      "A:27",
      "A:28",
      "A:29",
      "A:3",
      "A:30",
      "A:31",
      "A:32",
      "A:33",
      "A:35",
      "A:36",
      "A:37",
      "A:38",
      "A:39",
      "A:4",
      "A:40",
      "A:41",
      "A:42",
      "A:43",
      "A:44",
      "A:45",
      "A:46",
      "A:47",
      "A:48",
      "A:49",
      "A:5",
      "A:50",
      "A:51",
      "A:52",
      "A:53",
      "A:54",
      "A:55",
      "A:56",
      "A:57",
      "A:58",
      "A:59",
      "A:6",
      "A:60",
      "A:61",
      "A:62",
      "A:63",
      "A:64",
      "A:65",
      "A:66",
      "A:67",
      "A:68",
      "A:69",
      "A:7",
      "A:70",
      "A:71",
      "A:72",
      "A:73",
      "A:74",
      "A:75",
      "A:76",
      "A:77",
      "A:78",
      "A:79",
      "A:8",
      "A:80",
      "A:81",
      "A:82",
      "A:83",
      "A:84",
      "A:85",
      "A:86",
      "A:87",
      "A:88",
      "A:89",
      "A:9",
      "A:90",
      "A:91",
      "A:92",
      "A:93",
      "A:94",
      "A:95",
      "A:96",
      "A:97",
      "A:98",
      "A:99"
    ],
    "A:112": [
      "A:1",
      "A:10",
      "A:100",
      "A:101",
      "A:102",
      "A:103",
      "A:104",
      "A:105",
      "A:106",
      "A:107",
      "A:108",
      "A:109",
      "A:11",
      "A:110",
      "A:111",
      "A:113",
      "A:114",
      "A:115",
      "A:116",
      "A:117",
      "A:118",
      "A:119",
      "A:12",
      "A:120",
      "A:121",
      "A:122",
      "A:123",
      "A:124",
      "A:125",
      "A:126",
      "A:127",
      "A:128",
      "A:129",
      "A:13",
      "A:130",
      "A:131",
      "A:132",
      "A:133",
      "A:134",
      "A:135",
      "A:136",
      "A:137",
      "A:138",
      "A:139",
      "A:14",
      "A:140",
      "A:141",
      "A:142",
      "A:143",
      "A:144",
      "A:145",
      "A:146",
      "A:147",
      "A:148",
      "A:149",
      "A:15",
      "A:150",
      "A:151",
      "A:152",
      "A:153",
      "A:154",
      "A:155",
      "A:156",
      "A:157",
      "A:158",
      "A:159",
      "A:16",
      "A:160",
      "A:161",
      "A:162",
      "A:163",
      "A:164",
      "A:165",
      "A:166",
      "A:167",
      "A:168",
      "A:169",
      "A:17",
      "A:170",
      "A:171",
      "A:172",
      "A:173",
      "A:174",
      "A:175",
      "A:176",
      "A:177",
      "A:178",
      "A:179",
      "A:18",
      "A:180",
      "A:181",
      "A:182",
      "A:183",
      "A:184",
      "A:185",
      "A:186",
      "A:187",
      "A:188",
      "A:189",
      "A:19",
      "A:190",
      "A:191",
      "A:192",
      "A:193",
      "A:194",
      "A:195",
      "A:196",
      "A:197",
      "A:198",
      "A:199",
      "A:2",
      "A:20",
      "A:200",
      "A:201",
      "A:202",
      "A:203",
      "A:204",
      "A:205",
      "A:206",
      "A:207",
      "A:208",
      "A:209",
      "A:21",
      "A:210",
      "A:211",
      "A:212",
      "A:213",
      "A:214",
      "A:215",
      "A:216",
      "A:217",
      "A:218",
      "A:219",
      "A:22",
      "A:220",
      "A:221",
      "A:222",
      "A:23",
      "A:24",
      "A:25",
      "A:26",
      "A:27",
      "A:28",
      "A:29",
      "A:3",
      "A:30",
      "A:31",
      "A:32",
      "A:33",
      "A:35",
      "A:36",
      "A:37",
      "A:38",
      "A:39",
      "A:4",
      "A:40",
      "A:41",
      "A:42",
      "A:43",
      "A:44",
      "A:45",
      "A:46",
      "A:47",
      "A:48",
      "A:49",
      "A:5",
      "A:50",
      "A:51",
      "A:52",
      "A:53",
      "A:54",
      "A:55",
      "A:56",
      "A:57",
      "A:58",
      "A:59",
      "A:6",
      "A:60",
      "A:61",
      "A:62",
      "A:63",
      "A:64",
      "A:65",
      "A:66",
      "A:67",
      "A:68",
      "A:69",
      "A:7",
      "A:70",
      "A:71",
      "A:72",
      "A:73",
      "A:74",
      "A:75",
      "A:76",
      "A:77",
      "A:78",
      "A:79",
      "A:8",
      "A:80",
      "A:81",
      "A:82",
      "A:83",
      "A:84",
      "A:85",
      "A:86",
      "A:87",
      "A:88",
      "A:89",
      "A:9",
      "A:90",
      "A:91",
      "A:92",
      "A:93",
      "A:94",
      "A:95",
      "A:96",
      "A:97",
      "A:98",
      "A:99"
    ],
    "A:113": [
      "A:1",
      "A:10",
      "A:100",
      "A:101",
      "A:102",
      "A:103",
      "A:104",
      "A:105",
      "A:106",
      "A:107",
      "A:108",
      "A:109",
      "A:11",
      "A:110",
      "A:111",
      "A:112",
      "A:114",
      "A:115",
      "A:116",
      "A:117",
      "A:118",
      "A:119",
      "A:12",
      "A:120",
      "A:121",
      "A:122",
      "A:123",
      "A:124",
      "A:125",
      "A:126",
      "A:127",
      "A:128",
      "A:129",
      "A:13",
      "A:130",
      "A:131",
      "A:132",
      "A:133",
      "A:134",
      "A:135",
      "A:136",
      "A:137",
      "A:138",
      "A:139",
      "A:14",
      "A:140",
      "A:141",
      "A:142",
      "A:143",
      "A:144",
      "A:145",
      "A:146",
      "A:147",
      "A:148",
      "A:149",
      "A:15",
      "A:150",
      "A:151",
      "A:152",
      "A:153",
      "A:154",
      "A:155",
      "A:156",
      "A:157",
      "A:158",
      "A:159",
      "A:16",
      "A:160",
      "A:161",
      "A:162",
      "A:163",
      "A:164",
      "A:165",
      "A:166",
      "A:167",
      "A:168",
      "A:169",
      "A:17",
      "A:170",
      "A:171",
      "A:172",
      "A:173",
      "A:174",
      "A:175",
      "A:176",
      "A:177",
      "A:178",
      "A:179",
      "A:18",
      "A:180",
      "A:181",
      "A:182",
      "A:183",
      "A:184",
      "A:185",
      "A:186",
      "A:187",
      "A:188",
      "A:189",
      "A:19",
      "A:190",
      "A:191",
      "A:192",
      "A:193",
      "A:194",
      "A:195",
      "A:196",
      "A:197",
      "A:198",
      "A:199",
      "A:2",
      "A:20",
      "A:200",
      "A:201",
      "A:202",
      "A:203",
      "A:204",
      "A:205",
      "A:206",
      "A:207",
      "A:208",
      "A:209",
      "A:21",
      "A:210",
      "A:211",
      "A:212",
      "A:213",
      "A:214",
      "A:215",
      "A:216",
      "A:217",
      "A:218",
      "A:219",
      "A:22",
      "A:220",
      "A:221",
      "A:222",
      "A:23",
      "A:24",
      "A:25",
      "A:26",
      "A:27",
      "A:28",
      "A:29",
      "A:3",
      "A:30",
      "A:31",
      "A:32",
      "A:33",
      "A:35",
      "A:36",
      "A:37",
      "A:38",
      "A:39",
      "A:4",
      "A:40",
      "A:41",
      "A:42",
      "A:43",
      "A:44",
      "A:45",
      "A:46",
      "A:47",
      "A:48",
      "A:49",
      "A:5",
      "A:50",
      "A:51",
      "A:52",
      "A:53",
      "A:54",
      "A:55",
      "A:56",
      "A:57",
      "A:58",
      "A:59",
      "A:6",
      "A:60",
      "A:61",
      "A:62",
      "A:63",
      "A:64",
      "A:65",
      "A:66",
      "A:67",
      "A:68",
      "A:69",
      "A:7",
      "A:70",
      "A:71",
      "A:72",
      "A:73",
      "A:74",
      "A:75",
      "A:76",
      "A:77",
      "A:78",
      "A:79",
      "A:8",
      "A:80",
      "A:81",
      "A:82",
      "A:83",
      "A:84",
      "A:85",
      "A:86",
      "A:87",
      "A:88",
      "A:89",
      "A:9",
      "A:90",
      "A:91",
      "A:92",
      "A:93",
      "A:94",
      "A:95",
      "A:96",
      "A:97",
      "A:98",
      "A:99"
    ],
    "A:114": [
      "A:1",
      "A:10",
      "A:100",
      "A:101",
      "A:102",
      "A:103",
      "A:104",
      "A:105",
      "A:106",
      "A:107",
      "A:108",
      "A:109",
      "A:11",
      "A:110",
      "A:111",
      "A:112",
      "A:113",
      "A:115",
      "A:116",
      "A:117",
      "A:118",
      "A:119",
      "A:12",
      "A:120",
      "A:121",
      "A:122",
      "A:123",
      "A:124",
      "A:125",
      "A:126",
      "A:127",
      "A:128",
      "A:129",
      "A:13",
      "A:130",
      "A:131",
      "A:132",
      "A:133",
      "A:134",
      "A:135",
      "A:136",
      "A:137",
      "A:138",
      "A:139",
      "A:14",
      "A:140",
      "A:141",
      "A:142",
      "A:143",
      "A:144",
      "A:145",
      "A:146",
      "A:147",
      "A:148",
      "A:149",
      "A:15",
      "A:150",
      "A:151",
      "A:152",
      "A:153",
      "A:154",
      "A:155",
      "A:156",
      "A:157",
      "A:158",
      "A:159",
      "A:16",
      "A:160",
      "A:161",
      "A:162",
      "A:163",
      "A:164",
      "A:165",
      "A:166",
      "A:167",
      "A:168",
      "A:169",
      "A:17",
      "A:170",
      "A:171",
      "A:172",
      "A:173",
      "A:174",
      "A:175",
      "A:176",
      "A:177",
      "A:178",
      "A:179",
      "A:18",
      "A:180",
      "A:181",
      "A:182",
      "A:183",
      "A:184",
      "A:185",
      "A:186",
      "A:187",
      "A:188",
      "A:189",
      "A:19",
      "A:190",
      "A:191",
      "A:192",
      "A:193",
      "A:194",
      "A:195",
      "A:196",
      "A:197",
      "A:198",
      "A:199",
      "A:2",
      "A:20",
      "A:200",
      "A:201",
      "A:202",
      "A:203",
      "A:204",
      "A:205",
      "A:206",
      "A:207",
      "A:208",
      "A:209",
      "A:21",
      "A:210",
      "A:211",
      "A:212",
      "A:213",
      "A:214",
      "A:215",
      "A:216",
      "A:217",
      "A:218",
      "A:219",
      "A:22",
      "A:220",
      "A:221",
      "A:222",
      "A:23",
      "A:24",
      "A:25",
      "A:26",
      "A:27",
      "A:28",
      "A:29",
      "A:3",
      "A:30",
      "A:31",
      "A:32",
      "A:33",
      "A:35",
      "A:36",
      "A:37",
      "A:38",
      "A:39",
      "A:4",
      "A:40",
      "A:41",
      "A:42",
      "A:43",
      "A:44",
      "A:45",
      "A:46",
      "A:47",
      "A:48",
      "A:49",
      "A:5",
      "A:50",
      "A:51",
      "A:52",
      "A:53",
      "A:54",
      "A:55",
      "A:56",
      "A:57",
      "A:58",
      "A:59",
      "A:6",
      "A:60",
      "A:61",
      "A:62",
      "A:63",
      "A:64",
      "A:65",
      "A:66",
      "A:67",
      "A:68",
      "A:69",
      "A:7",
      "A:70",
      "A:71",
      "A:72",
      "A:73",
      "A:74",
      "A:75",
      "A:76",
      "A:77",
      "A:78",
      "A:79",
      "A:8",
      "A:80",
      "A:81",
      "A:82",
      "A:83",
      "A:84",
      "A:85",
      "A:86",
      "A:87",
      "A:88",
      "A:89",
      "A:9",
      "A:90",
      "A:91",
      "A:92",
      "A:93",
      "A:94",
      "A:95",
      "A:96",
      "A:97",
      "A:98",
      "A:99"
    ],
    "A:115": [
      "A:1",
      "A:10",
      "A:100",
      "A:101",
      "A:102",
      "A:103",
      "A:104",
      "A:105",
      "A:106",
      "A:107",
      "A:108",
      "A:109",
      "A:11",
      "A:110",
      "A:111",
      "A:112",
      "A:113",
      "A:114",
      "A:116",
      "A:117",
      "A:118",
      "A:119",
      "A:12",
      "A:120",
      "A:121",
      "A:122",
      "A:123",
      "A:124",
      "A:125",
      "A:126",
      "A:127",
      "A:128",
      "A:129",
      "A:13",
      "A:130",
      "A:131",
      "A:132",
      "A:133",
      "A:134",
      "A:135",
      "A:136",
      "A:137",
      "A:138",
      "A:139",
      "A:14",
      "A:140",
      "A:141",
      "A:142",
      "A:143",
      "A:144",
      "A:145",
      "A:146",
      "A:147",
      "A:148",
      "A:149",
      "A:15",
      "A:150",
      "A:151",
      "A:152",
      "A:153",
      "A:154",
      "A:155",
      "A:156",
      "A:157",
      "A:158",
      "A:159",
      "A:16",
      "A:160",
      "A:161",
      "A:162",
      "A:163",
      "A:164",
      "A:165",
      "A:166",
      "A:167",
      "A:168",
      "A:169",
      "A:17",
      "A:170",
      "A:171",
      "A:172",
      "A:173",
      "A:174",
      "A:175",
      "A:176",
      "A:177",
      "A:178",
      "A:179",
      "A:18",
      "A:180",
      "A:181",
      "A:182",
      "A:183",
      "A:184",
      "A:185",
      "A:186",
      "A:187",
      "A:188",
      "A:189",
      "A:19",
      "A:190",
      "A:191",
      "A:192",
      "A:193",
      "A:194",
      "A:195",
      "A:196",
      "A:197",
      "A:198",
      "A:199",
      "A:2",
      "A:20",
      "A:200",
      "A:201",
      "A:202",
      "A:203",
      "A:204",
      "A:205",
      "A:206",
      "A:207",
      "A:208",
      "A:209",
      "A:21",
      "A:210",
      "A:211",
      "A:212",
      "A:213",
      "A:214",
      "A:215",
      "A:216",
      "A:217",
      "A:218",
      "A:219",
      "A:22",
      "A:220",
      "A:221",
      "A:222",
      "A:23",
      "A:24",
      "A:25",
      "A:26",
      "A:27",
      "A:28",
      "A:29",
      "A:3",
      "A:30",
      "A:31",
      "A:32",
      "A:33",
      "A:35",
      "A:36",
      "A:37",
      "A:38",
      "A:39",
      "A:4",
      "A:40",
      "A:41",
      "A:42",
      "A:43",
      "A:44",
      "A:45",
      "A:46",
      "A:47",
      "A:48",
      "A:49",
      "A:5",
      "A:50",
      "A:51",
      "A:52",
      "A:53",
      "A:54",
      "A:55",
      "A:56",
      "A:57",
      "A:58",
      "A:59",
      "A:6",
      "A:60",
      "A:61",
      "A:62",
      "A:63",
      "A:64",
      "A:65",
      "A:66",
      "A:67",
      "A:68",
      "A:69",
      "A:7",
      "A:70",
      "A:71",
      "A:72",
      "A:73",
      "A:74",
      "A:75",
      "A:76",
      "A:77",
      "A:78",
      "A:79",
      "A:8",
      "A:80",
      "A:81",
      "A:82",
      "A:83",
      "A:84",
      "A:85",
      "A:86",
      "A:87",
      "A:88",
      "A:89",
      "A:9",
      "A:90",
      "A:91",
      "A:92",
      "A:93",
      "A:94",
      "A:95",
      "A:96",
      "A:97",
      "A:98",
      "A:99"
    ],
    "A:116": [
      "A:1",
      "A:10",
      "A:100",
      "A:101",
      "A:102",
      "A:103",
      "A:104",
      "A:105",
      "A:106",
      "A:107",
      "A:108",
      "A:109",
      "A:11",
      "A:110",
      "A:111",
      "A:112",
      "A:113",
      "A:114",
      "A:115",
      "A:117",
      "A:118",
      "A:119",
      "A:12",
      "A:120",
      "A:121",
      "A:122",
      "A:123",
      "A:124",
      "A:125",
      "A:126",
      "A:127",
      "A:128",
      "A:129",
      "A:13",
      "A:130",
      "A:131",
      "A:132",
      "A:133",
      "A:134",
      "A:135",
      "A:136",
      "A:137",
      "A:138",
      "A:139",
      "A:14",
      "A:140",
      "A:141",
      "A:142",
      "A:143",
      "A:144",
      "A:145",
      "A:146",
      "A:147",
      "A:148",
      "A:149",
      "A:15",
      "A:150",
      "A:151",
      "A:152",
      "A:153",
      "A:154",
      "A:155",
      "A:156",
      "A:157",
      "A:158",
      "A:159",
      "A:16",
      "A:160",
      "A:161",
      "A:162",
      "A:163",
      "A:164",
      "A:165",
      "A:166",
      "A:167",
      "A:168",
      "A:169",
      "A:17",
      "A:170",
      "A:171",
      "A:172",
      "A:173",
      "A:174",
      "A:175",
      "A:176",
      "A:177",
      "A:178",
      "A:179",
      "A:18",
      "A:180",
      "A:181",
      "A:182",
      "A:183",
      "A:184",
      "A:185",
      "A:186",
      "A:187",
      "A:188",
      "A:189",
      "A:19",
      "A:190",
      "A:191",
      "A:192",
      "A:193",
      "A:194",
      "A:195",
      "A:196",
      "A:197",
      "A:198",
      "A:199",
      "A:2",
      "A:20",
      "A:200",
      "A:201",
      "A:202",
      "A:203",
      "A:204",
      "A:205",
      "A:206",
      "A:207",
      "A:208",
      "A:209",
      "A:21",
      "A:210",
      "A:211",
      "A:212",
      "A:213",
      "A:214",
      "A:215",
      "A:216",
      "A:217",
      "A:218",
      "A:219",
      "A:22",
      "A:220",
      "A:221",
      "A:222",
      "A:23",
      "A:24",
      "A:25",
      "A:26",
      "A:27",
      "A:28",
      "A:29",
      "A:3",
      "A:30",
      "A:31",
      "A:32",
      "A:33",
      "A:35",
      "A:36",
      "A:37",
      "A:38",
      "A:39",
      "A:4",
      "A:40",
      "A:41",
      "A:42",
      "A:43",
      "A:44",
      "A:45",
      "A:46",
      "A:47",
      "A:48",
      "A:49",
      "A:5",
      "A:50",
      "A:51",
      "A:52",
      "A:53",
      "A:54",
      "A:55",
      "A:56",
      "A:57",
      "A:58",
      "A:59",
      "A:6",
      "A:60",
      "A:61",
      "A:62",
      "A:63",
      "A:64",
      "A:65",
      "A:66",
      "A:67",
      "A:68",
      "A:69",
      "A:7",
      "A:70",
      "A:71",
      "A:72",
      "A:73",
      "A:74",
      "A:75",
      "A:76",
      "A:77",
      "A:78",
      "A:79",
      "A:8",
      "A:80",
      "A:81",
      "A:82",
      "A:83",
      "A:84",
      "A:85",
      "A:86",
      "A:87",
      "A:88",
      "A:89",
      "A:9",
      "A:90",
      "A:91",
      "A:92",
      "A:93",
      "A:94",
      "A:95",
      "A:96",
      "A:97",
      "A:98",
      "A:99"
    ],
    "A:117": [
      "A:1",
      "A:10",
      "A:100",
      "A:101",
      "A:102",
      "A:103",
      "A:104",
      "A:105",
      "A:106",
      "A:107",
      "A:108",
      "A:109",
      "A:11",
      "A:110",
      "A:111",
      "A:112",
      "A:113",
      "A:114",
      "A:115",
      "A:116",
      "A:118",
      "A:119",
      "A:12",
      "A:120",
      "A:121",
      "A:122",
      "A:123",
      "A:124",
      "A:125",
      "A:126",
      "A:127",
      "A:128",
      "A:129",
      "A:13",
      "A:130",
      "A:131",
      "A:132",
      "A:133",
      "A:134",
      "A:135",
      "A:136",
      "A:137",
      "A:138",
      "A:139",
      "A:14",
      "A:140",
      "A:141",
      "A:142",
      "A:143",
      "A:144",
      "A:145",
      "A:146",
      "A:147",
      "A:148",
      "A:149",
      "A:15",
      "A:150",
      "A:151",
      "A:152",
      "A:153",
      "A:154",
      "A:155",
      "A:156",
      "A:157",
      "A:158",
      "A:159",
      "A:16",
      "A:160",
      "A:161",
      "A:162",
      "A:163",
      "A:164",
      "A:165",
      "A:166",
      "A:167",
      "A:168",
      "A:169",
      "A:17",
      "A:170",
      "A:171",
      "A:172",
      "A:173",
      "A:174",
      "A:175",
      "A:176",
      "A:177",
      "A:178",
      "A:179",
      "A:18",
      "A:180",
      "A:181",
      "A:182",
      "A:183",
      "A:184",
      "A:185",
      "A:186",
      "A:187",
      "A:188",
      "A:189",
      "A:19",
      "A:190",
      "A:191",
      "A:192",
      "A:193",
      "A:194",
      "A:195",
      "A:196",
      "A:197",
      "A:198",
      "A:199",
      "A:2",
      "A:20",
      "A:200",
      "A:201",
      "A:202",
      "A:203",
      "A:204",
      "A:205",
      "A:206",
      "A:207",
      "A:208",
      "A:209",
      "A:21",
      "A:210",
      "A:211",
      "A:212",
      "A:213",
      "A:214",
      "A:215",
      "A:216",
      "A:217",
      "A:218",
      "A:219",
      "A:22",
      "A:220",
      "A:221",
      "A:222",
      "A:23",
      "A:24",
      "A:25",
      "A:26",
      "A:27",
      "A:28",
      "A:29",
      "A:3",
      "A:30",
      "A:31",
      "A:32",
      "A:33",
      "A:35",
      "A:36",
      "A:37",
      "A:38",
      "A:39",
      "A:4",
      "A:40",
      "A:41",
      "A:42",
      "A:43",
      "A:44",
      "A:45",
      "A:46",
      "A:47",
      "A:48",
      "A:49",
      "A:5",
      "A:50",
      "A:51",
      "A:52",
      "A:53",
      "A:54",
      "A:55",
      "A:56",
      "A:57",
      "A:58",
      "A:59",
      "A:6",
      "A:60",
      "A:61",
      "A:62",
      "A:63",
      "A:64",
      "A:65",
      "A:66",
      "A:67",
      "A:68",
      "A:69",
      "A:7",
      "A:70",
      "A:71",
      "A:72",
      "A:73",
      "A:74",
      "A:75",
      "A:76",
      "A:77",
      "A:78",
      "A:79",
      "A:8",
      "A:80",
      "A:81",
      "A:82",
      "A:83",
      "A:84",
      "A:85",
      "A:86",
      "A:87",
      "A:88",
      "A:89",
      "A:9",
      "A:90",
      "A:91",
      "A:92",
      "A:93",
      "A:94",
      "A:95",
      "A:96",
      "A:97",
      "A:98",
      "A:99"
    ],
    "A:118": [
      "A:1",
      "A:10",
      "A:100",
      "A:101",
      "A:102",
      "A:103",
      "A:104",
      "A:105",
      "A:106",
      "A:107",
      "A:108",
      "A:109",
      "A:11",
      "A:110",
      "A:111",
      "A:112",
      "A:113",
      "A:114",
      "A:115",
      "A:116",
      "A:117",
      "A:119",
      "A:12",
      "A:120",
      "A:121",
      "A:122",
      "A:123",
      "A:124",
      "A:125",
      "A:126",
      "A:127",
      "A:128",
      "A:129",
      "A:13",
      "A:130",
      "A:131",
      "A:132",
      "A:133",
      "A:134",
      "A:135",
      "A:136",
      "A:137",
      "A:138",
      "A:139",
      "A:14",
      "A:140",
      "A:141",
      "A:142",
      "A:143",
      "A:144",
      "A:145",
      "A:146",
      "A:147",
      "A:148",
      "A:149",
      "A:15",
      "A:150",
      "A:151",
      "A:152",
      "A:153",
      "A:154",
      "A:155",
      "A:156",
      "A:157",
      "A:158",
      "A:159",
      "A:16",
      "A:160",
      "A:161",
      "A:162",
      "A:163",
      "A:164",
      "A:165",
      "A:166",
      "A:167",
      "A:168",
      "A:169",
      "A:17",
      "A:170",
      "A:171",
      "A:172",
      "A:173",
      "A:174",
      "A:175",
      "A:176",
      "A:177",
      "A:178",
      "A:179",
      "A:18",
      "A:180",
      "A:181",
      "A:182",
      "A:183",
      "A:184",
      "A:185",
      "A:186",
      "A:187",
      "A:188",
      "A:189",
      "A:19",
      "A:190",
      "A:191",
      "A:192",
      "A:193",
      "A:194",
      "A:195",
      "A:196",
      "A:197",
      "A:198",
      "A:199",
      "A:2",
      "A:20",
      "A:200",
      "A:201",
      "A:202",
      "A:203",
      "A:204",
      "A:205",
      "A:206",
      "A:207",
      "A:208",
      "A:209",
      "A:21",
      "A:210",
      "A:211",
      "A:212",
      "A:213",
      "A:214",
      "A:215",
      "A:216",
      "A:217",
      "A:218",
      "A:219",
      "A:22",
      "A:220",
      "A:221",
      "A:222",
      "A:23",
      "A:24",
      "A:25",
      "A:26",
      "A:27",
      "A:28",
      "A:29",
      "A:3",
      "A:30",
      "A:31",
      "A:32",
      "A:33",
      "A:35",
      "A:36",
      "A:37",
      "A:38",
      "A:39",
      "A:4",
      "A:40",
      "A:41",
      "A:42",
      "A:43",
      "A:44",
      "A:45",
      "A:46",
      "A:47",
      "A:48",
      "A:49",
      "A:5",
      "A:50",
      "A:51",
      "A:52",
      "A:53",
      "A:54",
      "A:55",
      "A:56",
      "A:57",
      "A:58",
      "A:59",
      "A:6",
      "A:60",
      "A:61",
      "A:62",
      "A:63",
      "A:64",
      "A:65",
      "A:66",
      "A:67",
      "A:68",
      "A:69",
      "A:7",
      "A:70",
      "A:71",
      "A:72",
      "A:73",
      "A:74",
      "A:75",
      "A:76",
      "A:77",
      "A:78",
      "A:79",
      "A:8",
      "A:80",
      "A:81",
      "A:82",
      "A:83",
      "A:84",
      "A:85",
      "A:86",
      "A:87",
      "A:88",
      "A:89",
      "A:9",
      "A:90",
      "A:91",
      "A:92",
      "A:93",
      "A:94",
      "A:95",
      "A:96",
      "A:97",
      "A:98",
      "A:99"
    ],
    "A:119": [
      "A:1",
      "A:10",
      "A:100",
      "A:101",
      "A:102",
      "A:103",
      "A:104",
      "A:105",
      "A:106",
      "A:107",
      "A:108",
      "A:109",
      "A:11",
      "A:110",
      "A:111",
      "A:112",
      "A:113",
      "A:114",
      "A:115",
      "A:116",
      "A:117",
      "A:118",
      "A:12",
      "A:120",
      "A:121",
      "A:122",
      "A:123",
      "A:124",
      "A:125",
      "A:126",
      "A:127",
      "A:128",
      "A:129",
      "A:13",
      "A:130",
      "A:131",
      "A:132",
      "A:133",
      "A:134",
      "A:135",
      "A:136",
      "A:137",
      "A:138",
      "A:139",
      "A:14",
      "A:140",
      "A:141",
      "A:142",
      "A:143",
      "A:144",
      "A:145",
      "A:146",
      "A:147",
      "A:148",
      "A:149",
      "A:15",
      "A:150",
      "A:151",
      "A:152",
      "A:153",
      "A:154",
      "A:155",
      "A:156",
      "A:157",
      "A:158",
      "A:159",
      "A:16",
      "A:160",
      "A:161",
      "A:162",
      "A:163",
      "A:164",
      "A:165",
      "A:166",
      "A:167",
      "A:168",
      "A:169",
      "A:17",
      "A:170",
      "A:171",
      "A:172",
      "A:173",
      "A:174",
      "A:175",
      "A:176",
      "A:177",
      "A:178",
      "A:179",
      "A:18",
      "A:180",
      "A:181",
      "A:182",
      "A:183",
      "A:184",
      "A:185",
      "A:186",
      "A:187",
      "A:188",
      "A:189",
      "A:19",
      "A:190",
      "A:191",
      "A:192",
      "A:193",
      "A:194",
      "A:195",
      "A:196",
      "A:197",
      "A:198",
      "A:199",
      "A:2",
      "A:20",
      "A:200",
      "A:201",
      "A:202",
      "A:203",
      "A:204",
      "A:205",
      "A:206",
      "A:207",
      "A:208",
      "A:209",
      "A:21",
      "A:210",
      "A:211",
      "A:212",
      "A:213",
      "A:214",
      "A:215",
      "A:216",
      "A:217",
      "A:218",
      "A:219",
      "A:22",
      "A:220",
      "A:221",
      "A:222",
      "A:23",
      "A:24",
      "A:25",
      "A:26",
      "A:27",
      "A:28",
      "A:29",
      "A:3",
      "A:30",
      "A:31",
      "A:32",
      "A:33",
      "A:35",
      "A:36",
      "A:37",
      "A:38",
      "A:39",
      "A:4",
      "A:40",
      "A:41",
      "A:42",
      "A:43",
      "A:44",
      "A:45",
      "A:46",
      "A:47",
      "A:48",
      "A:49",
      "A:5",
      "A:50",
      "A:51",
      "A:52",
      "A:53",
      "A:54",
      "A:55",
      "A:56",
      "A:57",
      "A:58",
      "A:59",
      "A:6",
      "A:60",
      "A:61",
      "A:62",
      "A:63",
      "A:64",
      "A:65",
      "A:66",
      "A:67",
      "A:68",
      "A:69",
      "A:7",
      "A:70",
      "A:71",
      "A:72",
      "A:73",
      "A:74",
      "A:75",
      "A:76",
      "A:77",
      "A:78",
      "A:79",
      "A:8",
      "A:80",
      "A:81",
      "A:82",
      "A:83",
      "A:84",
      "A:85",
      "A:86",
      "A:87",
      "A:88",
      "A:89",
      "A:9",
      "A:90",
      "A:91",
      "A:92",
      "A:93",
      "A:94",
      "A:95",
      "A:96",
      "A:97",
      "A:98",
      "A:99"
    ],
    "A:120": [
      "A:1",
      "A:10",
      "A:100",
      "A:101",
      "A:102",
      "A:103",
      "A:104",
      "A:105",
      "A:106",
      "A:107",
      "A:108",
      "A:109",
      "A:11",
      "A:110",
      "A:111",
      "A:112",
      "A:113",
      "A:114",
      "A:115",
      "A:116",
      "A:117",
      "A:118",
      "A:119",
      "A:12",
      "A:121",
      "A:122",
      "A:123",
      "A:124",
      "A:125",
      "A:126",
      "A:127",
      "A:128",
      "A:129",
      "A:13",
      "A:130",
      "A:131",
      "A:132",
      "A:133",
      "A:134",
      "A:135",
      "A:136",
      "A:137",
      "A:138",
      "A:139",
      "A:14",
      "A:140",
      "A:141",
      "A:142",
      "A:143",
      "A:144",
      "A:145",
      "A:146",
      "A:147",
      "A:148",
      "A:149",
      "A:15",
      "A:150",
      "A:151",
      "A:152",
      "A:153",
      "A:154",
      "A:155",
      "A:156",
      "A:157",
      "A:158",
      "A:159",
      "A:16",
      "A:160",
      "A:161",
      "A:162",
      "A:163",
      "A:164",
      "A:165",
      "A:166",
      "A:167",
      "A:168",
      "A:169",
      "A:17",
      "A:170",
      "A:171",
      "A:172",
      "A:173",
      "A:174",
      "A:175",
      "A:176",
      "A:177",
      "A:178",
      "A:179",
      "A:18",
      "A:180",
      "A:181",
      "A:182",
      "A:183",
      "A:184",
      "A:185",
      "A:186",
      "A:187",
      "A:188",
      "A:189",
      "A:19",
      "A:190",
      "A:191",
      "A:192",
      "A:193",
      "A:194",
      "A:195",
      "A:196",
      "A:197",
      "A:198",
      "A:199",
      "A:2",
      "A:20",
      "A:200",
      "A:201",
      "A:202",
      "A:203",
      "A:204",
      "A:205",
      "A:206",
      "A:207",
      "A:208",
      "A:209",
      "A:21",
      "A:210",
      "A:211",
      "A:212",
      "A:213",
      "A:214",
      "A:215",
      "A:216",
      "A:217",
      "A:218",
      "A:219",
      "A:22",
      "A:220",
      "A:221",
      "A:222",
      "A:23",
      "A:24",
      "A:25",
      "A:26",
      "A:27",
      "A:28",
      "A:29",
      "A:3",
      "A:30",
      "A:31",
      "A:32",
      "A:33",
      "A:35",
      "A:36",
      "A:37",
      "A:38",
      "A:39",
      "A:4",
      "A:40",
      "A:41",
      "A:42",
      "A:43",
      "A:44",
      "A:45",
      "A:46",
      "A:47",
      "A:48",
      "A:49",
      "A:5",
      "A:50",
      "A:51",
      "A:52",
      "A:53",
      "A:54",
      "A:55",
      "A:56",
      "A:57",
      "A:58",
      "A:59",
      "A:6",
      "A:60",
      "A:61",
      "A:62",
      "A:63",
      "A:64",
      "A:65",
      "A:66",
      "A:67",
      "A:68",
      "A:69",
      "A:7",
      "A:70",
      "A:71",
      "A:72",
      "A:73",
      "A:74",
      "A:75",
      "A:76",
      "A:77",
      "A:78",
      "A:79",
      "A:8",
      "A:80",
      "A:81",
      "A:82",
      "A:83",
      "A:84",
      "A:85",
      "A:86",
      "A:87",
      "A:88",
      "A:89",
      "A:9",
      "A:90",
      "A:91",
      "A:92",
      "A:93",
      "A:94",
      "A:95",
      "A:96",
      "A:97",
      "A:98",
      "A:99"
    ],
    "A:121": [
      "A:1",
      "A:10",
      "A:100",
      "A:101",
      "A:102",
      "A:103",
      "A:104",
      "A:105",
      "A:106",
      "A:107",
      "A:108",
      "A:109",
      "A:11",
      "A:110",
      "A:111",
      "A:112",
      "A:113",
      "A:114",
      "A:115",
      "A:116",
      "A:117",
      "A:118",
      "A:119",
      "A:12",
      "A:120",
      "A:122",
      "A:123",
      "A:124",
      "A:125",
      "A:126",
      "A:127",
      "A:128",
      "A:129",
      "A:13",
      "A:130",
      "A:131",
      "A:132",
      "A:133",
      "A:134",
      "A:135",
      "A:136",
      "A:137",
      "A:138",
      "A:139",
      "A:14",
      "A:140",
      "A:141",
      "A:142",
      "A:143",
      "A:144",
      "A:145",
      "A:146",
      "A:147",
      "A:148",
      "A:149",
      "A:15",
      "A:150",
      "A:151",
      "A:152",
      "A:153",
      "A:154",
      "A:155",
      "A:156",
      "A:157",
      "A:158",
      "A:159",
      "A:16",
      "A:160",
      "A:161",
      "A:162",
      "A:163",
      "A:164",
      "A:165",
      "A:166",
      "A:167",
      "A:168",
      "A:169",
      "A:17",
      "A:170",
      "A:171",
      "A:172",
      "A:173",
      "A:174",
      "A:175",
      "A:176",
      "A:177",
      "A:178",
      "A:179",
      "A:18",
      "A:180",
      "A:181",
      "A:182",
      "A:183",
      "A:184",
      "A:185",
      "A:186",
      "A:187",
      "A:188",
      "A:189",
      "A:19",
      "A:190",
      "A:191",
      "A:192",
      "A:193",
      "A:194",
      "A:195",
      "A:196",
      "A:197",
      "A:198",
      "A:199",
      "A:2",
      "A:20",
      "A:200",
      "A:201",
      "A:202",
      "A:203",
      "A:204",
      "A:205",
      "A:206",
      "A:207",
      "A:208",
      "A:209",
      "A:21",
      "A:210",
      "A:211",
      "A:212",
      "A:213",
      "A:214",
      "A:215",
      "A:216",
      "A:217",
      "A:218",
      "A:219",
      "A:22",
      "A:220",
      "A:221",
      "A:222",
      "A:23",
      "A:24",
      "A:25",
      "A:26",
      "A:27",
      "A:28",
      "A:29",
      "A:3",
      "A:30",
      "A:31",
      "A:32",
      "A:33",
      "A:35",
      "A:36",
      "A:37",
      "A:38",
      "A:39",
      "A:4",
      "A:40",
      "A:41",
      "A:42",
      "A:43",
      "A:44",
      "A:45",
      "A:46",
      "A:47",
      "A:48",
      "A:49",
      "A:5",
      "A:50",
      "A:51",
      "A:52",
      "A:53",
      "A:54",
      "A:55",
      "A:56",
      "A:57",
      "A:58",
      "A:59",
      "A:6",
      "A:60",
      "A:61",
      "A:62",
      "A:63",
      "A:64",
      "A:65",
      "A:66",
      "A:67",
      "A:68",
      "A:69",
      "A:7",
      "A:70",
      "A:71",
      "A:72",
      "A:73",
      "A:74",
      "A:75",
      "A:76",
      "A:77",
      "A:78",
      "A:79",
      "A:8",
      "A:80",
      "A:81",
      "A:82",
      "A:83",
      "A:84",
      "A:85",
      "A:86",
      "A:87",
      "A:88",
      "A:89",
      "A:9",
      "A:90",
      "A:91",
      "A:92",
      "A:93",
      "A:94",
      "A:95",
      "A:96",
      "A:97",
      "A:98",
      "A:99"
    ],
    "A:122": [
      "A:1",
      "A:10",
      "A:100",
      "A:101",
      "A:102",
      "A:103",
      "A:104",
      "A:105",
      "A:106",
      "A:107",
      "A:108",
      "A:109",
      "A:11",
      "A:110",
      "A:111",
      "A:112",
      "A:113",
      "A:114",
      "A:115",
      "A:116",
      "A:117",
      "A:118",
      "A:119",
      "A:12",
      "A:120",
      "A:121",
      "A:123",
      "A:124",
      "A:125",
      "A:126",
      "A:127",
      "A:128",
      "A:129",
      "A:13",
      "A:130",
      "A:131",
      "A:132",
      "A:133",
      "A:134",
      "A:135",
      "A:136",
      "A:137",
      "A:138",
      "A:139",
      "A:14",
      "A:140",
      "A:141",
      "A:142",
      "A:143",
      "A:144",
      "A:145",
      "A:146",
      "A:147",
      "A:148",
      "A:149",
      "A:15",
      "A:150",
      "A:151",
      "A:152",
      "A:153",
      "A:154",
      "A:155",
      "A:156",
      "A:157",
      "A:158",
      "A:159",
      "A:16",
      "A:160",
      "A:161",
      "A:162",
      "A:163",
      "A:164",
      "A:165",
      "A:166",
      "A:167",
      "A:168",
      "A:169",
      "A:17",
      "A:170",
      "A:171",
      "A:172",
      "A:173",
      "A:174",
      "A:175",
      "A:176",
      "A:177",
      "A:178",
      "A:179",
      "A:18",
      "A:180",
      "A:181",
      "A:182",
      "A:183",
      "A:184",
      "A:185",
      "A:186",
      "A:187",
      "A:188",
      "A:189",
      "A:19",
      "A:190",
      "A:191",
      "A:192",
      "A:193",
      "A:194",
      "A:195",
      "A:196",
      "A:197",
      "A:198",
      "A:199",
      "A:2",
      "A:20",
      "A:200",
      "A:201",
      "A:202",
      "A:203",
      "A:204",
      "A:205",
      "A:206",
      "A:207",
      "A:208",
      "A:209",
      "A:21",
      "A:210",
      "A:211",
      "A:212",
      "A:213",
      "A:214",
      "A:215",
      "A:216",
      "A:217",
      "A:218",
      "A:219",
      "A:22",
      "A:220",
      "A:221",
      "A:222",
      "A:23",
      "A:24",
      "A:25",
      "A:26",
      "A:27",
      "A:28",
      "A:29",
      "A:3",
      "A:30",
      "A:31",
      "A:32",
      "A:33",
      "A:35",
      "A:36",
      "A:37",
      "A:38",
      "A:39",
      "A:4",
      "A:40",
      "A:41",
      "A:42",
      "A:43",
      "A:44",
      "A:45",
      "A:46",
      "A:47",
      "A:48",
      "A:49",
      "A:5",
      "A:50",
      "A:51",
      "A:52",
      "A:53",
      "A:54",
      "A:55",
      "A:56",
      "A:57",
      "A:58",
      "A:59",
      "A:6",
      "A:60",
      "A:61",
      "A:62",
      "A:63",
      "A:64",
      "A:65",
      "A:66",
      "A:67",
      "A:68",
      "A:69",
      "A:7",
      "A:70",
      "A:71",
      "A:72",
      "A:73",
      "A:74",
      "A:75",
      "A:76",
      "A:77",
      "A:78",
      "A:79",
      "A:8",
      "A:80",
      "A:81",
      "A:82",
      "A:83",
      "A:84",
      "A:85",
      "A:86",
      "A:87",
      "A:88",
      "A:89",
      "A:9",
      "A:90",
      "A:91",
      "A:92",
      "A:93",
      "A:94",
      "A:95",
      "A:96",
      "A:97",
      "A:98",
      "A:99"
    ],
    "A:123": [
      "A:1",
      "A:10",
      "A:100",
      "A:101",
      "A:102",
      "A:103",
      "A:104",
      "A:105",
      "A:106",
      "A:107",
      "A:108",
      "A:109",
      "A:11",
      "A:110",
      "A:111",
      "A:112",
      "A:113",
      "A:114",
      "A:115",
      "A:116",
      "A:117",
      "A:118",
      "A:119",
      "A:12",
      "A:120",
      "A:121",
      "A:122",
      "A:124",
      "A:125",
      "A:126",
      "A:127",
      "A:128",
      "A:129",
      "A:13",
      "A:130",
      "A:131",
      "A:132",
      "A:133",
      "A:134",
      "A:135",
      "A:136",
      "A:137",
      "A:138",
      "A:139",
      "A:14",
      "A:140",
      "A:141",
      "A:142",
      "A:143",
      "A:144",
      "A:145",
      "A:146",
      "A:147",
      "A:148",
      "A:149",
      "A:15",
      "A:150",
      "A:151",
      "A:152",
      "A:153",
      "A:154",
      "A:155",
      "A:156",
      "A:157",
      "A:158",
      "A:159",
      "A:16",
      "A:160",
      "A:161",
      "A:162",
      "A:163",
      "A:164",
      "A:165",
      "A:166",
      "A:167",
      "A:168",
      "A:169",
      "A:17",
      "A:170",
      "A:171",
      "A:172",
      "A:173",
      "A:174",
      "A:175",
      "A:176",
      "A:177",
      "A:178",
      "A:179",
      "A:18",
      "A:180",
      "A:181",
      "A:182",
      "A:183",
      "A:184",
      "A:185",
      "A:186",
      "A:187",
      "A:188",
      "A:189",
      "A:19",
      "A:190",
      "A:191",
      "A:192",
      "A:193",
      "A:194",
      "A:195",
      "A:196",
      "A:197",
      "A:198",
      "A:199",
      "A:2",
      "A:20",
      "A:200",
      "A:201",
      "A:202",
      "A:203",
      "A:204",
      "A:205",
      "A:206",
      "A:207",
      "A:208",
      "A:209",
      "A:21",
      "A:210",
      "A:211",
      "A:212",
      "A:213",
      "A:214",
      "A:215",
      "A:216",
      "A:217",
      "A:218",
      "A:219",
      "A:22",
      "A:220",
      "A:221",
      "A:222",
      "A:23",
      "A:24",
      "A:25",
      "A:26",
      "A:27",
      "A:28",
      "A:29",
      "A:3",
      "A:30",
      "A:31",
      "A:32",
      "A:33",
      "A:35",
      "A:36",
      "A:37",
      "A:38",
      "A:39",
      "A:4",
      "A:40",
      "A:41",
      "A:42",
      "A:43",
      "A:44",
      "A:45",
      "A:46",
      "A:47",
      "A:48",
      "A:49",
      "A:5",
      "A:50",
      "A:51",
      "A:52",
      "A:53",
      "A:54",
      "A:55",
      "A:56",
      "A:57",
      "A:58",
      "A:59",
      "A:6",
      "A:60",
      "A:61",
      "A:62",
      "A:63",
      "A:64",
      "A:65",
      "A:66",
      "A:67",
      "A:68",
      "A:69",
      "A:7",
      "A:70",
      "A:71",
      "A:72",
      "A:73",
      "A:74",
      "A:75",
      "A:76",
      "A:77",
      "A:78",
      "A:79",
      "A:8",
      "A:80",
      "A:81",
      "A:82",
      "A:83",
      "A:84",
      "A:85",
      "A:86",
      "A:87",
      "A:88",
      "A:89",
      "A:9",
      "A:90",
      "A:91",
      "A:92",
      "A:93",
      "A:94",
      "A:95",
      "A:96",
      "A:97",
      "A:98",
      "A:99"
    ],
    "A:124": [
      "A:1",
      "A:10",
      "A:100",
      "A:101",
      "A:102",
      "A:103",
      "A:104",
      "A:105",
      "A:106",
      "A:107",
      "A:108",
      "A:109",
      "A:11",
      "A:110",
      "A:111",
      "A:112",
      "A:113",
      "A:114",
      "A:115",
      "A:116",
      "A:117",
      "A:118",
      "A:119",
      "A:12",
      "A:120",
      "A:121",
      "A:122",
      "A:123",
      "A:125",
      "A:126",
      "A:127",
      "A:128",
      "A:129",
      "A:13",
      "A:130",
      "A:131",
      "A:132",
      "A:133",
      "A:134",
      "A:135",
      "A:136",
      "A:137",
      "A:138",
      "A:139",
      "A:14",
      "A:140",
      "A:141",
      "A:142",
      "A:143",
      "A:144",
      "A:145",
      "A:146",
      "A:147",
      "A:148",
      "A:149",
      "A:15",
      "A:150",
      "A:151",
      "A:152",
      "A:153",
      "A:154",
      "A:155",
      "A:156",
      "A:157",
      "A:158",
      "A:159",
      "A:16",
      "A:160",
      "A:161",
      "A:162",
      "A:163",
      "A:164",
      "A:165",
      "A:166",
      "A:167",
      "A:168",
      "A:169",
      "A:17",
      "A:170",
      "A:171",
      "A:172",
      "A:173",
      "A:174",
      "A:175",
      "A:176",
      "A:177",
      "A:178",
      "A:179",
      "A:18",
      "A:180",
      "A:181",
      "A:182",
      "A:183",
      "A:184",
      "A:185",
      "A:186",
      "A:187",
      "A:188",
      "A:189",
      "A:19",
      "A:190",
      "A:191",
      "A:192",
      "A:193",
      "A:194",
      "A:195",
      "A:196",
      "A:197",
      "A:198",
      "A:199",
      "A:2",
      "A:20",
      "A:200",
      "A:201",
      "A:202",
      "A:203",
      "A:204",
      "A:205",
      "A:206",
      "A:207",
      "A:208",
      "A:209",
      "A:21",
      "A:210",
      "A:211",
      "A:212",
      "A:213",
      "A:214",
      "A:215",
      "A:216",
      "A:217",
      "A:218",
      "A:219",
      "A:22",
      "A:220",
      "A:221",
      "A:222",
      "A:23",
      "A:24",
      "A:25",
      "A:26",
      "A:27",
      "A:28",
      "A:29",
      "A:3",
      "A:30",
      "A:31",
      "A:32",
      "A:33",
      "A:35",
      "A:36",
      "A:37",
      "A:38",
      "A:39",
      "A:4",
      "A:40",
      "A:41",
      "A:42",
      "A:43",
      "A:44",
      "A:45",
      "A:46",
      "A:47",
      "A:48",
      "A:49",
      "A:5",
      "A:50",
      "A:51",
      "A:52",
      "A:53",
      "A:54",
      "A:55",
      "A:56",
      "A:57",
      "A:58",
      "A:59",
      "A:6",
      "A:60",
      "A:61",
      "A:62",
      "A:63",
      "A:64",
      "A:65",
      "A:66",
      "A:67",
      "A:68",
      "A:69",
      "A:7",
      "A:70",
      "A:71",
      "A:72",
      "A:73",
      "A:74",
      "A:75",
      "A:76",
      "A:77",
      "A:78",
      "A:79",
      "A:8",
      "A:80",
      "A:81",
      "A:82",
      "A:83",
      "A:84",
      "A:85",
      "A:86",
      "A:87",
      "A:88",
      "A:89",
      "A:9",
      "A:90",
      "A:91",
      "A:92",
      "A:93",
      "A:94",
      "A:95",
      "A:96",
      "A:97",
      "A:98",
      "A:99"
    ],
    "A:125": [
      "A:1",
      "A:10",
      "A:100",
      "A:101",
      "A:102",
      "A:103",
      "A:104",
      "A:105",
      "A:106",
      "A:107",
      "A:108",
      "A:109",
      "A:11",
      "A:110",
      "A:111",
      "A:112",
      "A:113",
      "A:114",
      "A:115",
      "A:116",
      "A:117",
      "A:118",
      "A:119",
      "A:12",
      "A:120",
      "A:121",
      "A:122",
      "A:123",
      "A:124",
      "A:126",
      "A:127",
      "A:128",
      "A:129",
      "A:13",
      "A:130",
      "A:131",
      "A:132",
      "A:133",
      "A:134",
      "A:135",
      "A:136",
      "A:137",
      "A:138",
      "A:139",
      "A:14",
      "A:140",
      "A:141",
      "A:142",
      "A:143",
      "A:144",
      "A:145",
      "A:146",
      "A:147",
      "A:148",
      "A:149",
      "A:15",
      "A:150",
      "A:151",
      "A:152",
      "A:153",
      "A:154",
      "A:155",
      "A:156",
      "A:157",
      "A:158",
      "A:159",
      "A:16",
      "A:160",
      "A:161",
      "A:162",
      "A:163",
      "A:164",
      "A:165",
      "A:166",
      "A:167",
      "A:168",
      "A:169",
      "A:17",
      "A:170",
      "A:171",
      "A:172",
      "A:173",
      "A:174",
      "A:175",
      "A:176",
      "A:177",
      "A:178",
      "A:179",
      "A:18",
      "A:180",
      "A:181",
      "A:182",
      "A:183",
      "A:184",
      "A:185",
      "A:186",
      "A:187",
      "A:188",
      "A:189",
      "A:19",
      "A:190",
      "A:191",
      "A:192",
      "A:193",
      "A:194",
      "A:195",
      "A:196",
      "A:197",
      "A:198",
      "A:199",
      "A:2",
      "A:20",
      "A:200",
      "A:201",
      "A:202",
      "A:203",
      "A:204",
      "A:205",
      "A:206",
      "A:207",
      "A:208",
      "A:209",
      "A:21",
      "A:210",
      "A:211",
      "A:212",
      "A:213",
      "A:214",
      "A:215",
      "A:216",
      "A:217",
      "A:218",
      "A:219",
      "A:22",
      "A:220",
      "A:221",
      "A:222",
      "A:23",
      "A:24",
      "A:25",
      "A:26",
      "A:27",
      "A:28",
      "A:29",
      "A:3",
      "A:30",
      "A:31",
      "A:32",
      "A:33",
      "A:35",
      "A:36",
      "A:37",
      "A:38",
      "A:39",
      "A:4",
      "A:40",
      "A:41",
      "A:42",
      "A:43",
      "A:44",
      "A:45",
      "A:46",
      "A:47",
      "A:48",
      "A:49",
      "A:5",
      "A:50",
      "A:51",
      "A:52",
      "A:53",
      "A:54",
      "A:55",
      "A:56",
      "A:57",
      "A:58",
      "A:59",
      "A:6",
      "A:60",
      "A:61",
      "A:62",
      "A:63",
      "A:64",
      "A:65",
      "A:66",
      "A:67",
      "A:68",
      "A:69",
      "A:7",
      "A:70",
      "A:71",
      "A:72",
      "A:73",
      "A:74",
      "A:75",
      "A:76",
      "A:77",
      "A:78",
      "A:79",
      "A:8",
      "A:80",
      "A:81",
      "A:82",
      "A:83",
      "A:84",
      "A:85",
      "A:86",
      "A:87",
      "A:88",
      "A:89",
      "A:9",
      "A:90",
      "A:91",
      "A:92",
      "A:93",
      "A:94",
      "A:95",
      "A:96",
      "A:97",
      "A:98",
      "A:99"
    ],
    "A:126": [
      "A:1",
      "A:10",
      "A:100",
      "A:101",
      "A:102",
      "A:103",
      "A:104",
      "A:105",
      "A:106",
      "A:107",
      "A:108",
      "A:109",
      "A:11",
      "A:110",
      "A:111",
      "A:112",
      "A:113",
      "A:114",
      "A:115",
      "A:116",
      "A:117",
      "A:118",
      "A:119",
      "A:12",
      "A:120",
      "A:121",
      "A:122",
      "A:123",
      "A:124",
      "A:125",
      "A:127",
      "A:128",
      "A:129",
      "A:13",
      "A:130",
      "A:131",
      "A:132",
      "A:133",
      "A:134",
      "A:135",
      "A:136",
      "A:137",
      "A:138",
      "A:139",
      "A:14",
      "A:140",
      "A:141",
      "A:142",
      "A:143",
      "A:144",
      "A:145",
      "A:146",
      "A:147",
      "A:148",
      "A:149",
      "A:15",
      "A:150",
      "A:151",
      "A:152",
      "A:153",
      "A:154",
      "A:155",
      "A:156",
      "A:157",
      "A:158",
      "A:159",
      "A:16",
      "A:160",
      "A:161",
      "A:162",
      "A:163",
      "A:164",
      "A:165",
      "A:166",
      "A:167",
      "A:168",
      "A:169",
      "A:17",
      "A:170",
      "A:171",
      "A:172",
      "A:173",
      "A:174",
      "A:175",
      "A:176",
      "A:177",
      "A:178",
      "A:179",
      "A:18",
      "A:180",
      "A:181",
      "A:182",
      "A:183",
      "A:184",
      "A:185",
      "A:186",
      "A:187",
      "A:188",
      "A:189",
      "A:19",
      "A:190",
      "A:191",
      "A:192",
      "A:193",
      "A:194",
      "A:195",
      "A:196",
      "A:197",
      "A:198",
      "A:199",
      "A:2",
      "A:20",
      "A:200",
      "A:201",
      "A:202",
      "A:203",
      "A:204",
      "A:205",
      "A:206",
      "A:207",
      "A:208",
      "A:209",
      "A:21",
      "A:210",
      "A:211",
      "A:212",
      "A:213",
      "A:214",
      "A:215",
      "A:216",
      "A:217",
      "A:218",
      "A:219",
      "A:22",
      "A:220",
      "A:221",
      "A:222",
      "A:23",
      "A:24",
      "A:25",
      "A:26",
      "A:27",
      "A:28",
      "A:29",
      "A:3",
      "A:30",
      "A:31",
      "A:32",
      "A:33",
      "A:35",
      "A:36",
      "A:37",
      "A:38",
      "A:39",
      "A:4",
      "A:40",
      "A:41",
      "A:42",
      "A:43",
      "A:44",
      "A:45",
      "A:46",
      "A:47",
      "A:48",
      "A:49",
      "A:5",
      "A:50",
      "A:51",
      "A:52",
      "A:53",
      "A:54",
      "A:55",
      "A:56",
      "A:57",
      "A:58",
      "A:59",
      "A:6",
      "A:60",
      "A:61",
      "A:62",
      "A:63",
      "A:64",
      "A:65",
      "A:66",
      "A:67",
      "A:68",
      "A:69",
      "A:7",
      "A:70",
      "A:71",
      "A:72",
      "A:73",
      "A:74",
      "A:75",
      "A:76",
      "A:77",
      "A:78",
      "A:79",
      "A:8",
      "A:80",
      "A:81",
      "A:82",
      "A:83",
      "A:84",
      "A:85",
      "A:86",
      "A:87",
      "A:88",
      "A:89",
      "A:9",
      "A:90",
      "A:91",
      "A:92",
      "A:93",
      "A:94",
      "A:95",
      "A:96",
      "A:97",
      "A:98",
      "A:99"
    ],
    "A:127": [
      "A:1",
      "A:10",
      "A:100",
      "A:101",
      "A:102",
      "A:103",
      "A:104",
      "A:105",
      "A:106",
      "A:107",
      "A:108",
      "A:109",
      "A:11",
      "A:110",
      "A:111",
      "A:112",
      "A:113",
      "A:114",
      "A:115",
      "A:116",
      "A:117",
      "A:118",
      "A:119",
      "A:12",
      "A:120",
      "A:121",
      "A:122",
      "A:123",
      "A:124",
      "A:125",
      "A:126",
      "A:128",
      "A:129",
      "A:13",
      "A:130",
      "A:131",
      "A:132",
      "A:133",
      "A:134",
      "A:135",
      "A:136",
      "A:137",
      "A:138",
      "A:139",
      "A:14",
      "A:140",
      "A:141",
      "A:142",
      "A:143",
      "A:144",
      "A:145",
      "A:146",
      "A:147",
      "A:148",
      "A:149",
      "A:15",
      "A:150",
      "A:151",
      "A:152",
      "A:153",
      "A:154",
      "A:155",
      "A:156",
      "A:157",
      "A:158",
      "A:159",
      "A:16",
      "A:160",
      "A:161",
      "A:162",
      "A:163",
      "A:164",
      "A:165",
      "A:166",
      "A:167",
      "A:168",
      "A:169",
      "A:17",
      "A:170",
      "A:171",
      "A:172",
      "A:173",
      "A:174",
      "A:175",
      "A:176",
      "A:177",
      "A:178",
      "A:179",
      "A:18",
      "A:180",
      "A:181",
      "A:182",
      "A:183",
      "A:184",
      "A:185",
      "A:186",
      "A:187",
      "A:188",
      "A:189",
      "A:19",
      "A:190",
      "A:191",
      "A:192",
      "A:193",
      "A:194",
      "A:195",
      "A:196",
      "A:197",
      "A:198",
      "A:199",
      "A:2",
      "A:20",
      "A:200",
      "A:201",
      "A:202",
      "A:203",
      "A:204",
      "A:205",
      "A:206",
      "A:207",
      "A:208",
      "A:209",
      "A:21",
      "A:210",
      "A:211",
      "A:212",
      "A:213",
      "A:214",
      "A:215",
      "A:216",
      "A:217",
      "A:218",
      "A:219",
      "A:22",
      "A:220",
      "A:221",
      "A:222",
      "A:23",
      "A:24",
      "A:25",
      "A:26",
      "A:27",
      "A:28",
      "A:29",
      "A:3",
      "A:30",
      "A:31",
      "A:32",
      "A:33",
      "A:35",
      "A:36",
      "A:37",
      "A:38",
      "A:39",
      "A:4",
      "A:40",
      "A:41",
      "A:42",
      "A:43",
      "A:44",
      "A:45",
      "A:46",
      "A:47",
      "A:48",
      "A:49",
      "A:5",
      "A:50",
      "A:51",
      "A:52",
      "A:53",
      "A:54",
      "A:55",
      "A:56",
      "A:57",
      "A:58",
      "A:59",
      "A:6",
      "A:60",
      "A:61",
      "A:62",
      "A:63",
      "A:64",
      "A:65",
      "A:66",
      "A:67",
      "A:68",
      "A:69",
      "A:7",
      "A:70",
      "A:71",
      "A:72",
      "A:73",
      "A:74",
      "A:75",
      "A:76",
      "A:77",
      "A:78",
      "A:79",
      "A:8",
      "A:80",
      "A:81",
      "A:82",
      "A:83",
      "A:84",
      "A:85",
      "A:86",
      "A:87",
      "A:88",
      "A:89",
      "A:9",
      "A:90",
      "A:91",
      "A:92",
      "A:93",
      "A:94",
      "A:95",
      "A:96",
      "A:97",
      "A:98",
      "A:99"
    ],
    "A:128": [
      "A:1",
      "A:10",
      "A:100",
      "A:101",
      "A:102",
      "A:103",
      "A:104",
      "A:105",
      "A:106",
      "A:107",
      "A:108",
      "A:109",
      "A:11",
      "A:110",
      "A:111",
      "A:112",
      "A:113",
      "A:114",
      "A:115",
      "A:116",
      "A:117",
      "A:118",
      "A:119",
      "A:12",
      "A:120",
      "A:121",
      "A:122",
      "A:123",
      "A:124",
      "A:125",
      "A:126",
      "A:127",
      "A:129",
      "A:13",
      "A:130",
      "A:131",
      "A:132",
      "A:133",
      "A:134",
      "A:135",
      "A:136",
      "A:137",
      "A:138",
      "A:139",
      "A:14",
      "A:140",
      "A:141",
      "A:142",
      "A:143",
      "A:144",
      "A:145",
      "A:146",
      "A:147",
      "A:148",
      "A:149",
      "A:15",
      "A:150",
      "A:151",
      "A:152",
      "A:153",
      "A:154",
      "A:155",
      "A:156",
      "A:157",
      "A:158",
      "A:159",
      "A:16",
      "A:160",
      "A:161",
      "A:162",
      "A:163",
      "A:164",
      "A:165",
      "A:166",
      "A:167",
      "A:168",
      "A:169",
      "A:17",
      "A:170",
      "A:171",
      "A:172",
      "A:173",
      "A:174",
      "A:175",
      "A:176",
      "A:177",
      "A:178",
      "A:179",
      "A:18",
      "A:180",
      "A:181",
      "A:182",
      "A:183",
      "A:184",
      "A:185",
      "A:186",
      "A:187",
      "A:188",
      "A:189",
      "A:19",
      "A:190",
      "A:191",
      "A:192",
      "A:193",
      "A:194",
      "A:195",
      "A:196",
      "A:197",
      "A:198",
      "A:199",
      "A:2",
      "A:20",
      "A:200",
      "A:201",
      "A:202",
      "A:203",
      "A:204",
      "A:205",
      "A:206",
      "A:207",
      "A:208",
      "A:209",
      "A:21",
      "A:210",
      "A:211",
      "A:212",
      "A:213",
      "A:214",
      "A:215",
      "A:216",
      "A:217",
      "A:218",
      "A:219",
      "A:22",
      "A:220",
      "A:221",
      "A:222",
      "A:23",
      "A:24",
      "A:25",
      "A:26",
      "A:27",
      "A:28",
      "A:29",
      "A:3",
      "A:30",
      "A:31",
      "A:32",
      "A:33",
      "A:35",
      "A:36",
      "A:37",
      "A:38",
      "A:39",
      "A:4",
      "A:40",
      "A:41",
      "A:42",
      "A:43",
      "A:44",
      "A:45",
      "A:46",
      "A:47",
      "A:48",
      "A:49",
      "A:5",
      "A:50",
      "A:51",
      "A:52",
      "A:53",
      "A:54",
      "A:55",
      "A:56",
      "A:57",
      "A:58",
      "A:59",
      "A:6",
      "A:60",
      "A:61",
      "A:62",
      "A:63",
      "A:64",
      "A:65",
      "A:66",
      "A:67",
      "A:68",
      "A:69",
      "A:7",
      "A:70",
      "A:71",
      "A:72",
      "A:73",
      "A:74",
      "A:75",
      "A:76",
      "A:77",
      "A:78",
      "A:79",
      "A:8",
      "A:80",
      "A:81",
      "A:82",
      "A:83",
      "A:84",
      "A:85",
      "A:86",
      "A:87",
      "A:88",
      "A:89",
      "A:9",
      "A:90",
      "A:91",
      "A:92",
      "A:93",
      "A:94",
      "A:95",
      "A:96",
      "A:97",
      "A:98",
      "A:99"
    ],
    "A:129": [
      "A:1",
      "A:10",
      "A:100",
      "A:101",
      "A:102",
      "A:103",
      "A:104",
      "A:105",
      "A:106",
      "A:107",
      "A:108",
      "A:109",
      "A:11",
      "A:110",
      "A:111",
      "A:112",
      "A:113",
      "A:114",
      "A:115",
      "A:116",
      "A:117",
      "A:118",
      "A:119",
      "A:12",
      "A:120",
      "A:121",
      "A:122",
      "A:123",
      "A:124",
      "A:125",
      "A:126",
      "A:127",
      "A:128",
      "A:13",
      "A:130",
      "A:131",
      "A:132",
      "A:133",
      "A:134",
      "A:135",
      "A:136",
      "A:137",
      "A:138",
      "A:139",
      "A:14",
      "A:140",
      "A:141",
      "A:142",
      "A:143",
      "A:144",
      "A:145",
      "A:146",
      "A:147",
      "A:148",
      "A:149",
      "A:15",
      "A:150",
      "A:151",
      "A:152",
      "A:153",
      "A:154",
      "A:155",
      "A:156",
      "A:157",
      "A:158",
      "A:159",
      "A:16",
      "A:160",
      "A:161",
      "A:162",
      "A:163",
      "A:164",
      "A:165",
      "A:166",
      "A:167",
      "A:168",
      "A:169",
      "A:17",
      "A:170",
      "A:171",
      "A:172",
      "A:173",
      "A:174",
      "A:175",
      "A:176",
      "A:177",
      "A:178",
      "A:179",
      "A:18",
      "A:180",
      "A:181",
      "A:182",
      "A:183",
      "A:184",
      "A:185",
      "A:186",
      "A:187",
      "A:188",
      "A:189",
      "A:19",
      "A:190",
      "A:191",
      "A:192",
      "A:193",
      "A:194",
      "A:195",
      "A:196",
      "A:197",
      "A:198",
      "A:199",
      "A:2",
      "A:20",
      "A:200",
      "A:201",
      "A:202",
      "A:203",
      "A:204",
      "A:205",
      "A:206",
      "A:207",
      "A:208",
      "A:209",
      "A:21",
      "A:210",
      "A:211",
      "A:212",
      "A:213",
      "A:214",
      "A:215",
      "A:216",
      "A:217",
      "A:218",
      "A:219",
      "A:22",
      "A:220",
      "A:221",
      "A:222",
      "A:23",
      "A:24",
      "A:25",
      "A:26",
      "A:27",
      "A:28",
      "A:29",
      "A:3",
      "A:30",
      "A:31",
      "A:32",
      "A:33",
      "A:35",
      "A:36",
      "A:37",
      "A:38",
      "A:39",
      "A:4",
      "A:40",
      "A:41",
      "A:42",
      "A:43",
      "A:44",
      "A:45",
      "A:46",
      "A:47",
      "A:48",
      "A:49",
      "A:5",
      "A:50",
      "A:51",
      "A:52",
      "A:53",
      "A:54",
      "A:55",
      "A:56",
      "A:57",
      "A:58",
      "A:59",
      "A:6",
      "A:60",
      "A:61",
      "A:62",
      "A:63",
      "A:64",
      "A:65",
      "A:66",
      "A:67",
      "A:68",
      "A:69",
      "A:7",
      "A:70",
      "A:71",
      "A:72",
      "A:73",
      "A:74",
      "A:75",
      "A:76",
      "A:77",
      "A:78",
      "A:79",
      "A:8",
      "A:80",
      "A:81",
      "A:82",
      "A:83",
      "A:84",
      "A:85",
      "A:86",
      "A:87",
      "A:88",
      "A:89",
      "A:9",
      "A:90",
      "A:91",
      "A:92",
      "A:93",
      "A:94",
      "A:95",
      "A:96",
      "A:97",
      "A:98",
      "A:99"
    ],
    "A:130": [
      "A:1",
      "A:10",
      "A:100",
      "A:101",
      "A:102",
      "A:103",
      "A:104",
      "A:105",
      "A:106",
      "A:107",
      "A:108",
      "A:109",
      "A:11",
      "A:110",
      "A:111",
      "A:112",
      "A:113",
      "A:114",
      "A:115",
      "A:116",
      "A:117",
      "A:118",
      "A:119",
      "A:12",
      "A:120",
      "A:121",
      "A:122",
      "A:123",
      "A:124",
      "A:125",
      "A:126",
      "A:127",
      "A:128",
      "A:129",
      "A:13",
      "A:131",
      "A:132",
      "A:133",
      "A:134",
      "A:135",
      "A:136",
      "A:137",
      "A:138",
      "A:139",
      "A:14",
      "A:140",
      "A:141",
      "A:142",
      "A:143",
      "A:144",
      "A:145",
      "A:146",
      "A:147",
      "A:148",
      "A:149",
      "A:15",
      "A:150",
      "A:151",
      "A:152",
      "A:153",
      "A:154",
      "A:155",
      "A:156",
      "A:157",
      "A:158",
      "A:159",
      "A:16",
      "A:160",
      "A:161",
      "A:162",
      "A:163",
      "A:164",
      "A:165",
      "A:166",
      "A:167",
      "A:168",
      "A:169",
      "A:17",
      "A:170",
      "A:171",
      "A:172",
      "A:173",
      "A:174",
      "A:175",
      "A:176",
      "A:177",
      "A:178",
      "A:179",
      "A:18",
      "A:180",
      "A:181",
      "A:182",
      "A:183",
      "A:184",
      "A:185",
      "A:186",
      "A:187",
      "A:188",
      "A:189",
      "A:19",
      "A:190",
      "A:191",
      "A:192",
      "A:193",
      "A:194",
      "A:195",
      "A:196",
      "A:197",
      "A:198",
      "A:199",
      "A:2",
      "A:20",
      "A:200",
      "A:201",
      "A:202",
      "A:203",
      "A:204",
      "A:205",
      "A:206",
      "A:207",
      "A:208",
      "A:209",
      "A:21",
      "A:210",
      "A:211",
      "A:212",
      "A:213",
      "A:214",
      "A:215",
      "A:216",
      "A:217",
      "A:218",
      "A:219",
      "A:22",
      "A:220",
      "A:221",
      "A:222",
      "A:23",
      "A:24",
      "A:25",
      "A:26",
      "A:27",
      "A:28",
      "A:29",
      "A:3",
      "A:30",
      "A:31",
      "A:32",
      "A:33",
      "A:35",
      "A:36",
      "A:37",
      "A:38",
      "A:39",
      "A:4",
      "A:40",
      "A:41",
      "A:42",
      "A:43",
      "A:44",
      "A:45",
      "A:46",
      "A:47",
      "A:48",
      "A:49",
      "A:5",
      "A:50",
      "A:51",
      "A:52",
      "A:53",
      "A:54",
      "A:55",
      "A:56",
      "A:57",
      "A:58",
      "A:59",
      "A:6",
      "A:60",
      "A:61",
      "A:62",
      "A:63",
      "A:64",
      "A:65",
      "A:66",
      "A:67",
      "A:68",
      "A:69",
      "A:7",
      "A:70",
      "A:71",
      "A:72",
      "A:73",
      "A:74",
      "A:75",
      "A:76",
      "A:77",
      "A:78",
      "A:79",
      "A:8",
      "A:80",
      "A:81",
      "A:82",
      "A:83",
      "A:84",
      "A:85",
      "A:86",
      "A:87",
      "A:88",
      "A:89",
      "A:9",
      "A:90",
      "A:91",
      "A:92",
      "A:93",
      "A:94",
      "A:95",
      "A:96",
      "A:97",
      "A:98",
      "A:99"
    ],
    "A:131": [
      "A:1",
      "A:10",
      "A:100",
      "A:101",
      "A:102",
      "A:103",
      "A:104",
      "A:105",
      "A:106",
      "A:107",
      "A:108",
      "A:109",
      "A:11",
      "A:110",
      "A:111",
      "A:112",
      "A:113",
      "A:114",
      "A:115",
      "A:116",
      "A:117",
      "A:118",
      "A:119",
      "A:12",
      "A:120",
      "A:121",
      "A:122",
      "A:123",
      "A:124",
      "A:125",
      "A:126",
      "A:127",
      "A:128",
      "A:129",
      "A:13",
      "A:130",
      "A:132",
      "A:133",
      "A:134",
      "A:135",
      "A:136",
      "A:137",
      "A:138",
      "A:139",
      "A:14",
      "A:140",
      "A:141",
      "A:142",
      "A:143",
      "A:144",
      "A:145",
      "A:146",
      "A:147",
      "A:148",
      "A:149",
      "A:15",
      "A:150",
      "A:151",
      "A:152",
      "A:153",
      "A:154",
      "A:155",
      "A:156",
      "A:157",
      "A:158",
      "A:159",
      "A:16",
      "A:160",
      "A:161",
      "A:162",
      "A:163",
      "A:164",
      "A:165",
      "A:166",
      "A:167",
      "A:168",
      "A:169",
      "A:17",
      "A:170",
      "A:171",
      "A:172",
      "A:173",
      "A:174",
      "A:175",
      "A:176",
      "A:177",
      "A:178",
      "A:179",
      "A:18",
      "A:180",
      "A:181",
      "A:182",
      "A:183",
      "A:184",
      "A:185",
      "A:186",
      "A:187",
      "A:188",
      "A:189",
      "A:19",
      "A:190",
      "A:191",
      "A:192",
      "A:193",
      "A:194",
      "A:195",
      "A:196",
      "A:197",
      "A:198",
      "A:199",
      "A:2",
      "A:20",
      "A:200",
      "A:201",
      "A:202",
      "A:203",
      "A:204",
      "A:205",
      "A:206",
      "A:207",
      "A:208",
      "A:209",
      "A:21",
      "A:210",
      "A:211",
      "A:212",
      "A:213",
      "A:214",
      "A:215",
      "A:216",
      "A:217",
      "A:218",
      "A:219",
      "A:22",
      "A:220",
      "A:221",
      "A:222",
      "A:23",
      "A:24",
      "A:25",
      "A:26",
      "A:27",
      "A:28",
      "A:29",
      "A:3",
      "A:30",
      "A:31",
      "A:32",
      "A:33",
      "A:35",
      "A:36",
      "A:37",
      "A:38",
      "A:39",
      "A:4",
      "A:40",
      "A:41",
      "A:42",
      "A:43",
      "A:44",
      "A:45",
      "A:46",
      "A:47",
      "A:48",
      "A:49",
      "A:5",
      "A:50",
      "A:51",
      "A:52",
      "A:53",
      "A:54",
      "A:55",
      "A:56",
      "A:57",
      "A:58",
      "A:59",
      "A:6",
      "A:60",
      "A:61",
      "A:62",
      "A:63",
      "A:64",
      "A:65",
      "A:66",
      "A:67",
      "A:68",
      "A:69",
      "A:7",
      "A:70",
      "A:71",
      "A:72",
      "A:73",
      "A:74",
      "A:75",
      "A:76",
      "A:77",
      "A:78",
      "A:79",
      "A:8",
      "A:80",
      "A:81",
      "A:82",
      "A:83",
      "A:84",
      "A:85",
      "A:86",
      "A:87",
      "A:88",
      "A:89",
      "A:9",
      "A:90",
      "A:91",
      "A:92",
      "A:93",
      "A:94",
      "A:95",
      "A:96",
      "A:97",
      "A:98",
      "A:99"
    ],
    "A:132": [
      "A:1",
      "A:10",
      "A:100",
      "A:101",
      "A:102",
      "A:103",
      "A:104",
      "A:105",
      "A:106",
      "A:107",
      "A:108",
      "A:109",
      "A:11",
      "A:110",
      "A:111",
      "A:112",
      "A:113",
      "A:114",
      "A:115",
      "A:116",
      "A:117",
      "A:118",
      "A:119",
      "A:12",
      "A:120",
      "A:121",
      "A:122",
      "A:123",
      "A:124",
      "A:125",
      "A:126",
      "A:127",
      "A:128",
      "A:129",
      "A:13",
      "A:130",
      "A:131",
      "A:133",
      "A:134",
      "A:135",
      "A:136",
      "A:137",
      "A:138",
      "A:139",
      "A:14",
      "A:140",
      "A:141",
      "A:142",
      "A:143",
      "A:144",
      "A:145",
      "A:146",
      "A:147",
      "A:148",
      "A:149",
      "A:15",
      "A:150",
      "A:151",
      "A:152",
      "A:153",
      "A:154",
      "A:155",
      "A:156",
      "A:157",
      "A:158",
      "A:159",
      "A:16",
      "A:160",
      "A:161",
      "A:162",
      "A:163",
      "A:164",
      "A:165",
      "A:166",
      "A:167",
      "A:168",
      "A:169",
      "A:17",
      "A:170",
      "A:171",
      "A:172",
      "A:173",
      "A:174",
      "A:175",
      "A:176",
      "A:177",
      "A:178",
      "A:179",
      "A:18",
      "A:180",
      "A:181",
      "A:182",
      "A:183",
      "A:184",
      "A:185",
      "A:186",
      "A:187",
      "A:188",
      "A:189",
      "A:19",
      "A:190",
      "A:191",
      "A:192",
      "A:193",
      "A:194",
      "A:195",
      "A:196",
      "A:197",
      "A:198",
      "A:199",
      "A:2",
      "A:20",
      "A:200",
      "A:201",
      "A:202",
      "A:203",
      "A:204",
      "A:205",
      "A:206",
      "A:207",
      "A:208",
      "A:209",
      "A:21",
      "A:210",
      "A:211",
      "A:212",
      "A:213",
      "A:214",
      "A:215",
      "A:216",
      "A:217",
      "A:218",
      "A:219",
      "A:22",
      "A:220",
      "A:221",
      "A:222",
      "A:23",
      "A:24",
      "A:25",
      "A:26",
      "A:27",
      "A:28",
      "A:29",
      "A:3",
      "A:30",
      "A:31",
      "A:32",
      "A:33",
      "A:35",
      "A:36",
      "A:37",
      "A:38",
      "A:39",
      "A:4",
      "A:40",
      "A:41",
      "A:42",
      "A:43",
      "A:44",
      "A:45",
      "A:46",
      "A:47",
      "A:48",
      "A:49",
      "A:5",
      "A:50",
      "A:51",
      "A:52",
      "A:53",
      "A:54",
      "A:55",
      "A:56",
      "A:57",
      "A:58",
      "A:59",
      "A:6",
      "A:60",
      "A:61",
      "A:62",
      "A:63",
      "A:64",
      "A:65",
      "A:66",
      "A:67",
      "A:68",
      "A:69",
      "A:7",
      "A:70",
      "A:71",
      "A:72",
      "A:73",
      "A:74",
      "A:75",
      "A:76",
      "A:77",
      "A:78",
      "A:79",
      "A:8",
      "A:80",
      "A:81",
      "A:82",
      "A:83",
      "A:84",
      "A:85",
      "A:86",
      "A:87",
      "A:88",
      "A:89",
      "A:9",
      "A:90",
      "A:91",
      "A:92",
      "A:93",
      "A:94",
      "A:95",
      "A:96",
      "A:97",
      "A:98",
      "A:99"
    ],
    "A:133": [
      "A:1",
      "A:10",
      "A:100",
      "A:101",
      "A:102",
      "A:103",
      "A:104",
      "A:105",
      "A:106",
      "A:107",
      "A:108",
      "A:109",
      "A:11",
      "A:110",
      "A:111",
      "A:112",
      "A:113",
      "A:114",
      "A:115",
      "A:116",
      "A:117",
      "A:118",
      "A:119",
      "A:12",
      "A:120",
      "A:121",
      "A:122",
      "A:123",
      "A:124",
      "A:125",
      "A:126",
      "A:127",
      "A:128",
      "A:129",
      "A:13",
      "A:130",
      "A:131",
      "A:132",
      "A:134",
      "A:135",
      "A:136",
      "A:137",
      "A:138",
      "A:139",
      "A:14",
      "A:140",
      "A:141",
      "A:142",
      "A:143",
      "A:144",
      "A:145",
      "A:146",
      "A:147",
      "A:148",
      "A:149",
      "A:15",
      "A:150",
      "A:151",
      "A:152",
      "A:153",
      "A:154",
      "A:155",
      "A:156",
      "A:157",
      "A:158",
      "A:159",
      "A:16",
      "A:160",
      "A:161",
      "A:162",
      "A:163",
      "A:164",
      "A:165",
      "A:166",
      "A:167",
      "A:168",
      "A:169",
      "A:17",
      "A:170",
      "A:171",
      "A:172",
      "A:173",
      "A:174",
      "A:175",
      "A:176",
      "A:177",
      "A:178",
      "A:179",
      "A:18",
      "A:180",
      "A:181",
      "A:182",
      "A:183",
      "A:184",
      "A:185",
      "A:186",
      "A:187",
      "A:188",
      "A:189",
      "A:19",
      "A:190",
      "A:191",
      "A:192",
      "A:193",
      "A:194",
      "A:195",
      "A:196",
      "A:197",
      "A:198",
      "A:199",
      "A:2",
      "A:20",
      "A:200",
      "A:201",
      "A:202",
      "A:203",
      "A:204",
      "A:205",
      "A:206",
      "A:207",
      "A:208",
      "A:209",
      "A:21",
      "A:210",
      "A:211",
      "A:212",
      "A:213",
      "A:214",
      "A:215",
      "A:216",
      "A:217",
      "A:218",
      "A:219",
      "A:22",
      "A:220",
      "A:221",
      "A:222",
      "A:23",
      "A:24",
      "A:25",
      "A:26",
      "A:27",
      "A:28",
      "A:29",
      "A:3",
      "A:30",
      "A:31",
      "A:32",
      "A:33",
      "A:35",
      "A:36",
      "A:37",
      "A:38",
      "A:39",
      "A:4",
      "A:40",
      "A:41",
      "A:42",
      "A:43",
      "A:44",
      "A:45",
      "A:46",
      "A:47",
      "A:48",
      "A:49",
      "A:5",
      "A:50",
      "A:51",
      "A:52",
      "A:53",
      "A:54",
      "A:55",
      "A:56",
      "A:57",
      "A:58",
      "A:59",
      "A:6",
      "A:60",
      "A:61",
      "A:62",
      "A:63",
      "A:64",
      "A:65",
      "A:66",
      "A:67",
      "A:68",
      "A:69",
      "A:7",
      "A:70",
      "A:71",
      "A:72",
      "A:73",
      "A:74",
      "A:75",
      "A:76",
      "A:77",
      "A:78",
      "A:79",
      "A:8",
      "A:80",
      "A:81",
      "A:82",
      "A:83",
      "A:84",
      "A:85",
      "A:86",
      "A:87",
      "A:88",
      "A:89",
      "A:9",
      "A:90",
      "A:91",
      "A:92",
      "A:93",
      "A:94",
      "A:95",
      "A:96",
      "A:97",
      "A:98",
      "A:99"
    ],
    "A:134": [
      "A:1",
      "A:10",
      "A:100",
      "A:101",
      "A:102",
      "A:103",
      "A:104",
      "A:105",
      "A:106",
      "A:107",
      "A:108",
      "A:109",
      "A:11",
      "A:110",
      "A:111",
      "A:112",
      "A:113",
      "A:114",
      "A:115",
      "A:116",
      "A:117",
      "A:118",
      "A:119",
      "A:12",
      "A:120",
      "A:121",
      "A:122",
      "A:123",
      "A:124",
      "A:125",
      "A:126",
      "A:127",
      "A:128",
      "A:129",
      "A:13",
      "A:130",
      "A:131",
      "A:132",
      "A:133",
      "A:135",
      "A:136",
      "A:137",
      "A:138",
      "A:139",
      "A:14",
      "A:140",
      "A:141",
      "A:142",
      "A:143",
      "A:144",
      "A:145",
      "A:146",
      "A:147",
      "A:148",
      "A:149",
      "A:15",
      "A:150",
      "A:151",
      "A:152",
      "A:153",
      "A:154",
      "A:155",
      "A:156",
      "A:157",
      "A:158",
      "A:159",
      "A:16",
      "A:160",
      "A:161",
      "A:162",
      "A:163",
      "A:164",
      "A:165",
      "A:166",
      "A:167",
      "A:168",
      "A:169",
      "A:17",
      "A:170",
      "A:171",
      "A:172",
      "A:173",
      "A:174",
      "A:175",
      "A:176",
      "A:177",
      "A:178",
      "A:179",
      "A:18",
      "A:180",
      "A:181",
      "A:182",
      "A:183",
      "A:184",
      "A:185",
      "A:186",
      "A:187",
      "A:188",
      "A:189",
      "A:19",
      "A:190",
      "A:191",
      "A:192",
      "A:193",
      "A:194",
      "A:195",
      "A:196",
      "A:197",
      "A:198",
      "A:199",
      "A:2",
      "A:20",
      "A:200",
      "A:201",
      "A:202",
      "A:203",
      "A:204",
      "A:205",
      "A:206",
      "A:207",
      "A:208",
      "A:209",
      "A:21",
      "A:210",
      "A:211",
      "A:212",
      "A:213",
      "A:214",
      "A:215",
      "A:216",
      "A:217",
      "A:218",
      "A:219",
      "A:22",
      "A:220",
      "A:221",
      "A:222",
      "A:23",
      "A:24",
      "A:25",
      "A:26",
      "A:27",
      "A:28",
      "A:29",
      "A:3",
      "A:30",
      "A:31",
      "A:32",
      "A:33",
      "A:35",
      "A:36",
      "A:37",
      "A:38",
      "A:39",
      "A:4",
      "A:40",
      "A:41",
      "A:42",
      "A:43",
      "A:44",
      "A:45",
      "A:46",
      "A:47",
      "A:48",
      "A:49",
      "A:5",
      "A:50",
      "A:51",
      "A:52",
      "A:53",
      "A:54",
      "A:55",
      "A:56",
      "A:57",
      "A:58",
      "A:59",
      "A:6",
      "A:60",
      "A:61",
      "A:62",
      "A:63",
      "A:64",
      "A:65",
      "A:66",
      "A:67",
      "A:68",
      "A:69",
      "A:7",
      "A:70",
      "A:71",
      "A:72",
      "A:73",
      "A:74",
      "A:75",
      "A:76",
      "A:77",
      "A:78",
      "A:79",
      "A:8",
      "A:80",
      "A:81",
      "A:82",
      "A:83",
      "A:84",
      "A:85",
      "A:86",
      "A:87",
      "A:88",
      "A:89",
      "A:9",
      "A:90",
      "A:91",
      "A:92",
      "A:93",
      "A:94",
      "A:95",
      "A:96",
      "A:97",
      "A:98",
      "A:99"
    ],
    "A:135": [
      "A:1",
      "A:10",
      "A:100",
      "A:101",
      "A:102",
      "A:103",
      "A:104",
      "A:105",
      "A:106",
      "A:107",
      "A:108",
      "A:109",
      "A:11",
      "A:110",
      "A:111",
      "A:112",
      "A:113",
      "A:114",
      "A:115",
      "A:116",
      "A:117",
      "A:118",
      "A:119",
      "A:12",
      "A:120",
      "A:121",
      "A:122",
      "A:123",
      "A:124",
      "A:125",
      "A:126",
      "A:127",
      "A:128",
      "A:129",
      "A:13",
      "A:130",
      "A:131",
      "A:132",
      "A:133",
      "A:134",
      "A:136",
      "A:137",
      "A:138",
      "A:139",
      "A:14",
      "A:140",
      "A:141",
      "A:142",
      "A:143",
      "A:144",
      "A:145",
      "A:146",
      "A:147",
      "A:148",
      "A:149",
      "A:15",
      "A:150",
      "A:151",
      "A:152",
      "A:153",
      "A:154",
      "A:155",
      "A:156",
      "A:157",
      "A:158",
      "A:159",
      "A:16",
      "A:160",
      "A:161",
      "A:162",
      "A:163",
      "A:164",
      "A:165",
      "A:166",
      "A:167",
      "A:168",
      "A:169",
      "A:17",
      "A:170",
      "A:171",
      "A:172",
      "A:173",
      "A:174",
      "A:175",
      "A:176",
      "A:177",
      "A:178",
      "A:179",
      "A:18",
      "A:180",
      "A:181",
      "A:182",
      "A:183",
      "A:184",
      "A:185",
      "A:186",
      "A:187",
      "A:188",
      "A:189",
      "A:19",
      "A:190",
      "A:191",
      "A:192",
      "A:193",
      "A:194",
      "A:195",
      "A:196",
      "A:197",
      "A:198",
      "A:199",
      "A:2",
      "A:20",
      "A:200",
      "A:201",
      "A:202",
      "A:203",
      "A:204",
      "A:205",
      "A:206",
      "A:207",
      "A:208",
      "A:209",
      "A:21",
      "A:210",
      "A:211",
      "A:212",
      "A:213",
      "A:214",
      "A:215",
      "A:216",
      "A:217",
      "A:218",
      "A:219",
      "A:22",
      "A:220",
      "A:221",
      "A:222",
      "A:23",
      "A:24",
      "A:25",
      "A:26",
      "A:27",
      "A:28",
      "A:29",
      "A:3",
      "A:30",
      "A:31",
      "A:32",
      "A:33",
      "A:35",
      "A:36",
      "A:37",
      "A:38",
      "A:39",
      "A:4",
      "A:40",
      "A:41",
      "A:42",
      "A:43",
      "A:44",
      "A:45",
      "A:46",
      "A:47",
      "A:48",
      "A:49",
      "A:5",
      "A:50",
      "A:51",
      "A:52",
      "A:53",
      "A:54",
      "A:55",
      "A:56",
      "A:57",
      "A:58",
      "A:59",
      "A:6",
      "A:60",
      "A:61",
      "A:62",
      "A:63",
      "A:64",
      "A:65",
      "A:66",
      "A:67",
      "A:68",
      "A:69",
      "A:7",
      "A:70",
      "A:71",
      "A:72",
      "A:73",
      "A:74",
      "A:75",
      "A:76",
      "A:77",
      "A:78",
      "A:79",
      "A:8",
      "A:80",
      "A:81",
      "A:82",
      "A:83",
      "A:84",
      "A:85",
      "A:86",
      "A:87",
      "A:88",
      "A:89",
      "A:9",
      "A:90",
      "A:91",
      "A:92",
      "A:93",
      "A:94",
      "A:95",
      "A:96",
      "A:97",
      "A:98",
      "A:99"
    ],
    "A:136": [
      "A:1",
      "A:10",
      "A:100",
      "A:101",
      "A:102",
      "A:103",
      "A:104",
      "A:105",
      "A:106",
      "A:107",
      "A:108",
      "A:109",
      "A:11",
      "A:110",
      "A:111",
      "A:112",
      "A:113",
      "A:114",
      "A:115",
      "A:116",
      "A:117",
      "A:118",
      "A:119",
      "A:12",
      "A:120",
      "A:121",
      "A:122",
      "A:123",
      "A:124",
      "A:125",
      "A:126",
      "A:127",
      "A:128",
      "A:129",
      "A:13",
      "A:130",
      "A:131",
      "A:132",
      "A:133",
      "A:134",
      "A:135",
      "A:137",
      "A:138",
      "A:139",
      "A:14",
      "A:140",
      "A:141",
      "A:142",
      "A:143",
      "A:144",
      "A:145",
      "A:146",
      "A:147",
      "A:148",
      "A:149",
      "A:15",
      "A:150",
      "A:151",
      "A:152",
      "A:153",
      "A:154",
      "A:155",
      "A:156",
      "A:157",
      "A:158",
      "A:159",
      "A:16",
      "A:160",
      "A:161",
      "A:162",
      "A:163",
      "A:164",
      "A:165",
      "A:166",
      "A:167",
      "A:168",
      "A:169",
      "A:17",
      "A:170",
      "A:171",
      "A:172",
      "A:173",
      "A:174",
      "A:175",
      "A:176",
      "A:177",
      "A:178",
      "A:179",
      "A:18",
      "A:180",
      "A:181",
      "A:182",
      "A:183",
      "A:184",
      "A:185",
      "A:186",
      "A:187",
      "A:188",
      "A:189",
      "A:19",
      "A:190",
      "A:191",
      "A:192",
      "A:193",
      "A:194",
      "A:195",
      "A:196",
      "A:197",
      "A:198",
      "A:199",
      "A:2",
      "A:20",
      "A:200",
      "A:201",
      "A:202",
      "A:203",
      "A:204",
      "A:205",
      "A:206",
      "A:207",
      "A:208",
      "A:209",
      "A:21",
      "A:210",
      "A:211",
      "A:212",
      "A:213",
      "A:214",
      "A:215",
      "A:216",
      "A:217",
      "A:218",
      "A:219",
      "A:22",
      "A:220",
      "A:221",
      "A:222",
      "A:23",
      "A:24",
      "A:25",
      "A:26",
      "A:27",
      "A:28",
      "A:29",
      "A:3",
      "A:30",
      "A:31",
      "A:32",
      "A:33",
      "A:35",
      "A:36",
      "A:37",
      "A:38",
      "A:39",
      "A:4",
      "A:40",
      "A:41",
      "A:42",
      "A:43",
      "A:44",
      "A:45",
      "A:46",
      "A:47",
      "A:48",
      "A:49",
      "A:5",
      "A:50",
      "A:51",
      "A:52",
      "A:53",
      "A:54",
      "A:55",
      "A:56",
      "A:57",
      "A:58",
      "A:59",
      "A:6",
      "A:60",
      "A:61",
      "A:62",
      "A:63",
      "A:64",
      "A:65",
      "A:66",
      "A:67",
      "A:68",
      "A:69",
      "A:7",
      "A:70",
      "A:71",
      "A:72",
      "A:73",
      "A:74",
      "A:75",
      "A:76",
      "A:77",
      "A:78",
      "A:79",
      "A:8",
      "A:80",
      "A:81",
      "A:82",
      "A:83",
      "A:84",
      "A:85",
      "A:86",
      "A:87",
      "A:88",
      "A:89",
      "A:9",
      "A:90",
      "A:91",
      "A:92",
      "A:93",
      "A:94",
      "A:95",
      "A:96",
      "A:97",
      "A:98",
      "A:99"
    ],
    "A:137": [
      "A:1",
      "A:10",
      "A:100",
      "A:101",
      "A:102",
      "A:103",
      "A:104",
      "A:105",
      "A:106",
      "A:107",
      "A:108",
      "A:109",
      "A:11",
      "A:110",
      "A:111",
      "A:112",
      "A:113",
      "A:114",
      "A:115",
      "A:116",
      "A:117",
      "A:118",
      "A:119",
      "A:12",
      "A:120",
      "A:121",
      "A:122",
      "A:123",
      "A:124",
      "A:125",
      "A:126",
      "A:127",
      "A:128",
      "A:129",
      "A:13",
      "A:130",
      "A:131",
      "A:132",
      "A:133",
      "A:134",
      "A:135",
      "A:136",
      "A:138",
      "A:139",
      "A:14",
      "A:140",
      "A:141",
      "A:142",
      "A:143",
      "A:144",
      "A:145",
      "A:146",
      "A:147",
      "A:148",
      "A:149",
      "A:15",
      "A:150",
      "A:151",
      "A:152",
      "A:153",
      "A:154",
      "A:155",
      "A:156",
      "A:157",
      "A:158",
      "A:159",
      "A:16",
      "A:160",
      "A:161",
      "A:162",
      "A:163",
      "A:164",
      "A:165",
      "A:166",
      "A:167",
      "A:168",
      "A:169",
      "A:17",
      "A:170",
      "A:171",
      "A:172",
      "A:173",
      "A:174",
      "A:175",
      "A:176",
      "A:177",
      "A:178",
      "A:179",
      "A:18",
      "A:180",
      "A:181",
      "A:182",
      "A:183",
      "A:184",
      "A:185",
      "A:186",
      "A:187",
      "A:188",
      "A:189",
      "A:19",
      "A:190",
      "A:191",
      "A:192",
      "A:193",
      "A:194",
      "A:195",
      "A:196",
      "A:197",
      "A:198",
      "A:199",
      "A:2",
      "A:20",
      "A:200",
      "A:201",
      "A:202",
      "A:203",
      "A:204",
      "A:205",
      "A:206",
      "A:207",
      "A:208",
      "A:209",
      "A:21",
      "A:210",
      "A:211",
      "A:212",
      "A:213",
      "A:214",
      "A:215",
      "A:216",
      "A:217",
      "A:218",
      "A:219",
      "A:22",
      "A:220",
      "A:221",
      "A:222",
      "A:23",
      "A:24",
      "A:25",
      "A:26",
      "A:27",
      "A:28",
      "A:29",
      "A:3",
      "A:30",
      "A:31",
      "A:32",
      "A:33",
      "A:35",
      "A:36",
      "A:37",
      "A:38",
      "A:39",
      "A:4",
      "A:40",
      "A:41",
      "A:42",
      "A:43",
      "A:44",
      "A:45",
      "A:46",
      "A:47",
      "A:48",
      "A:49",
      "A:5",
      "A:50",
      "A:51",
      "A:52",
      "A:53",
      "A:54",
      "A:55",
      "A:56",
      "A:57",
      "A:58",
      "A:59",
      "A:6",
      "A:60",
      "A:61",
      "A:62",
      "A:63",
      "A:64",
      "A:65",
      "A:66",
      "A:67",
      "A:68",
      "A:69",
      "A:7",
      "A:70",
      "A:71",
      "A:72",
      "A:73",
      "A:74",
      "A:75",
      "A:76",
      "A:77",
      "A:78",
      "A:79",
      "A:8",
      "A:80",
      "A:81",
      "A:82",
      "A:83",
      "A:84",
      "A:85",
      "A:86",
      "A:87",
      "A:88",
      "A:89",
      "A:9",
      "A:90",
      "A:91",
      "A:92",
      "A:93",
      "A:94",
      "A:95",
      "A:96",
      "A:97",
      "A:98",
      "A:99"
    ],
    "A:138": [
      "A:1",
      "A:10",
      "A:100",
      "A:101",
      "A:102",
      "A:103",
      "A:104",
      "A:105",
      "A:106",
      "A:107",
      "A:108",
      "A:109",
      "A:11",
      "A:110",
      "A:111",
      "A:112",
      "A:113",
      "A:114",
      "A:115",
      "A:116",
      "A:117",
      "A:118",
      "A:119",
      "A:12",
      "A:120",
      "A:121",
      "A:122",
      "A:123",
      "A:124",
      "A:125",
      "A:126",
      "A:127",
      "A:128",
      "A:129",
      "A:13",
      "A:130",
      "A:131",
      "A:132",
      "A:133",
      "A:134",
      "A:135",
      "A:136",
      "A:137",
      "A:139",
      "A:14",
      "A:140",
      "A:141",
      "A:142",
      "A:143",
      "A:144",
      "A:145",
      "A:146",
      "A:147",
      "A:148",
      "A:149",
      "A:15",
      "A:150",
      "A:151",
      "A:152",
      "A:153",
      "A:154",
      "A:155",
      "A:156",
      "A:157",
      "A:158",
      "A:159",
      "A:16",
      "A:160",
      "A:161",
      "A:162",
      "A:163",
      "A:164",
      "A:165",
      "A:166",
      "A:167",
      "A:168",
      "A:169",
      "A:17",
      "A:170",
      "A:171",
      "A:172",
      "A:173",
      "A:174",
      "A:175",
      "A:176",
      "A:177",
      "A:178",
      "A:179",
      "A:18",
      "A:180",
      "A:181",
      "A:182",
      "A:183",
      "A:184",
      "A:185",
      "A:186",
      "A:187",
      "A:188",
      "A:189",
      "A:19",
      "A:190",
      "A:191",
      "A:192",
      "A:193",
      "A:194",
      "A:195",
      "A:196",
      "A:197",
      "A:198",
      "A:199",
      "A:2",
      "A:20",
      "A:200",
      "A:201",
      "A:202",
      "A:203",
      "A:204",
      "A:205",
      "A:206",
      "A:207",
      "A:208",
      "A:209",
      "A:21",
      "A:210",
      "A:211",
      "A:212",
      "A:213",
      "A:214",
      "A:215",
      "A:216",
      "A:217",
      "A:218",
      "A:219",
      "A:22",
      "A:220",
      "A:221",
      "A:222",
      "A:23",
      "A:24",
      "A:25",
      "A:26",
      "A:27",
      "A:28",
      "A:29",
      "A:3",
      "A:30",
      "A:31",
      "A:32",
      "A:33",
      "A:35",
      "A:36",
      "A:37",
      "A:38",
      "A:39",
      "A:4",
      "A:40",
      "A:41",
      "A:42",
      "A:43",
      "A:44",
      "A:45",
      "A:46",
      "A:47",
      "A:48",
      "A:49",
      "A:5",
      "A:50",
      "A:51",
      "A:52",
      "A:53",
      "A:54",
      "A:55",
      "A:56",
      "A:57",
      "A:58",
      "A:59",
      "A:6",
      "A:60",
      "A:61",
      "A:62",
      "A:63",
      "A:64",
      "A:65",
      "A:66",
      "A:67",
      "A:68",
      "A:69",
      "A:7",
      "A:70",
      "A:71",
      "A:72",
      "A:73",
      "A:74",
      "A:75",
      "A:76",
      "A:77",
      "A:78",
      "A:79",
      "A:8",
      "A:80",
      "A:81",
      "A:82",
      "A:83",
      "A:84",
      "A:85",
      "A:86",
      "A:87",
      "A:88",
      "A:89",
      "A:9",
      "A:90",
      "A:91",
      "A:92",
      "A:93",
      "A:94",
      "A:95",
      "A:96",
      "A:97",
      "A:98",
      "A:99"
    ],
    "A:139": [
      "A:1",
      "A:10",
      "A:100",
      "A:101",
      "A:102",
      "A:103",
      "A:104",
      "A:105",
      "A:106",
      "A:107",
      "A:108",
      "A:109",
      "A:11",
      "A:110",
      "A:111",
      "A:112",
      "A:113",
      "A:114",
      "A:115",
      "A:116",
      "A:117",
      "A:118",
      "A:119",
      "A:12",
      "A:120",
      "A:121",
      "A:122",
      "A:123",
      "A:124",
      "A:125",
      "A:126",
      "A:127",
      "A:128",
      "A:129",
      "A:13",
      "A:130",
      "A:131",
      "A:132",
      "A:133",
      "A:134",
      "A:135",
      "A:136",
      "A:137",
      "A:138",
      "A:14",
      "A:140",
      "A:141",
      "A:142",
      "A:143",
      "A:144",
      "A:145",
      "A:146",
      "A:147",
      "A:148",
      "A:149",
      "A:15",
      "A:150",
      "A:151",
      "A:152",
      "A:153",
      "A:154",
      "A:155",
      "A:156",
      "A:157",
      "A:158",
      "A:159",
      "A:16",
      "A:160",
      "A:161",
      "A:162",
      "A:163",
      "A:164",
      "A:165",
      "A:166",
      "A:167",
      "A:168",
      "A:169",
      "A:17",
      "A:170",
      "A:171",
      "A:172",
      "A:173",
      "A:174",
      "A:175",
      "A:176",
      "A:177",
      "A:178",
      "A:179",
      "A:18",
      "A:180",
      "A:181",
      "A:182",
      "A:183",
      "A:184",
      "A:185",
      "A:186",
      "A:187",
      "A:188",
      "A:189",
      "A:19",
      "A:190",
      "A:191",
      "A:192",
      "A:193",
      "A:194",
      "A:195",
      "A:196",
      "A:197",
      "A:198",
      "A:199",
      "A:2",
      "A:20",
      "A:200",
      "A:201",
      "A:202",
      "A:203",
      "A:204",
      "A:205",
      "A:206",
      "A:207",
      "A:208",
      "A:209",
      "A:21",
      "A:210",
      "A:211",
      "A:212",
      "A:213",
      "A:214",
      "A:215",
      "A:216",
      "A:217",
      "A:218",
      "A:219",
      "A:22",
      "A:220",
      "A:221",
      "A:222",
      "A:23",
      "A:24",
      "A:25",
      "A:26",
      "A:27",
      "A:28",
      "A:29",
      "A:3",
      "A:30",
      "A:31",
      "A:32",
      "A:33",
      "A:35",
      "A:36",
      "A:37",
      "A:38",
      "A:39",
      "A:4",
      "A:40",
      "A:41",
      "A:42",
      "A:43",
      "A:44",
      "A:45",
      "A:46",
      "A:47",
      "A:48",
      "A:49",
      "A:5",
      "A:50",
      "A:51",
      "A:52",
      "A:53",
      "A:54",
      "A:55",
      "A:56",
      "A:57",
      "A:58",
      "A:59",
      "A:6",
      "A:60",
      "A:61",
      "A:62",
      "A:63",
      "A:64",
      "A:65",
      "A:66",
      "A:67",
      "A:68",
      "A:69",
      "A:7",
      "A:70",
      "A:71",
      "A:72",
      "A:73",
      "A:74",
      "A:75",
      "A:76",
      "A:77",
      "A:78",
      "A:79",
      "A:8",
      "A:80",
      "A:81",
      "A:82",
      "A:83",
      "A:84",
      "A:85",
      "A:86",
      "A:87",
      "A:88",
      "A:89",
      "A:9",
      "A:90",
      "A:91",
      "A:92",
      "A:93",
      "A:94",
      "A:95",
      "A:96",
      "A:97",
      "A:98",
      "A:99"
    ],
    "A:140": [
      "A:1",
      "A:10",
      "A:100",
      "A:101",
      "A:102",
      "A:103",
      "A:104",
      "A:105",
      "A:106",
      "A:107",
      "A:108",
      "A:109",
      "A:11",
      "A:110",
      "A:111",
      "A:112",
      "A:113",
      "A:114",
      "A:115",
      "A:116",
      "A:117",
      "A:118",
      "A:119",
      "A:12",
      "A:120",
      "A:121",
      "A:122",
      "A:123",
      "A:124",
      "A:125",
      "A:126",
      "A:127",
      "A:128",
      "A:129",
      "A:13",
      "A:130",
      "A:131",
      "A:132",
      "A:133",
      "A:134",
      "A:135",
      "A:136",
      "A:137",
      "A:138",
      "A:139",
      "A:14",
      "A:141",
      "A:142",
      "A:143",
      "A:144",
      "A:145",
      "A:146",
      "A:147",
      "A:148",
      "A:149",
      "A:15",
      "A:150",
      "A:151",
      "A:152",
      "A:153",
      "A:154",
      "A:155",
      "A:156",
      "A:157",
      "A:158",
      "A:159",
      "A:16",
      "A:160",
      "A:161",
      "A:162",
      "A:163",
      "A:164",
      "A:165",
      "A:166",
      "A:167",
      "A:168",
      "A:169",
      "A:17",
      "A:170",
      "A:171",
      "A:172",
      "A:173",
      "A:174",
      "A:175",
      "A:176",
      "A:177",
      "A:178",
      "A:179",
      "A:18",
      "A:180",
      "A:181",
      "A:182",
      "A:183",
      "A:184",
      "A:185",
      "A:186",
      "A:187",
      "A:188",
      "A:189",
      "A:19",
      "A:190",
      "A:191",
      "A:192",
      "A:193",
      "A:194",
      "A:195",
      "A:196",
      "A:197",
      "A:198",
      "A:199",
      "A:2",
      "A:20",
      "A:200",
      "A:201",
      "A:202",
      "A:203",
      "A:204",
      "A:205",
      "A:206",
      "A:207",
      "A:208",
      "A:209",
      "A:21",
      "A:210",
      "A:211",
      "A:212",
      "A:213",
      "A:214",
      "A:215",
      "A:216",
      "A:217",
      "A:218",
      "A:219",
      "A:22",
      "A:220",
      "A:221",
      "A:222",
      "A:23",
      "A:24",
      "A:25",
      "A:26",
      "A:27",
      "A:28",
      "A:29",
      "A:3",
      "A:30",
      "A:31",
      "A:32",
      "A:33",
      "A:35",
      "A:36",
      "A:37",
      "A:38",
      "A:39",
      "A:4",
      "A:40",
      "A:41",
      "A:42",
      "A:43",
      "A:44",
      "A:45",
      "A:46",
      "A:47",
      "A:48",
      "A:49",
      "A:5",
      "A:50",
      "A:51",
      "A:52",
      "A:53",
      "A:54",
      "A:55",
      "A:56",
      "A:57",
      "A:58",
      "A:59",
      "A:6",
      "A:60",
      "A:61",
      "A:62",
      "A:63",
      "A:64",
      "A:65",
      "A:66",
      "A:67",
      "A:68",
      "A:69",
      "A:7",
      "A:70",
      "A:71",
      "A:72",
      "A:73",
      "A:74",
      "A:75",
      "A:76",
      "A:77",
      "A:78",
      "A:79",
      "A:8",
      "A:80",
      "A:81",
      "A:82",
      "A:83",
      "A:84",
      "A:85",
      "A:86",
      "A:87",
      "A:88",
      "A:89",
      "A:9",
      "A:90",
      "A:91",
      "A:92",
      "A:93",
      "A:94",
      "A:95",
      "A:96",
      "A:97",
      "A:98",
      "A:99"
    ],
    "A:141": [
      "A:1",
      "A:10",
      "A:100",
      "A:101",
      "A:102",
      "A:103",
      "A:104",
      "A:105",
      "A:106",
      "A:107",
      "A:108",
      "A:109",
      "A:11",
      "A:110",
      "A:111",
      "A:112",
      "A:113",
      "A:114",
      "A:115",
      "A:116",
      "A:117",
      "A:118",
      "A:119",
      "A:12",
      "A:120",
      "A:121",
      "A:122",
      "A:123",
      "A:124",
      "A:125",
      "A:126",
      "A:127",
      "A:128",
      "A:129",
      "A:13",
      "A:130",
      "A:131",
      "A:132",
      "A:133",
      "A:134",
      "A:135",
      "A:136",
      "A:137",
      "A:138",
      "A:139",
      "A:14",
      "A:140",
      "A:142",
      "A:143",
      "A:144",
      "A:145",
      "A:146",
      "A:147",
      "A:148",
      "A:149",
      "A:15",
      "A:150",
      "A:151",
      "A:152",
      "A:153",
      "A:154",
      "A:155",
      "A:156",
      "A:157",
      "A:158",
      "A:159",
      "A:16",
      "A:160",
      "A:161",
      "A:162",
      "A:163",
      "A:164",
      "A:165",
      "A:166",
      "A:167",
      "A:168",
      "A:169",
      "A:17",
      "A:170",
      "A:171",
      "A:172",
      "A:173",
      "A:174",
      "A:175",
      "A:176",
      "A:177",
      "A:178",
      "A:179",
      "A:18",
      "A:180",
      "A:181",
      "A:182",
      "A:183",
      "A:184",
      "A:185",
      "A:186",
      "A:187",
      "A:188",
      "A:189",
      "A:19",
      "A:190",
      "A:191",
      "A:192",
      "A:193",
      "A:194",
      "A:195",
      "A:196",
      "A:197",
      "A:198",
      "A:199",
      "A:2",
      "A:20",
      "A:200",
      "A:201",
      "A:202",
      "A:203",
      "A:204",
      "A:205",
      "A:206",
      "A:207",
      "A:208",
      "A:209",
      "A:21",
      "A:210",
      "A:211",
      "A:212",
      "A:213",
      "A:214",
      "A:215",
      "A:216",
      "A:217",
      "A:218",
      "A:219",
      "A:22",
      "A:220",
      "A:221",
      "A:222",
      "A:23",
      "A:24",
      "A:25",
      "A:26",
      "A:27",
      "A:28",
      "A:29",
      "A:3",
      "A:30",
      "A:31",
      "A:32",
      "A:33",
      "A:35",
      "A:36",
      "A:37",
      "A:38",
      "A:39",
      "A:4",
      "A:40",
      "A:41",
      "A:42",
      "A:43",
      "A:44",
      "A:45",
      "A:46",
      "A:47",
      "A:48",
      "A:49",
      "A:5",
      "A:50",
      "A:51",
      "A:52",
      "A:53",
      "A:54",
      "A:55",
      "A:56",
      "A:57",
      "A:58",
      "A:59",
      "A:6",
      "A:60",
      "A:61",
      "A:62",
      "A:63",
      "A:64",
      "A:65",
      "A:66",
      "A:67",
      "A:68",
      "A:69",
      "A:7",
      "A:70",
      "A:71",
      "A:72",
      "A:73",
      "A:74",
      "A:75",
      "A:76",
      "A:77",
      "A:78",
      "A:79",
      "A:8",
      "A:80",
      "A:81",
      "A:82",
      "A:83",
      "A:84",
      "A:85",
      "A:86",
      "A:87",
      "A:88",
      "A:89",
      "A:9",
      "A:90",
      "A:91",
      "A:92",
      "A:93",
      "A:94",
      "A:95",
      "A:96",
      "A:97",
      "A:98",
      "A:99"
    ],
    "A:142": [
      "A:1",
      "A:10",
      "A:100",
      "A:101",
      "A:102",
      "A:103",
      "A:104",
      "A:105",
      "A:106",
      "A:107",
      "A:108",
      "A:109",
      "A:11",
      "A:110",
      "A:111",
      "A:112",
      "A:113",
      "A:114",
      "A:115",
      "A:116",
      "A:117",
      "A:118",
      "A:119",
      "A:12",
      "A:120",
      "A:121",
      "A:122",
      "A:123",
      "A:124",
      "A:125",
      "A:126",
      "A:127",
      "A:128",
      "A:129",
      "A:13",
      "A:130",
      "A:131",
      "A:132",
      "A:133",
      "A:134",
      "A:135",
      "A:136",
      "A:137",
      "A:138",
      "A:139",
      "A:14",
      "A:140",
      "A:141",
      "A:143",
      "A:144",
      "A:145",
      "A:146",
      "A:147",
      "A:148",
      "A:149",
      "A:15",
      "A:150",
      "A:151",
      "A:152",
      "A:153",
      "A:154",
      "A:155",
      "A:156",
      "A:157",
      "A:158",
      "A:159",
      "A:16",
      "A:160",
      "A:161",
      "A:162",
      "A:163",
      "A:164",
      "A:165",
      "A:166",
      "A:167",
      "A:168",
      "A:169",
      "A:17",
      "A:170",
      "A:171",
      "A:172",
      "A:173",
      "A:174",
      "A:175",
      "A:176",
      "A:177",
      "A:178",
      "A:179",
      "A:18",
      "A:180",
      "A:181",
      "A:182",
      "A:183",
      "A:184",
      "A:185",
      "A:186",
      "A:187",
      "A:188",
      "A:189",
      "A:19",
      "A:190",
      "A:191",
      "A:192",
      "A:193",
      "A:194",
      "A:195",
      "A:196",
      "A:197",
      "A:198",
      "A:199",
      "A:2",
      "A:20",
      "A:200",
      "A:201",
      "A:202",
      "A:203",
      "A:204",
      "A:205",
      "A:206",
      "A:207",
      "A:208",
      "A:209",
      "A:21",
      "A:210",
      "A:211",
      "A:212",
      "A:213",
      "A:214",
      "A:215",
      "A:216",
      "A:217",
      "A:218",
      "A:219",
      "A:22",
      "A:220",
      "A:221",
      "A:222",
      "A:23",
      "A:24",
      "A:25",
      "A:26",
      "A:27",
      "A:28",
      "A:29",
      "A:3",
      "A:30",
      "A:31",
      "A:32",
      "A:33",
      "A:35",
      "A:36",
      "A:37",
      "A:38",
      "A:39",
      "A:4",
      "A:40",
      "A:41",
      "A:42",
      "A:43",
      "A:44",
      "A:45",
      "A:46",
      "A:47",
      "A:48",
      "A:49",
      "A:5",
      "A:50",
      "A:51",
      "A:52",
      "A:53",
      "A:54",
      "A:55",
      "A:56",
      "A:57",
      "A:58",
      "A:59",
      "A:6",
      "A:60",
      "A:61",
      "A:62",
      "A:63",
      "A:64",
      "A:65",
      "A:66",
      "A:67",
      "A:68",
      "A:69",
      "A:7",
      "A:70",
      "A:71",
      "A:72",
      "A:73",
      "A:74",
      "A:75",
      "A:76",
      "A:77",
      "A:78",
      "A:79",
      "A:8",
      "A:80",
      "A:81",
      "A:82",
      "A:83",
      "A:84",
      "A:85",
      "A:86",
      "A:87",
      "A:88",
      "A:89",
      "A:9",
      "A:90",
      "A:91",
      "A:92",
      "A:93",
      "A:94",
      "A:95",
      "A:96",
      "A:97",
      "A:98",
      "A:99"
    ],
    "A:143": [
      "A:1",
      "A:10",
      "A:100",
      "A:101",
      "A:102",
      "A:103",
      "A:104",
      "A:105",
      "A:106",
      "A:107",
      "A:108",
      "A:109",
      "A:11",
      "A:110",
      "A:111",
      "A:112",
      "A:113",
      "A:114",
      "A:115",
      "A:116",
      "A:117",
      "A:118",
      "A:119",
      "A:12",
      "A:120",
      "A:121",
      "A:122",
      "A:123",
      "A:124",
      "A:125",
      "A:126",
      "A:127",
      "A:128",
      "A:129",
      "A:13",
      "A:130",
      "A:131",
      "A:132",
      "A:133",
      "A:134",
      "A:135",
      "A:136",
      "A:137",
      "A:138",
      "A:139",
      "A:14",
      "A:140",
      "A:141",
      "A:142",
      "A:144",
      "A:145",
      "A:146",
      "A:147",
      "A:148",
      "A:149",
      "A:15",
      "A:150",
      "A:151",
      "A:152",
      "A:153",
      "A:154",
      "A:155",
      "A:156",
      "A:157",
      "A:158",
      "A:159",
      "A:16",
      "A:160",
      "A:161",
      "A:162",
      "A:163",
      "A:164",
      "A:165",
      "A:166",
      "A:167",
      "A:168",
      "A:169",
      "A:17",
      "A:170",
      "A:171",
      "A:172",
      "A:173",
      "A:174",
      "A:175",
      "A:176",
      "A:177",
      "A:178",
      "A:179",
      "A:18",
      "A:180",
      "A:181",
      "A:182",
      "A:183",
      "A:184",
      "A:185",
      "A:186",
      "A:187",
      "A:188",
      "A:189",
      "A:19",
      "A:190",
      "A:191",
      "A:192",
      "A:193",
      "A:194",
      "A:195",
      "A:196",
      "A:197",
      "A:198",
      "A:199",
      "A:2",
      "A:20",
      "A:200",
      "A:201",
      "A:202",
      "A:203",
      "A:204",
      "A:205",
      "A:206",
      "A:207",
      "A:208",
      "A:209",
      "A:21",
      "A:210",
      "A:211",
      "A:212",
      "A:213",
      "A:214",
      "A:215",
      "A:216",
      "A:217",
      "A:218",
      "A:219",
      "A:22",
      "A:220",
      "A:221",
      "A:222",
      "A:23",
      "A:24",
      "A:25",
      "A:26",
      "A:27",
      "A:28",
      "A:29",
      "A:3",
      "A:30",
      "A:31",
      "A:32",
      "A:33",
      "A:35",
      "A:36",
      "A:37",
      "A:38",
      "A:39",
      "A:4",
      "A:40",
      "A:41",
      "A:42",
      "A:43",
      "A:44",
      "A:45",
      "A:46",
      "A:47",
      "A:48",
      "A:49",
      "A:5",
      "A:50",
      "A:51",
      "A:52",
      "A:53",
      "A:54",
      "A:55",
      "A:56",
      "A:57",
      "A:58",
      "A:59",
      "A:6",
      "A:60",
      "A:61",
      "A:62",
      "A:63",
      "A:64",
      "A:65",
      "A:66",
      "A:67",
      "A:68",
      "A:69",
      "A:7",
      "A:70",
      "A:71",
      "A:72",
      "A:73",
      "A:74",
      "A:75",
      "A:76",
      "A:77",
      "A:78",
      "A:79",
      "A:8",
      "A:80",
      "A:81",
      "A:82",
      "A:83",
      "A:84",
      "A:85",
      "A:86",
      "A:87",
      "A:88",
      "A:89",
      "A:9",
      "A:90",
      "A:91",
      "A:92",
      "A:93",
      "A:94",
      "A:95",
      "A:96",
      "A:97",
      "A:98",
      "A:99"
    ],
    "A:144": [
      "A:1",
      "A:10",
      "A:100",
      "A:101",
      "A:102",
      "A:103",
      "A:104",
      "A:105",
      "A:106",
      "A:107",
      "A:108",
      "A:109",
      "A:11",
      "A:110",
      "A:111",
      "A:112",
      "A:113",
      "A:114",
      "A:115",
      "A:116",
      "A:117",
      "A:118",
      "A:119",
      "A:12",
      "A:120",
      "A:121",
      "A:122",
      "A:123",
      "A:124",
      "A:125",
      "A:126",
      "A:127",
      "A:128",
      "A:129",
      "A:13",
      "A:130",
      "A:131",
      "A:132",
      "A:133",
      "A:134",
      "A:135",
      "A:136",
      "A:137",
      "A:138",
      "A:139",
      "A:14",
      "A:140",
      "A:141",
      "A:142",
      "A:143",
      "A:145",
      "A:146",
      "A:147",
      "A:148",
      "A:149",
      "A:15",
      "A:150",
      "A:151",
      "A:152",
      "A:153",
      "A:154",
      "A:155",
      "A:156",
      "A:157",
      "A:158",
      "A:159",
      "A:16",
      "A:160",
      "A:161",
      "A:162",
      "A:163",
      "A:164",
      "A:165",
      "A:166",
      "A:167",
      "A:168",
      "A:169",
      "A:17",
      "A:170",
      "A:171",
      "A:172",
      "A:173",
      "A:174",
      "A:175",
      "A:176",
      "A:177",
      "A:178",
      "A:179",
      "A:18",
      "A:180",
      "A:181",
      "A:182",
      "A:183",
      "A:184",
      "A:185",
      "A:186",
      "A:187",
      "A:188",
      "A:189",
      "A:19",
      "A:190",
      "A:191",
      "A:192",
      "A:193",
      "A:194",
      "A:195",
      "A:196",
      "A:197",
      "A:198",
      "A:199",
      "A:2",
      "A:20",
      "A:200",
      "A:201",
      "A:202",
      "A:203",
      "A:204",
      "A:205",
      "A:206",
      "A:207",
      "A:208",
      "A:209",
      "A:21",
      "A:210",
      "A:211",
      "A:212",
      "A:213",
      "A:214",
      "A:215",
      "A:216",
      "A:217",
      "A:218",
      "A:219",
      "A:22",
      "A:220",
      "A:221",
      "A:222",
      "A:23",
      "A:24",
      "A:25",
      "A:26",
      "A:27",
      "A:28",
      "A:29",
      "A:3",
      "A:30",
      "A:31",
      "A:32",
      "A:33",
      "A:35",
      "A:36",
      "A:37",
      "A:38",
      "A:39",
      "A:4",
      "A:40",
      "A:41",
      "A:42",
      "A:43",
      "A:44",
      "A:45",
      "A:46",
      "A:47",
      "A:48",
      "A:49",
      "A:5",
      "A:50",
      "A:51",
      "A:52",
      "A:53",
      "A:54",
      "A:55",
      "A:56",
      "A:57",
      "A:58",
      "A:59",
      "A:6",
      "A:60",
      "A:61",
      "A:62",
      "A:63",
      "A:64",
      "A:65",
      "A:66",
      "A:67",
      "A:68",
      "A:69",
      "A:7",
      "A:70",
      "A:71",
      "A:72",
      "A:73",
      "A:74",
      "A:75",
      "A:76",
      "A:77",
      "A:78",
      "A:79",
      "A:8",
      "A:80",
      "A:81",
      "A:82",
      "A:83",
      "A:84",
      "A:85",
      "A:86",
      "A:87",
      "A:88",
      "A:89",
      "A:9",
      "A:90",
      "A:91",
      "A:92",
      "A:93",
      "A:94",
      "A:95",
      "A:96",
      "A:97",
      "A:98",
      "A:99"
    ],
    "A:145": [
      "A:1",
      "A:10",
      "A:100",
      "A:101",
      "A:102",
      "A:103",
      "A:104",
      "A:105",
      "A:106",
      "A:107",
      "A:108",
      "A:109",
      "A:11",
      "A:110",
      "A:111",
      "A:112",
      "A:113",
      "A:114",
      "A:115",
      "A:116",
      "A:117",
      "A:118",
      "A:119",
      "A:12",
      "A:120",
      "A:121",
      "A:122",
      "A:123",
      "A:124",
      "A:125",
      "A:126",
      "A:127",
      "A:128",
      "A:129",
      "A:13",
      "A:130",
      "A:131",
      "A:132",
      "A:133",
      "A:134",
      "A:135",
      "A:136",
      "A:137",
      "A:138",
      "A:139",
      "A:14",
      "A:140",
      "A:141",
      "A:142",
      "A:143",
      "A:144",
      "A:146",
      "A:147",
      "A:148",
      "A:149",
      "A:15",
      "A:150",
      "A:151",
      "A:152",
      "A:153",
      "A:154",
      "A:155",
      "A:156",
      "A:157",
      "A:158",
      "A:159",
      "A:16",
      "A:160",
      "A:161",
      "A:162",
      "A:163",
      "A:164",
      "A:165",
      "A:166",
      "A:167",
      "A:168",
      "A:169",
      "A:17",
      "A:170",
      "A:171",
      "A:172",
      "A:173",
      "A:174",
      "A:175",
      "A:176",
      "A:177",
      "A:178",
      "A:179",
      "A:18",
      "A:180",
      "A:181",
      "A:182",
      "A:183",
      "A:184",
      "A:185",
      "A:186",
      "A:187",
      "A:188",
      "A:189",
      "A:19",
      "A:190",
      "A:191",
      "A:192",
      "A:193",
      "A:194",
      "A:195",
      "A:196",
      "A:197",
      "A:198",
      "A:199",
      "A:2",
      "A:20",
      "A:200",
      "A:201",
      "A:202",
      "A:203",
      "A:204",
      "A:205",
      "A:206",
      "A:207",
      "A:208",
      "A:209",
      "A:21",
      "A:210",
      "A:211",
      "A:212",
      "A:213",
      "A:214",
      "A:215",
      "A:216",
      "A:217",
      "A:218",
      "A:219",
      "A:22",
      "A:220",
      "A:221",
      "A:222",
      "A:23",
      "A:24",
      "A:25",
      "A:26",
      "A:27",
      "A:28",
      "A:29",
      "A:3",
      "A:30",
      "A:31",
      "A:32",
      "A:33",
      "A:35",
      "A:36",
      "A:37",
      "A:38",
      "A:39",
      "A:4",
      "A:40",
      "A:41",
      "A:42",
      "A:43",
      "A:44",
      "A:45",
      "A:46",
      "A:47",
      "A:48",
      "A:49",
      "A:5",
      "A:50",
      "A:51",
      "A:52",
      "A:53",
      "A:54",
      "A:55",
      "A:56",
      "A:57",
      "A:58",
      "A:59",
      "A:6",
      "A:60",
      "A:61",
      "A:62",
      "A:63",
      "A:64",
      "A:65",
      "A:66",
      "A:67",
      "A:68",
      "A:69",
      "A:7",
      "A:70",
      "A:71",
      "A:72",
      "A:73",
      "A:74",
      "A:75",
      "A:76",
      "A:77",
      "A:78",
      "A:79",
      "A:8",
      "A:80",
      "A:81",
      "A:82",
      "A:83",
      "A:84",
      "A:85",
      "A:86",
      "A:87",
      "A:88",
      "A:89",
      "A:9",
      "A:90",
      "A:91",
      "A:92",
      "A:93",
      "A:94",
      "A:95",
      "A:96",
      "A:97",
      "A:98",
      "A:99"
    ],
    "A:146": [
      "A:1",
      "A:10",
      "A:100",
      "A:101",
      "A:102",
      "A:103",
      "A:104",
      "A:105",
      "A:106",
      "A:107",
      "A:108",
      "A:109",
      "A:11",
      "A:110",
      "A:111",
      "A:112",
      "A:113",
      "A:114",
      "A:115",
      "A:116",
      "A:117",
      "A:118",
      "A:119",
      "A:12",
      "A:120",
      "A:121",
      "A:122",
      "A:123",
      "A:124",
      "A:125",
      "A:126",
      "A:127",
      "A:128",
      "A:129",
      "A:13",
      "A:130",
      "A:131",
      "A:132",
      "A:133",
      "A:134",
      "A:135",
      "A:136",
      "A:137",
      "A:138",
      "A:139",
      "A:14",
      "A:140",
      "A:141",
      "A:142",
      "A:143",
      "A:144",
      "A:145",
      "A:147",
      "A:148",
      "A:149",
      "A:15",
      "A:150",
      "A:151",
      "A:152",
      "A:153",
      "A:154",
      "A:155",
      "A:156",
      "A:157",
      "A:158",
      "A:159",
      "A:16",
      "A:160",
      "A:161",
      "A:162",
      "A:163",
      "A:164",
      "A:165",
      "A:166",
      "A:167",
      "A:168",
      "A:169",
      "A:17",
      "A:170",
      "A:171",
      "A:172",
      "A:173",
      "A:174",
      "A:175",
      "A:176",
      "A:177",
      "A:178",
      "A:179",
      "A:18",
      "A:180",
      "A:181",
      "A:182",
      "A:183",
      "A:184",
      "A:185",
      "A:186",
      "A:187",
      "A:188",
      "A:189",
      "A:19",
      "A:190",
      "A:191",
      "A:192",
      "A:193",
      "A:194",
      "A:195",
      "A:196",
      "A:197",
      "A:198",
      "A:199",
      "A:2",
      "A:20",
      "A:200",
      "A:201",
      "A:202",
      "A:203",
      "A:204",
      "A:205",
      "A:206",
      "A:207",
      "A:208",
      "A:209",
      "A:21",
      "A:210",
      "A:211",
      "A:212",
      "A:213",
      "A:214",
      "A:215",
      "A:216",
      "A:217",
      "A:218",
      "A:219",
      "A:22",
      "A:220",
      "A:221",
      "A:222",
      "A:23",
      "A:24",
      "A:25",
      "A:26",
      "A:27",
      "A:28",
      "A:29",
      "A:3",
      "A:30",
      "A:31",
      "A:32",
      "A:33",
      "A:35",
      "A:36",
      "A:37",
      "A:38",
      "A:39",
      "A:4",
      "A:40",
      "A:41",
      "A:42",
      "A:43",
      "A:44",
      "A:45",
      "A:46",
      "A:47",
      "A:48",
      "A:49",
      "A:5",
      "A:50",
      "A:51",
      "A:52",
      "A:53",
      "A:54",
      "A:55",
      "A:56",
      "A:57",
      "A:58",
      "A:59",
      "A:6",
      "A:60",
      "A:61",
      "A:62",
      "A:63",
      "A:64",
      "A:65",
      "A:66",
      "A:67",
      "A:68",
      "A:69",
      "A:7",
      "A:70",
      "A:71",
      "A:72",
      "A:73",
      "A:74",
      "A:75",
      "A:76",
      "A:77",
      "A:78",
      "A:79",
      "A:8",
      "A:80",
      "A:81",
      "A:82",
      "A:83",
      "A:84",
      "A:85",
      "A:86",
      "A:87",
      "A:88",
      "A:89",
      "A:9",
      "A:90",
      "A:91",
      "A:92",
      "A:93",
      "A:94",
      "A:95",
      "A:96",
      "A:97",
      "A:98",
      "A:99"
    ],
    "A:147": [
      "A:1",
      "A:10",
      "A:100",
      "A:101",
      "A:102",
      "A:103",
      "A:104",
      "A:105",
      "A:106",
      "A:107",
      "A:108",
      "A:109",
      "A:11",
      "A:110",
      "A:111",
      "A:112",
      "A:113",
      "A:114",
      "A:115",
      "A:116",
      "A:117",
      "A:118",
      "A:119",
      "A:12",
      "A:120",
      "A:121",
      "A:122",
      "A:123",
      "A:124",
      "A:125",
      "A:126",
      "A:127",
      "A:128",
      "A:129",
      "A:13",
      "A:130",
      "A:131",
      "A:132",
      "A:133",
      "A:134",
      "A:135",
      "A:136",
      "A:137",
      "A:138",
      "A:139",
      "A:14",
      "A:140",
      "A:141",
      "A:142",
      "A:143",
      "A:144",
      "A:145",
      "A:146",
      "A:148",
      "A:149",
      "A:15",
      "A:150",
      "A:151",
      "A:152",
      "A:153",
      "A:154",
      "A:155",
      "A:156",
      "A:157",
      "A:158",
      "A:159",
      "A:16",
      "A:160",
      "A:161",
      "A:162",
      "A:163",
      "A:164",
      "A:165",
      "A:166",
      "A:167",
      "A:168",
      "A:169",
      "A:17",
      "A:170",
      "A:171",
      "A:172",
      "A:173",
      "A:174",
      "A:175",
      "A:176",
      "A:177",
      "A:178",
      "A:179",
      "A:18",
      "A:180",
      "A:181",
      "A:182",
      "A:183",
      "A:184",
      "A:185",
      "A:186",
      "A:187",
      "A:188",
      "A:189",
      "A:19",
      "A:190",
      "A:191",
      "A:192",
      "A:193",
      "A:194",
      "A:195",
      "A:196",
      "A:197",
      "A:198",
      "A:199",
      "A:2",
      "A:20",
      "A:200",
      "A:201",
      "A:202",
      "A:203",
      "A:204",
      "A:205",
      "A:206",
      "A:207",
      "A:208",
      "A:209",
      "A:21",
      "A:210",
      "A:211",
      "A:212",
      "A:213",
      "A:214",
      "A:215",
      "A:216",
      "A:217",
      "A:218",
      "A:219",
      "A:22",
      "A:220",
      "A:221",
      "A:222",
      "A:23",
      "A:24",
      "A:25",
      "A:26",
      "A:27",
      "A:28",
      "A:29",
      "A:3",
      "A:30",
      "A:31",
      "A:32",
      "A:33",
      "A:35",
      "A:36",
      "A:37",
      "A:38",
      "A:39",
      "A:4",
      "A:40",
      "A:41",
      "A:42",
      "A:43",
      "A:44",
      "A:45",
      "A:46",
      "A:47",
      "A:48",
      "A:49",
      "A:5",
      "A:50",
      "A:51",
      "A:52",
      "A:53",
      "A:54",
      "A:55",
      "A:56",
      "A:57",
      "A:58",
      "A:59",
      "A:6",
      "A:60",
      "A:61",
      "A:62",
      "A:63",
      "A:64",
      "A:65",
      "A:66",
      "A:67",
      "A:68",
      "A:69",
      "A:7",
      "A:70",
      "A:71",
      "A:72",
      "A:73",
      "A:74",
      "A:75",
      "A:76",
      "A:77",
      "A:78",
      "A:79",
      "A:8",
      "A:80",
      "A:81",
      "A:82",
      "A:83",
      "A:84",
      "A:85",
      "A:86",
      "A:87",
      "A:88",
      "A:89",
      "A:9",
      "A:90",
      "A:91",
      "A:92",
      "A:93",
      "A:94",
      "A:95",
      "A:96",
      "A:97",
      "A:98",
      "A:99"
    ],
    "A:148": [
      "A:1",
      "A:10",
      "A:100",
      "A:101",
      "A:102",
      "A:103",
      "A:104",
      "A:105",
      "A:106",
      "A:107",
      "A:108",
      "A:109",
      "A:11",
      "A:110",
      "A:111",
      "A:112",
      "A:113",
      "A:114",
      "A:115",
      "A:116",
      "A:117",
      "A:118",
      "A:119",
      "A:12",
      "A:120",
      "A:121",
      "A:122",
      "A:123",
      "A:124",
      "A:125",
      "A:126",
      "A:127",
      "A:128",
      "A:129",
      "A:13",
      "A:130",
      "A:131",
      "A:132",
      "A:133",
      "A:134",
      "A:135",
      "A:136",
      "A:137",
      "A:138",
      "A:139",
      "A:14",
      "A:140",
      "A:141",
      "A:142",
      "A:143",
      "A:144",
      "A:145",
      "A:146",
      "A:147",
      "A:149",
      "A:15",
      "A:150",
      "A:151",
      "A:152",
      "A:153",
      "A:154",
      "A:155",
      "A:156",
      "A:157",
      "A:158",
      "A:159",
      "A:16",
      "A:160",
      "A:161",
      "A:162",
      "A:163",
      "A:164",
      "A:165",
      "A:166",
      "A:167",
      "A:168",
      "A:169",
      "A:17",
      "A:170",
      "A:171",
      "A:172",
      "A:173",
      "A:174",
      "A:175",
      "A:176",
      "A:177",
      "A:178",
      "A:179",
      "A:18",
      "A:180",
      "A:181",
      "A:182",
      "A:183",
      "A:184",
      "A:185",
      "A:186",
      "A:187",
      "A:188",
      "A:189",
      "A:19",
      "A:190",
      "A:191",
      "A:192",
      "A:193",
      "A:194",
      "A:195",
      "A:196",
      "A:197",
      "A:198",
      "A:199",
      "A:2",
      "A:20",
      "A:200",
      "A:201",
      "A:202",
      "A:203",
      "A:204",
      "A:205",
      "A:206",
      "A:207",
      "A:208",
      "A:209",
      "A:21",
      "A:210",
      "A:211",
      "A:212",
      "A:213",
      "A:214",
      "A:215",
      "A:216",
      "A:217",
      "A:218",
      "A:219",
      "A:22",
      "A:220",
      "A:221",
      "A:222",
      "A:23",
      "A:24",
      "A:25",
      "A:26",
      "A:27",
      "A:28",
      "A:29",
      "A:3",
      "A:30",
      "A:31",
      "A:32",
      "A:33",
      "A:35",
      "A:36",
      "A:37",
      "A:38",
      "A:39",
      "A:4",
      "A:40",
      "A:41",
      "A:42",
      "A:43",
      "A:44",
      "A:45",
      "A:46",
      "A:47",
      "A:48",
      "A:49",
      "A:5",
      "A:50",
      "A:51",
      "A:52",
      "A:53",
      "A:54",
      "A:55",
      "A:56",
      "A:57",
      "A:58",
      "A:59",
      "A:6",
      "A:60",
      "A:61",
      "A:62",
      "A:63",
      "A:64",
      "A:65",
      "A:66",
      "A:67",
      "A:68",
      "A:69",
      "A:7",
      "A:70",
      "A:71",
      "A:72",
      "A:73",
      "A:74",
      "A:75",
      "A:76",
      "A:77",
      "A:78",
      "A:79",
      "A:8",
      "A:80",
      "A:81",
      "A:82",
      "A:83",
      "A:84",
      "A:85",
      "A:86",
      "A:87",
      "A:88",
      "A:89",
      "A:9",
      "A:90",
      "A:91",
      "A:92",
      "A:93",
      "A:94",
      "A:95",
      "A:96",
      "A:97",
      "A:98",
      "A:99"
    ],
    "A:149": [
      "A:1",
      "A:10",
      "A:100",
      "A:101",
      "A:102",
      "A:103",
      "A:104",
      "A:105",
      "A:106",
      "A:107",
      "A:108",
      "A:109",
      "A:11",
      "A:110",
      "A:111",
      "A:112",
      "A:113",
      "A:114",
      "A:115",
      "A:116",
      "A:117",
      "A:118",
      "A:119",
      "A:12",
      "A:120",
      "A:121",
      "A:122",
      "A:123",
      "A:124",
      "A:125",
      "A:126",
      "A:127",
      "A:128",
      "A:129",
      "A:13",
      "A:130",
      "A:131",
      "A:132",
      "A:133",
      "A:134",
      "A:135",
      "A:136",
      "A:137",
      "A:138",
      "A:139",
      "A:14",
      "A:140",
      "A:141",
      "A:142",
      "A:143",
      "A:144",
      "A:145",
      "A:146",
      "A:147",
      "A:148",
      "A:15",
      "A:150",
      "A:151",
      "A:152",
      "A:153",
      "A:154",
      "A:155",
      "A:156",
      "A:157",
      "A:158",
      "A:159",
      "A:16",
      "A:160",
      "A:161",
      "A:162",
      "A:163",
      "A:164",
      "A:165",
      "A:166",
      "A:167",
      "A:168",
      "A:169",
      "A:17",
      "A:170",
      "A:171",
      "A:172",
      "A:173",
      "A:174",
      "A:175",
      "A:176",
      "A:177",
      "A:178",
      "A:179",
      "A:18",
      "A:180",
      "A:181",
      "A:182",
      "A:183",
      "A:184",
      "A:185",
      "A:186",
      "A:187",
      "A:188",
      "A:189",
      "A:19",
      "A:190",
      "A:191",
      "A:192",
      "A:193",
      "A:194",
      "A:195",
      "A:196",
      "A:197",
      "A:198",
      "A:199",
      "A:2",
      "A:20",
      "A:200",
      "A:201",
      "A:202",
      "A:203",
      "A:204",
      "A:205",
      "A:206",
      "A:207",
      "A:208",
      "A:209",
      "A:21",
      "A:210",
      "A:211",
      "A:212",
      "A:213",
      "A:214",
      "A:215",
      "A:216",
      "A:217",
      "A:218",
      "A:219",
      "A:22",
      "A:220",
      "A:221",
      "A:222",
      "A:23",
      "A:24",
      "A:25",
      "A:26",
      "A:27",
      "A:28",
      "A:29",
      "A:3",
      "A:30",
      "A:31",
      "A:32",
      "A:33",
      "A:35",
      "A:36",
      "A:37",
      "A:38",
      "A:39",
      "A:4",
      "A:40",
      "A:41",
      "A:42",
      "A:43",
      "A:44",
      "A:45",
      "A:46",
      "A:47",
      "A:48",
      "A:49",
      "A:5",
      "A:50",
      "A:51",
      "A:52",
      "A:53",
      "A:54",
      "A:55",
      "A:56",
      "A:57",
      "A:58",
      "A:59",
      "A:6",
      "A:60",
      "A:61",
      "A:62",
      "A:63",
      "A:64",
      "A:65",
      "A:66",
      "A:67",
      "A:68",
      "A:69",
      "A:7",
      "A:70",
      "A:71",
      "A:72",
      "A:73",
      "A:74",
      "A:75",
      "A:76",
      "A:77",
      "A:78",
      "A:79",
      "A:8",
      "A:80",
      "A:81",
      "A:82",
      "A:83",
      "A:84",
      "A:85",
      "A:86",
      "A:87",
      "A:88",
      "A:89",
      "A:9",
      "A:90",
      "A:91",
      "A:92",
      "A:93",
      "A:94",
      "A:95",
      "A:96",
      "A:97",
      "A:98",
      "A:99"
    ],
    "A:150": [
      "A:1",
      "A:10",
      "A:100",
      "A:101",
      "A:102",
      "A:103",
      "A:104",
      "A:105",
      "A:106",
      "A:107",
      "A:108",
      "A:109",
      "A:11",
      "A:110",
      "A:111",
      "A:112",
      "A:113",
      "A:114",
      "A:115",
      "A:116",
      "A:117",
      "A:118",
      "A:119",
      "A:12",
      "A:120",
      "A:121",
      "A:122",
      "A:123",
      "A:124",
      "A:125",
      "A:126",
      "A:127",
      "A:128",
      "A:129",
      "A:13",
      "A:130",
      "A:131",
      "A:132",
      "A:133",
      "A:134",
      "A:135",
      "A:136",
      "A:137",
      "A:138",
      "A:139",
      "A:14",
      "A:140",
      "A:141",
      "A:142",
      "A:143",
      "A:144",
      "A:145",
      "A:146",
      "A:147",
      "A:148",
      "A:149",
      "A:15",
      "A:151",
      "A:152",
      "A:153",
      "A:154",
      "A:155",
      "A:156",
      "A:157",
      "A:158",
      "A:159",
      "A:16",
      "A:160",
      "A:161",
      "A:162",
      "A:163",
      "A:164",
      "A:165",
      "A:166",
      "A:167",
      "A:168",
      "A:169",
      "A:17",
      "A:170",
      "A:171",
      "A:172",
      "A:173",
      "A:174",
      "A:175",
      "A:176",
      "A:177",
      "A:178",
      "A:179",
      "A:18",
      "A:180",
      "A:181",
      "A:182",
      "A:183",
      "A:184",
      "A:185",
      "A:186",
      "A:187",
      "A:188",
      "A:189",
      "A:19",
      "A:190",
      "A:191",
      "A:192",
      "A:193",
      "A:194",
      "A:195",
      "A:196",
      "A:197",
      "A:198",
      "A:199",
      "A:2",
      "A:20",
      "A:200",
      "A:201",
      "A:202",
      "A:203",
      "A:204",
      "A:205",
      "A:206",
      "A:207",
      "A:208",
      "A:209",
      "A:21",
      "A:210",
      "A:211",
      "A:212",
      "A:213",
      "A:214",
      "A:215",
      "A:216",
      "A:217",
      "A:218",
      "A:219",
      "A:22",
      "A:220",
      "A:221",
      "A:222",
      "A:23",
      "A:24",
      "A:25",
      "A:26",
      "A:27",
      "A:28",
      "A:29",
      "A:3",
      "A:30",
      "A:31",
      "A:32",
      "A:33",
      "A:35",
      "A:36",
      "A:37",
      "A:38",
      "A:39",
      "A:4",
      "A:40",
      "A:41",
      "A:42",
      "A:43",
      "A:44",
      "A:45",
      "A:46",
      "A:47",
      "A:48",
      "A:49",
      "A:5",
      "A:50",
      "A:51",
      "A:52",
      "A:53",
      "A:54",
      "A:55",
      "A:56",
      "A:57",
      "A:58",
      "A:59",
      "A:6",
      "A:60",
      "A:61",
      "A:62",
      "A:63",
      "A:64",
      "A:65",
      "A:66",
      "A:67",
      "A:68",
      "A:69",
      "A:7",
      "A:70",
      "A:71",
      "A:72",
      "A:73",
      "A:74",
      "A:75",
      "A:76",
      "A:77",
      "A:78",
      "A:79",
      "A:8",
      "A:80",
      "A:81",
      "A:82",
      "A:83",
      "A:84",
      "A:85",
      "A:86",
      "A:87",
      "A:88",
      "A:89",
      "A:9",
      "A:90",
      "A:91",
      "A:92",
      "A:93",
      "A:94",
      "A:95",
      "A:96",
      "A:97",
      "A:98",
      "A:99"
    ],
    "A:151": [
      "A:1",
      "A:10",
      "A:100",
      "A:101",
      "A:102",
      "A:103",
      "A:104",
      "A:105",
      "A:106",
      "A:107",
      "A:108",
      "A:109",
      "A:11",
      "A:110",
      "A:111",
      "A:112",
      "A:113",
      "A:114",
      "A:115",
      "A:116",
      "A:117",
      "A:118",
      "A:119",
      "A:12",
      "A:120",
      "A:121",
      "A:122",
      "A:123",
      "A:124",
      "A:125",
      "A:126",
      "A:127",
      "A:128",
      "A:129",
      "A:13",
      "A:130",
      "A:131",
      "A:132",
      "A:133",
      "A:134",
      "A:135",
      "A:136",
      "A:137",
      "A:138",
      "A:139",
      "A:14",
      "A:140",
      "A:141",
      "A:142",
      "A:143",
      "A:144",
      "A:145",
      "A:146",
      "A:147",
      "A:148",
      "A:149",
      "A:15",
      "A:150",
      "A:152",
      "A:153",
      "A:154",
      "A:155",
      "A:156",
      "A:157",
      "A:158",
      "A:159",
      "A:16",
      "A:160",
      "A:161",
      "A:162",
      "A:163",
      "A:164",
      "A:165",
      "A:166",
      "A:167",
      "A:168",
      "A:169",
      "A:17",
      "A:170",
      "A:171",
      "A:172",
      "A:173",
      "A:174",
      "A:175",
      "A:176",
      "A:177",
      "A:178",
      "A:179",
      "A:18",
      "A:180",
      "A:181",
      "A:182",
      "A:183",
      "A:184",
      "A:185",
      "A:186",
      "A:187",
      "A:188",
      "A:189",
      "A:19",
      "A:190",
      "A:191",
      "A:192",
      "A:193",
      "A:194",
      "A:195",
      "A:196",
      "A:197",
      "A:198",
      "A:199",
      "A:2",
      "A:20",
      "A:200",
      "A:201",
      "A:202",
      "A:203",
      "A:204",
      "A:205",
      "A:206",
      "A:207",
      "A:208",
      "A:209",
      "A:21",
      "A:210",
      "A:211",
      "A:212",
      "A:213",
      "A:214",
      "A:215",
      "A:216",
      "A:217",
      "A:218",
      "A:219",
      "A:22",
      "A:220",
      "A:221",
      "A:222",
      "A:23",
      "A:24",
      "A:25",
      "A:26",
      "A:27",
      "A:28",
      "A:29",
      "A:3",
      "A:30",
      "A:31",
      "A:32",
      "A:33",
      "A:35",
      "A:36",
      "A:37",
      "A:38",
      "A:39",
      "A:4",
      "A:40",
      "A:41",
      "A:42",
      "A:43",
      "A:44",
      "A:45",
      "A:46",
      "A:47",
      "A:48",
      "A:49",
      "A:5",
      "A:50",
      "A:51",
      "A:52",
      "A:53",
      "A:54",
      "A:55",
      "A:56",
      "A:57",
      "A:58",
      "A:59",
      "A:6",
      "A:60",
      "A:61",
      "A:62",
      "A:63",
      "A:64",
      "A:65",
      "A:66",
      "A:67",
      "A:68",
      "A:69",
      "A:7",
      "A:70",
      "A:71",
      "A:72",
      "A:73",
      "A:74",
      "A:75",
      "A:76",
      "A:77",
      "A:78",
      "A:79",
      "A:8",
      "A:80",
      "A:81",
      "A:82",
      "A:83",
      "A:84",
      "A:85",
      "A:86",
      "A:87",
      "A:88",
      "A:89",
      "A:9",
      "A:90",
      "A:91",
      "A:92",
      "A:93",
      "A:94",
      "A:95",
      "A:96",
      "A:97",
      "A:98",
      "A:99"
    ],
    "A:152": [
      "A:1",
      "A:10",
      "A:100",
      "A:101",
      "A:102",
      "A:103",
      "A:104",
      "A:105",
      "A:106",
      "A:107",
      "A:108",
      "A:109",
      "A:11",
      "A:110",
      "A:111",
      "A:112",
      "A:113",
      "A:114",
      "A:115",
      "A:116",
      "A:117",
      "A:118",
      "A:119",
      "A:12",
      "A:120",
      "A:121",
      "A:122",
      "A:123",
      "A:124",
      "A:125",
      "A:126",
      "A:127",
      "A:128",
      "A:129",
      "A:13",
      "A:130",
      "A:131",
      "A:132",
      "A:133",
      "A:134",
      "A:135",
      "A:136",
      "A:137",
      "A:138",
      "A:139",
      "A:14",
      "A:140",
      "A:141",
      "A:142",
      "A:143",
      "A:144",
      "A:145",
      "A:146",
      "A:147",
      "A:148",
      "A:149",
      "A:15",
      "A:150",
      "A:151",
      "A:153",
      "A:154",
      "A:155",
      "A:156",
      "A:157",
      "A:158",
      "A:159",
      "A:16",
      "A:160",
      "A:161",
      "A:162",
      "A:163",
      "A:164",
      "A:165",
      "A:166",
      "A:167",
      "A:168",
      "A:169",
      "A:17",
      "A:170",
      "A:171",
      "A:172",
      "A:173",
      "A:174",
      "A:175",
      "A:176",
      "A:177",
      "A:178",
      "A:179",
      "A:18",
      "A:180",
      "A:181",
      "A:182",
      "A:183",
      "A:184",
      "A:185",
      "A:186",
      "A:187",
      "A:188",
      "A:189",
      "A:19",
      "A:190",
      "A:191",
      "A:192",
      "A:193",
      "A:194",
      "A:195",
      "A:196",
      "A:197",
      "A:198",
      "A:199",
      "A:2",
      "A:20",
      "A:200",
      "A:201",
      "A:202",
      "A:203",
      "A:204",
      "A:205",
      "A:206",
      "A:207",
      "A:208",
      "A:209",
      "A:21",
      "A:210",
      "A:211",
      "A:212",
      "A:213",
      "A:214",
      "A:215",
      "A:216",
      "A:217",
      "A:218",
      "A:219",
      "A:22",
      "A:220",
      "A:221",
      "A:222",
      "A:23",
      "A:24",
      "A:25",
      "A:26",
      "A:27",
      "A:28",
      "A:29",
      "A:3",
      "A:30",
      "A:31",
      "A:32",
      "A:33",
      "A:35",
      "A:36",
      "A:37",
      "A:38",
      "A:39",
      "A:4",
      "A:40",
      "A:41",
      "A:42",
      "A:43",
      "A:44",
      "A:45",
      "A:46",
      "A:47",
      "A:48",
      "A:49",
      "A:5",
      "A:50",
      "A:51",
      "A:52",
      "A:53",
      "A:54",
      "A:55",
      "A:56",
      "A:57",
      "A:58",
      "A:59",
      "A:6",
      "A:60",
      "A:61",
      "A:62",
      "A:63",
      "A:64",
      "A:65",
      "A:66",
      "A:67",
      "A:68",
      "A:69",
      "A:7",
      "A:70",
      "A:71",
      "A:72",
      "A:73",
      "A:74",
      "A:75",
      "A:76",
      "A:77",
      "A:78",
      "A:79",
      "A:8",
      "A:80",
      "A:81",
      "A:82",
      "A:83",
      "A:84",
      "A:85",
      "A:86",
      "A:87",
      "A:88",
      "A:89",
      "A:9",
      "A:90",
      "A:91",
      "A:92",
      "A:93",
      "A:94",
      "A:95",
      "A:96",
      "A:97",
      "A:98",
      "A:99"
    ],
    "A:153": [
      "A:1",
      "A:10",
      "A:100",
      "A:101",
      "A:102",
      "A:103",
      "A:104",
      "A:105",
      "A:106",
      "A:107",
      "A:108",
      "A:109",
      "A:11",
      "A:110",
      "A:111",
      "A:112",
      "A:113",
      "A:114",
      "A:115",
      "A:116",
      "A:117",
      "A:118",
      "A:119",
      "A:12",
      "A:120",
      "A:121",
      "A:122",
      "A:123",
      "A:124",
      "A:125",
      "A:126",
      "A:127",
      "A:128",
      "A:129",
      "A:13",
      "A:130",
      "A:131",
      "A:132",
      "A:133",
      "A:134",
      "A:135",
      "A:136",
      "A:137",
      "A:138",
      "A:139",
      "A:14",
      "A:140",
      "A:141",
      "A:142",
      "A:143",
      "A:144",
      "A:145",
      "A:146",
      "A:147",
      "A:148",
      "A:149",
      "A:15",
      "A:150",
      "A:151",
      "A:152",
      "A:154",
      "A:155",
      "A:156",
      "A:157",
      "A:158",
      "A:159",
      "A:16",
      "A:160",
      "A:161",
      "A:162",
      "A:163",
      "A:164",
      "A:165",
      "A:166",
      "A:167",
      "A:168",
      "A:169",
      "A:17",
      "A:170",
      "A:171",
      "A:172",
      "A:173",
      "A:174",
      "A:175",
      "A:176",
      "A:177",
      "A:178",
      "A:179",
      "A:18",
      "A:180",
      "A:181",
      "A:182",
      "A:183",
      "A:184",
      "A:185",
      "A:186",
      "A:187",
      "A:188",
      "A:189",
      "A:19",
      "A:190",
      "A:191",
      "A:192",
      "A:193",
      "A:194",
      "A:195",
      "A:196",
      "A:197",
      "A:198",
      "A:199",
      "A:2",
      "A:20",
      "A:200",
      "A:201",
      "A:202",
      "A:203",
      "A:204",
      "A:205",
      "A:206",
      "A:207",
      "A:208",
      "A:209",
      "A:21",
      "A:210",
      "A:211",
      "A:212",
      "A:213",
      "A:214",
      "A:215",
      "A:216",
      "A:217",
      "A:218",
      "A:219",
      "A:22",
      "A:220",
      "A:221",
      "A:222",
      "A:23",
      "A:24",
      "A:25",
      "A:26",
      "A:27",
      "A:28",
      "A:29",
      "A:3",
      "A:30",
      "A:31",
      "A:32",
      "A:33",
      "A:35",
      "A:36",
      "A:37",
      "A:38",
      "A:39",
      "A:4",
      "A:40",
      "A:41",
      "A:42",
      "A:43",
      "A:44",
      "A:45",
      "A:46",
      "A:47",
      "A:48",
      "A:49",
      "A:5",
      "A:50",
      "A:51",
      "A:52",
      "A:53",
      "A:54",
      "A:55",
      "A:56",
      "A:57",
      "A:58",
      "A:59",
      "A:6",
      "A:60",
      "A:61",
      "A:62",
      "A:63",
      "A:64",
      "A:65",
      "A:66",
      "A:67",
      "A:68",
      "A:69",
      "A:7",
      "A:70",
      "A:71",
      "A:72",
      "A:73",
      "A:74",
      "A:75",
      "A:76",
      "A:77",
      "A:78",
      "A:79",
      "A:8",
      "A:80",
      "A:81",
      "A:82",
      "A:83",
      "A:84",
      "A:85",
      "A:86",
      "A:87",
      "A:88",
      "A:89",
      "A:9",
      "A:90",
      "A:91",
      "A:92",
      "A:93",
      "A:94",
      "A:95",
      "A:96",
      "A:97",
      "A:98",
      "A:99"
    ],
    "A:154": [
      "A:1",
      "A:10",
      "A:100",
      "A:101",
      "A:102",
      "A:103",
      "A:104",
      "A:105",
      "A:106",
      "A:107",
      "A:108",
      "A:109",
      "A:11",
      "A:110",
      "A:111",
      "A:112",
      "A:113",
      "A:114",
      "A:115",
      "A:116",
      "A:117",
      "A:118",
      "A:119",
      "A:12",
      "A:120",
      "A:121",
      "A:122",
      "A:123",
      "A:124",
      "A:125",
      "A:126",
      "A:127",
      "A:128",
      "A:129",
      "A:13",
      "A:130",
      "A:131",
      "A:132",
      "A:133",
      "A:134",
      "A:135",
      "A:136",
      "A:137",
      "A:138",
      "A:139",
      "A:14",
      "A:140",
      "A:141",
      "A:142",
      "A:143",
      "A:144",
      "A:145",
      "A:146",
      "A:147",
      "A:148",
      "A:149",
      "A:15",
      "A:150",
      "A:151",
      "A:152",
      "A:153",
      "A:155",
      "A:156",
      "A:157",
      "A:158",
      "A:159",
      "A:16",
      "A:160",
      "A:161",
      "A:162",
      "A:163",
      "A:164",
      "A:165",
      "A:166",
      "A:167",
      "A:168",
      "A:169",
      "A:17",
      "A:170",
      "A:171",
      "A:172",
      "A:173",
      "A:174",
      "A:175",
      "A:176",
      "A:177",
      "A:178",
      "A:179",
      "A:18",
      "A:180",
      "A:181",
      "A:182",
      "A:183",
      "A:184",
      "A:185",
      "A:186",
      "A:187",
      "A:188",
      "A:189",
      "A:19",
      "A:190",
      "A:191",
      "A:192",
      "A:193",
      "A:194",
      "A:195",
      "A:196",
      "A:197",
      "A:198",
      "A:199",
      "A:2",
      "A:20",
      "A:200",
      "A:201",
      "A:202",
      "A:203",
      "A:204",
      "A:205",
      "A:206",
      "A:207",
      "A:208",
      "A:209",
      "A:21",
      "A:210",
      "A:211",
      "A:212",
      "A:213",
      "A:214",
      "A:215",
      "A:216",
      "A:217",
      "A:218",
      "A:219",
      "A:22",
      "A:220",
      "A:221",
      "A:222",
      "A:23",
      "A:24",
      "A:25",
      "A:26",
      "A:27",
      "A:28",
      "A:29",
      "A:3",
      "A:30",
      "A:31",
      "A:32",
      "A:33",
      "A:35",
      "A:36",
      "A:37",
      "A:38",
      "A:39",
      "A:4",
      "A:40",
      "A:41",
      "A:42",
      "A:43",
      "A:44",
      "A:45",
      "A:46",
      "A:47",
      "A:48",
      "A:49",
      "A:5",
      "A:50",
      "A:51",
      "A:52",
      "A:53",
      "A:54",
      "A:55",
      "A:56",
      "A:57",
      "A:58",
      "A:59",
      "A:6",
      "A:60",
      "A:61",
      "A:62",
      "A:63",
      "A:64",
      "A:65",
      "A:66",
      "A:67",
      "A:68",
      "A:69",
      "A:7",
      "A:70",
      "A:71",
      "A:72",
      "A:73",
      "A:74",
      "A:75",
      "A:76",
      "A:77",
      "A:78",
      "A:79",
      "A:8",
      "A:80",
      "A:81",
      "A:82",
      "A:83",
      "A:84",
      "A:85",
      "A:86",
      "A:87",
      "A:88",
      "A:89",
      "A:9",
      "A:90",
      "A:91",
      "A:92",
      "A:93",
      "A:94",
      "A:95",
      "A:96",
      "A:97",
      "A:98",
      "A:99"
    ],
    "A:155": [
      "A:1",
      "A:10",
      "A:100",
      "A:101",
      "A:102",
      "A:103",
      "A:104",
      "A:105",
      "A:106",
      "A:107",
      "A:108",
      "A:109",
      "A:11",
      "A:110",
      "A:111",
      "A:112",
      "A:113",
      "A:114",
      "A:115",
      "A:116",
      "A:117",
      "A:118",
      "A:119",
      "A:12",
      "A:120",
      "A:121",
      "A:122",
      "A:123",
      "A:124",
      "A:125",
      "A:126",
      "A:127",
      "A:128",
      "A:129",
      "A:13",
      "A:130",
      "A:131",
      "A:132",
      "A:133",
      "A:134",
      "A:135",
      "A:136",
      "A:137",
      "A:138",
      "A:139",
      "A:14",
      "A:140",
      "A:141",
      "A:142",
      "A:143",
      "A:144",
      "A:145",
      "A:146",
      "A:147",
      "A:148",
      "A:149",
      "A:15",
      "A:150",
      "A:151",
      "A:152",
      "A:153",
      "A:154",
      "A:156",
      "A:157",
      "A:158",
      "A:159",
      "A:16",
      "A:160",
      "A:161",
      "A:162",
      "A:163",
      "A:164",
      "A:165",
      "A:166",
      "A:167",
      "A:168",
      "A:169",
      "A:17",
      "A:170",
      "A:171",
      "A:172",
      "A:173",
      "A:174",
      "A:175",
      "A:176",
      "A:177",
      "A:178",
      "A:179",
      "A:18",
      "A:180",
      "A:181",
      "A:182",
      "A:183",
      "A:184",
      "A:185",
      "A:186",
      "A:187",
      "A:188",
      "A:189",
      "A:19",
      "A:190",
      "A:191",
      "A:192",
      "A:193",
      "A:194",
      "A:195",
      "A:196",
      "A:197",
      "A:198",
      "A:199",
      "A:2",
      "A:20",
      "A:200",
      "A:201",
      "A:202",
      "A:203",
      "A:204",
      "A:205",
      "A:206",
      "A:207",
      "A:208",
      "A:209",
      "A:21",
      "A:210",
      "A:211",
      "A:212",
      "A:213",
      "A:214",
      "A:215",
      "A:216",
      "A:217",
      "A:218",
      "A:219",
      "A:22",
      "A:220",
      "A:221",
      "A:222",
      "A:23",
      "A:24",
      "A:25",
      "A:26",
      "A:27",
      "A:28",
      "A:29",
      "A:3",
      "A:30",
      "A:31",
      "A:32",
      "A:33",
      "A:35",
      "A:36",
      "A:37",
      "A:38",
      "A:39",
      "A:4",
      "A:40",
      "A:41",
      "A:42",
      "A:43",
      "A:44",
      "A:45",
      "A:46",
      "A:47",
      "A:48",
      "A:49",
      "A:5",
      "A:50",
      "A:51",
      "A:52",
      "A:53",
      "A:54",
      "A:55",
      "A:56",
      "A:57",
      "A:58",
      "A:59",
      "A:6",
      "A:60",
      "A:61",
      "A:62",
      "A:63",
      "A:64",
      "A:65",
      "A:66",
      "A:67",
      "A:68",
      "A:69",
      "A:7",
      "A:70",
      "A:71",
      "A:72",
      "A:73",
      "A:74",
      "A:75",
      "A:76",
      "A:77",
      "A:78",
      "A:79",
      "A:8",
      "A:80",
      "A:81",
      "A:82",
      "A:83",
      "A:84",
      "A:85",
      "A:86",
      "A:87",
      "A:88",
      "A:89",
      "A:9",
      "A:90",
      "A:91",
      "A:92",
      "A:93",
      "A:94",
      "A:95",
      "A:96",
      "A:97",
      "A:98",
      "A:99"
    ],
    "A:156": [
      "A:1",
      "A:10",
      "A:100",
      "A:101",
      "A:102",
      "A:103",
      "A:104",
      "A:105",
      "A:106",
      "A:107",
      "A:108",
      "A:109",
      "A:11",
      "A:110",
      "A:111",
      "A:112",
      "A:113",
      "A:114",
      "A:115",
      "A:116",
      "A:117",
      "A:118",
      "A:119",
      "A:12",
      "A:120",
      "A:121",
      "A:122",
      "A:123",
      "A:124",
      "A:125",
      "A:126",
      "A:127",
      "A:128",
      "A:129",
      "A:13",
      "A:130",
      "A:131",
      "A:132",
      "A:133",
      "A:134",
      "A:135",
      "A:136",
      "A:137",
      "A:138",
      "A:139",
      "A:14",
      "A:140",
      "A:141",
      "A:142",
      "A:143",
      "A:144",
      "A:145",
      "A:146",
      "A:147",
      "A:148",
      "A:149",
      "A:15",
      "A:150",
      "A:151",
      "A:152",
      "A:153",
      "A:154",
      "A:155",
      "A:157",
      "A:158",
      "A:159",
      "A:16",
      "A:160",
      "A:161",
      "A:162",
      "A:163",
      "A:164",
      "A:165",
      "A:166",
      "A:167",
      "A:168",
      "A:169",
      "A:17",
      "A:170",
      "A:171",
      "A:172",
      "A:173",
      "A:174",
      "A:175",
      "A:176",
      "A:177",
      "A:178",
      "A:179",
      "A:18",
      "A:180",
      "A:181",
      "A:182",
      "A:183",
      "A:184",
      "A:185",
      "A:186",
      "A:187",
      "A:188",
      "A:189",
      "A:19",
      "A:190",
      "A:191",
      "A:192",
      "A:193",
      "A:194",
      "A:195",
      "A:196",
      "A:197",
      "A:198",
      "A:199",
      "A:2",
      "A:20",
      "A:200",
      "A:201",
      "A:202",
      "A:203",
      "A:204",
      "A:205",
      "A:206",
      "A:207",
      "A:208",
      "A:209",
      "A:21",
      "A:210",
      "A:211",
      "A:212",
      "A:213",
      "A:214",
      "A:215",
      "A:216",
      "A:217",
      "A:218",
      "A:219",
      "A:22",
      "A:220",
      "A:221",
      "A:222",
      "A:23",
      "A:24",
      "A:25",
      "A:26",
      "A:27",
      "A:28",
      "A:29",
      "A:3",
      "A:30",
      "A:31",
      "A:32",
      "A:33",
      "A:35",
      "A:36",
      "A:37",
      "A:38",
      "A:39",
      "A:4",
      "A:40",
      "A:41",
      "A:42",
      "A:43",
      "A:44",
      "A:45",
      "A:46",
      "A:47",
      "A:48",
      "A:49",
      "A:5",
      "A:50",
      "A:51",
      "A:52",
      "A:53",
      "A:54",
      "A:55",
      "A:56",
      "A:57",
      "A:58",
      "A:59",
      "A:6",
      "A:60",
      "A:61",
      "A:62",
      "A:63",
      "A:64",
      "A:65",
      "A:66",
      "A:67",
      "A:68",
      "A:69",
      "A:7",
      "A:70",
      "A:71",
      "A:72",
      "A:73",
      "A:74",
      "A:75",
      "A:76",
      "A:77",
      "A:78",
      "A:79",
      "A:8",
      "A:80",
      "A:81",
      "A:82",
      "A:83",
      "A:84",
      "A:85",
      "A:86",
      "A:87",
      "A:88",
      "A:89",
      "A:9",
      "A:90",
      "A:91",
      "A:92",
      "A:93",
      "A:94",
      "A:95",
      "A:96",
      "A:97",
      "A:98",
      "A:99"
    ],
    "A:157": [
      "A:1",
      "A:10",
      "A:100",
      "A:101",
      "A:102",
      "A:103",
      "A:104",
      "A:105",
      "A:106",
      "A:107",
      "A:108",
      "A:109",
      "A:11",
      "A:110",
      "A:111",
      "A:112",
      "A:113",
      "A:114",
      "A:115",
      "A:116",
      "A:117",
      "A:118",
      "A:119",
      "A:12",
      "A:120",
      "A:121",
      "A:122",
      "A:123",
      "A:124",
      "A:125",
      "A:126",
      "A:127",
      "A:128",
      "A:129",
      "A:13",
      "A:130",
      "A:131",
      "A:132",
      "A:133",
      "A:134",
      "A:135",
      "A:136",
      "A:137",
      "A:138",
      "A:139",
      "A:14",
      "A:140",
      "A:141",
      "A:142",
      "A:143",
      "A:144",
      "A:145",
      "A:146",
      "A:147",
      "A:148",
      "A:149",
      "A:15",
      "A:150",
      "A:151",
      "A:152",
      "A:153",
      "A:154",
      "A:155",
      "A:156",
      "A:158",
      "A:159",
      "A:16",
      "A:160",
      "A:161",
      "A:162",
      "A:163",
      "A:164",
      "A:165",
      "A:166",
      "A:167",
      "A:168",
      "A:169",
      "A:17",
      "A:170",
      "A:171",
      "A:172",
      "A:173",
      "A:174",
      "A:175",
      "A:176",
      "A:177",
      "A:178",
      "A:179",
      "A:18",
      "A:180",
      "A:181",
      "A:182",
      "A:183",
      "A:184",
      "A:185",
      "A:186",
      "A:187",
      "A:188",
      "A:189",
      "A:19",
      "A:190",
      "A:191",
      "A:192",
      "A:193",
      "A:194",
      "A:195",
      "A:196",
      "A:197",
      "A:198",
      "A:199",
      "A:2",
      "A:20",
      "A:200",
      "A:201",
      "A:202",
      "A:203",
      "A:204",
      "A:205",
      "A:206",
      "A:207",
      "A:208",
      "A:209",
      "A:21",
      "A:210",
      "A:211",
      "A:212",
      "A:213",
      "A:214",
      "A:215",
      "A:216",
      "A:217",
      "A:218",
      "A:219",
      "A:22",
      "A:220",
      "A:221",
      "A:222",
      "A:23",
      "A:24",
      "A:25",
      "A:26",
      "A:27",
      "A:28",
      "A:29",
      "A:3",
      "A:30",
      "A:31",
      "A:32",
      "A:33",
      "A:35",
      "A:36",
      "A:37",
      "A:38",
      "A:39",
      "A:4",
      "A:40",
      "A:41",
      "A:42",
      "A:43",
      "A:44",
      "A:45",
      "A:46",
      "A:47",
      "A:48",
      "A:49",
      "A:5",
      "A:50",
      "A:51",
      "A:52",
      "A:53",
      "A:54",
      "A:55",
      "A:56",
      "A:57",
      "A:58",
      "A:59",
      "A:6",
      "A:60",
      "A:61",
      "A:62",
      "A:63",
      "A:64",
      "A:65",
      "A:66",
      "A:67",
      "A:68",
      "A:69",
      "A:7",
      "A:70",
      "A:71",
      "A:72",
      "A:73",
      "A:74",
      "A:75",
      "A:76",
      "A:77",
      "A:78",
      "A:79",
      "A:8",
      "A:80",
      "A:81",
      "A:82",
      "A:83",
      "A:84",
      "A:85",
      "A:86",
      "A:87",
      "A:88",
      "A:89",
      "A:9",
      "A:90",
      "A:91",
      "A:92",
      "A:93",
      "A:94",
      "A:95",
      "A:96",
      "A:97",
      "A:98",
      "A:99"
    ],
    "A:158": [
      "A:1",
      "A:10",
      "A:100",
      "A:101",
      "A:102",
      "A:103",
      "A:104",
      "A:105",
      "A:106",
      "A:107",
      "A:108",
      "A:109",
      "A:11",
      "A:110",
      "A:111",
      "A:112",
      "A:113",
      "A:114",
      "A:115",
      "A:116",
      "A:117",
      "A:118",
      "A:119",
      "A:12",
      "A:120",
      "A:121",
      "A:122",
      "A:123",
      "A:124",
      "A:125",
      "A:126",
      "A:127",
      "A:128",
      "A:129",
      "A:13",
      "A:130",
      "A:131",
      "A:132",
      "A:133",
      "A:134",
      "A:135",
      "A:136",
      "A:137",
      "A:138",
      "A:139",
      "A:14",
      "A:140",
      "A:141",
      "A:142",
      "A:143",
      "A:144",
      "A:145",
      "A:146",
      "A:147",
      "A:148",
      "A:149",
      "A:15",
      "A:150",
      "A:151",
      "A:152",
      "A:153",
      "A:154",
      "A:155",
      "A:156",
      "A:157",
      "A:159",
      "A:16",
      "A:160",
      "A:161",
      "A:162",
      "A:163",
      "A:164",
      "A:165",
      "A:166",
      "A:167",
      "A:168",
      "A:169",
      "A:17",
      "A:170",
      "A:171",
      "A:172",
      "A:173",
      "A:174",
      "A:175",
      "A:176",
      "A:177",
      "A:178",
      "A:179",
      "A:18",
      "A:180",
      "A:181",
      "A:182",
      "A:183",
      "A:184",
      "A:185",
      "A:186",
      "A:187",
      "A:188",
      "A:189",
      "A:19",
      "A:190",
      "A:191",
      "A:192",
      "A:193",
      "A:194",
      "A:195",
      "A:196",
      "A:197",
      "A:198",
      "A:199",
      "A:2",
      "A:20",
      "A:200",
      "A:201",
      "A:202",
      "A:203",
      "A:204",
      "A:205",
      "A:206",
      "A:207",
      "A:208",
      "A:209",
      "A:21",
      "A:210",
      "A:211",
      "A:212",
      "A:213",
      "A:214",
      "A:215",
      "A:216",
      "A:217",
      "A:218",
      "A:219",
      "A:22",
      "A:220",
      "A:221",
      "A:222",
      "A:23",
      "A:24",
      "A:25",
      "A:26",
      "A:27",
      "A:28",
      "A:29",
      "A:3",
      "A:30",
      "A:31",
      "A:32",
      "A:33",
      "A:35",
      "A:36",
      "A:37",
      "A:38",
      "A:39",
      "A:4",
      "A:40",
      "A:41",
      "A:42",
      "A:43",
      "A:44",
      "A:45",
      "A:46",
      "A:47",
      "A:48",
      "A:49",
      "A:5",
      "A:50",
      "A:51",
      "A:52",
      "A:53",
      "A:54",
      "A:55",
      "A:56",
      "A:57",
      "A:58",
      "A:59",
      "A:6",
      "A:60",
      "A:61",
      "A:62",
      "A:63",
      "A:64",
      "A:65",
      "A:66",
      "A:67",
      "A:68",
      "A:69",
      "A:7",
      "A:70",
      "A:71",
      "A:72",
      "A:73",
      "A:74",
      "A:75",
      "A:76",
      "A:77",
      "A:78",
      "A:79",
      "A:8",
      "A:80",
      "A:81",
      "A:82",
      "A:83",
      "A:84",
      "A:85",
      "A:86",
      "A:87",
      "A:88",
      "A:89",
      "A:9",
      "A:90",
      "A:91",
      "A:92",
      "A:93",
      "A:94",
      "A:95",
      "A:96",
      "A:97",
      "A:98",
      "A:99"
    ],
    "A:159": [
      "A:1",
      "A:10",
      "A:100",
      "A:101",
      "A:102",
      "A:103",
      "A:104",
      "A:105",
      "A:106",
      "A:107",
      "A:108",
      "A:109",
      "A:11",
      "A:110",
      "A:111",
      "A:112",
      "A:113",
      "A:114",
      "A:115",
      "A:116",
      "A:117",
      "A:118",
      "A:119",
      "A:12",
      "A:120",
      "A:121",
      "A:122",
      "A:123",
      "A:124",
      "A:125",
      "A:126",
      "A:127",
      "A:128",
      "A:129",
      "A:13",
      "A:130",
      "A:131",
      "A:132",
      "A:133",
      "A:134",
      "A:135",
      "A:136",
      "A:137",
      "A:138",
      "A:139",
      "A:14",
      "A:140",
      "A:141",
      "A:142",
      "A:143",
      "A:144",
      "A:145",
      "A:146",
      "A:147",
      "A:148",
      "A:149",
      "A:15",
      "A:150",
      "A:151",
      "A:152",
      "A:153",
      "A:154",
      "A:155",
      "A:156",
      "A:157",
      "A:158",
      "A:16",
      "A:160",
      "A:161",
      "A:162",
      "A:163",
      "A:164",
      "A:165",
      "A:166",
      "A:167",
      "A:168",
      "A:169",
      "A:17",
      "A:170",
      "A:171",
      "A:172",
      "A:173",
      "A:174",
      "A:175",
      "A:176",
      "A:177",
      "A:178",
      "A:179",
      "A:18",
      "A:180",
      "A:181",
      "A:182",
      "A:183",
      "A:184",
      "A:185",
      "A:186",
      "A:187",
      "A:188",
      "A:189",
      "A:19",
      "A:190",
      "A:191",
      "A:192",
      "A:193",
      "A:194",
      "A:195",
      "A:196",
      "A:197",
      "A:198",
      "A:199",
      "A:2",
      "A:20",
      "A:200",
      "A:201",
      "A:202",
      "A:203",
      "A:204",
      "A:205",
      "A:206",
      "A:207",
      "A:208",
      "A:209",
      "A:21",
      "A:210",
      "A:211",
      "A:212",
      "A:213",
      "A:214",
      "A:215",
      "A:216",
      "A:217",
      "A:218",
      "A:219",
      "A:22",
      "A:220",
      "A:221",
      "A:222",
      "A:23",
      "A:24",
      "A:25",
      "A:26",
      "A:27",
      "A:28",
      "A:29",
      "A:3",
      "A:30",
      "A:31",
      "A:32",
      "A:33",
      "A:35",
      "A:36",
      "A:37",
      "A:38",
      "A:39",
      "A:4",
      "A:40",
      "A:41",
      "A:42",
      "A:43",
      "A:44",
      "A:45",
      "A:46",
      "A:47",
      "A:48",
      "A:49",
      "A:5",
      "A:50",
      "A:51",
      "A:52",
      "A:53",
      "A:54",
      "A:55",
      "A:56",
      "A:57",
      "A:58",
      "A:59",
      "A:6",
      "A:60",
      "A:61",
      "A:62",
      "A:63",
      "A:64",
      "A:65",
      "A:66",
      "A:67",
      "A:68",
      "A:69",
      "A:7",
      "A:70",
      "A:71",
      "A:72",
      "A:73",
      "A:74",
      "A:75",
      "A:76",
      "A:77",
      "A:78",
      "A:79",
      "A:8",
      "A:80",
      "A:81",
      "A:82",
      "A:83",
      "A:84",
      "A:85",
      "A:86",
      "A:87",
      "A:88",
      "A:89",
      "A:9",
      "A:90",
      "A:91",
      "A:92",
      "A:93",
      "A:94",
      "A:95",
      "A:96",
      "A:97",
      "A:98",
      "A:99"
    ],
    "A:160": [
      "A:1",
      "A:10",
      "A:100",
      "A:101",
      "A:102",
      "A:103",
      "A:104",
      "A:105",
      "A:106",
      "A:107",
      "A:108",
      "A:109",
      "A:11",
      "A:110",
      "A:111",
      "A:112",
      "A:113",
      "A:114",
      "A:115",
      "A:116",
      "A:117",
      "A:118",
      "A:119",
      "A:12",
      "A:120",
      "A:121",
      "A:122",
      "A:123",
      "A:124",
      "A:125",
      "A:126",
      "A:127",
      "A:128",
      "A:129",
      "A:13",
      "A:130",
      "A:131",
      "A:132",
      "A:133",
      "A:134",
      "A:135",
      "A:136",
      "A:137",
      "A:138",
      "A:139",
      "A:14",
      "A:140",
      "A:141",
      "A:142",
      "A:143",
      "A:144",
      "A:145",
      "A:146",
      "A:147",
      "A:148",
      "A:149",
      "A:15",
      "A:150",
      "A:151",
      "A:152",
      "A:153",
      "A:154",
      "A:155",
      "A:156",
      "A:157",
      "A:158",
      "A:159",
      "A:16",
      "A:161",
      "A:162",
      "A:163",
      "A:164",
      "A:165",
      "A:166",
      "A:167",
      "A:168",
      "A:169",
      "A:17",
      "A:170",
      "A:171",
      "A:172",
      "A:173",
      "A:174",
      "A:175",
      "A:176",
      "A:177",
      "A:178",
      "A:179",
      "A:18",
      "A:180",
      "A:181",
      "A:182",
      "A:183",
      "A:184",
      "A:185",
      "A:186",
      "A:187",
      "A:188",
      "A:189",
      "A:19",
      "A:190",
      "A:191",
      "A:192",
      "A:193",
      "A:194",
      "A:195",
      "A:196",
      "A:197",
      "A:198",
      "A:199",
      "A:2",
      "A:20",
      "A:200",
      "A:201",
      "A:202",
      "A:203",
      "A:204",
      "A:205",
      "A:206",
      "A:207",
      "A:208",
      "A:209",
      "A:21",
      "A:210",
      "A:211",
      "A:212",
      "A:213",
      "A:214",
      "A:215",
      "A:216",
      "A:217",
      "A:218",
      "A:219",
      "A:22",
      "A:220",
      "A:221",
      "A:222",
      "A:23",
      "A:24",
      "A:25",
      "A:26",
      "A:27",
      "A:28",
      "A:29",
      "A:3",
      "A:30",
      "A:31",
      "A:32",
      "A:33",
      "A:35",
      "A:36",
      "A:37",
      "A:38",
      "A:39",
      "A:4",
      "A:40",
      "A:41",
      "A:42",
      "A:43",
      "A:44",
      "A:45",
      "A:46",
      "A:47",
      "A:48",
      "A:49",
      "A:5",
      "A:50",
      "A:51",
      "A:52",
      "A:53",
      "A:54",
      "A:55",
      "A:56",
      "A:57",
      "A:58",
      "A:59",
      "A:6",
      "A:60",
      "A:61",
      "A:62",
      "A:63",
      "A:64",
      "A:65",
      "A:66",
      "A:67",
      "A:68",
      "A:69",
      "A:7",
      "A:70",
      "A:71",
      "A:72",
      "A:73",
      "A:74",
      "A:75",
      "A:76",
      "A:77",
      "A:78",
      "A:79",
      "A:8",
      "A:80",
      "A:81",
      "A:82",
      "A:83",
      "A:84",
      "A:85",
      "A:86",
      "A:87",
      "A:88",
      "A:89",
      "A:9",
      "A:90",
      "A:91",
      "A:92",
      "A:93",
      "A:94",
      "A:95",
      "A:96",
      "A:97",
      "A:98",
      "A:99"
    ],
    "A:161": [
      "A:1",
      "A:10",
      "A:100",
      "A:101",
      "A:102",
      "A:103",
      "A:104",
      "A:105",
      "A:106",
      "A:107",
      "A:108",
      "A:109",
      "A:11",
      "A:110",
      "A:111",
      "A:112",
      "A:113",
      "A:114",
      "A:115",
      "A:116",
      "A:117",
      "A:118",
      "A:119",
      "A:12",
      "A:120",
      "A:121",
      "A:122",
      "A:123",
      "A:124",
      "A:125",
      "A:126",
      "A:127",
      "A:128",
      "A:129",
      "A:13",
      "A:130",
      "A:131",
      "A:132",
      "A:133",
      "A:134",
      "A:135",
      "A:136",
      "A:137",
      "A:138",
      "A:139",
      "A:14",
      "A:140",
      "A:141",
      "A:142",
      "A:143",
      "A:144",
      "A:145",
      "A:146",
      "A:147",
      "A:148",
      "A:149",
      "A:15",
      "A:150",
      "A:151",
      "A:152",
      "A:153",
      "A:154",
      "A:155",
      "A:156",
      "A:157",
      "A:158",
      "A:159",
      "A:16",
      "A:160",
      "A:162",
      "A:163",
      "A:164",
      "A:165",
      "A:166",
      "A:167",
      "A:168",
      "A:169",
      "A:17",
      "A:170",
      "A:171",
      "A:172",
      "A:173",
      "A:174",
      "A:175",
      "A:176",
      "A:177",
      "A:178",
      "A:179",
      "A:18",
      "A:180",
      "A:181",
      "A:182",
      "A:183",
      "A:184",
      "A:185",
      "A:186",
      "A:187",
      "A:188",
      "A:189",
      "A:19",
      "A:190",
      "A:191",
      "A:192",
      "A:193",
      "A:194",
      "A:195",
      "A:196",
      "A:197",
      "A:198",
      "A:199",
      "A:2",
      "A:20",
      "A:200",
      "A:201",
      "A:202",
      "A:203",
      "A:204",
      "A:205",
      "A:206",
      "A:207",
      "A:208",
      "A:209",
      "A:21",
      "A:210",
      "A:211",
      "A:212",
      "A:213",
      "A:214",
      "A:215",
      "A:216",
      "A:217",
      "A:218",
      "A:219",
      "A:22",
      "A:220",
      "A:221",
      "A:222",
      "A:23",
      "A:24",
      "A:25",
      "A:26",
      "A:27",
      "A:28",
      "A:29",
      "A:3",
      "A:30",
      "A:31",
      "A:32",
      "A:33",
      "A:35",
      "A:36",
      "A:37",
      "A:38",
      "A:39",
      "A:4",
      "A:40",
      "A:41",
      "A:42",
      "A:43",
      "A:44",
      "A:45",
      "A:46",
      "A:47",
      "A:48",
      "A:49",
      "A:5",
      "A:50",
      "A:51",
      "A:52",
      "A:53",
      "A:54",
      "A:55",
      "A:56",
      "A:57",
      "A:58",
      "A:59",
      "A:6",
      "A:60",
      "A:61",
      "A:62",
      "A:63",
      "A:64",
      "A:65",
      "A:66",
      "A:67",
      "A:68",
      "A:69",
      "A:7",
      "A:70",
      "A:71",
      "A:72",
      "A:73",
      "A:74",
      "A:75",
      "A:76",
      "A:77",
      "A:78",
      "A:79",
      "A:8",
      "A:80",
      "A:81",
      "A:82",
      "A:83",
      "A:84",
      "A:85",
      "A:86",
      "A:87",
      "A:88",
      "A:89",
      "A:9",
      "A:90",
      "A:91",
      "A:92",
      "A:93",
      "A:94",
      "A:95",
      "A:96",
      "A:97",
      "A:98",
      "A:99"
    ],
    "A:162": [
      "A:1",
      "A:10",
      "A:100",
      "A:101",
      "A:102",
      "A:103",
      "A:104",
      "A:105",
      "A:106",
      "A:107",
      "A:108",
      "A:109",
      "A:11",
      "A:110",
      "A:111",
      "A:112",
      "A:113",
      "A:114",
      "A:115",
      "A:116",
      "A:117",
      "A:118",
      "A:119",
      "A:12",
      "A:120",
      "A:121",
      "A:122",
      "A:123",
      "A:124",
      "A:125",
      "A:126",
      "A:127",
      "A:128",
      "A:129",
      "A:13",
      "A:130",
      "A:131",
      "A:132",
      "A:133",
      "A:134",
      "A:135",
      "A:136",
      "A:137",
      "A:138",
      "A:139",
      "A:14",
      "A:140",
      "A:141",
      "A:142",
      "A:143",
      "A:144",
      "A:145",
      "A:146",
      "A:147",
      "A:148",
      "A:149",
      "A:15",
      "A:150",
      "A:151",
      "A:152",
      "A:153",
      "A:154",
      "A:155",
      "A:156",
      "A:157",
      "A:158",
      "A:159",
      "A:16",
      "A:160",
      "A:161",
      "A:163",
      "A:164",
      "A:165",
      "A:166",
      "A:167",
      "A:168",
      "A:169",
      "A:17",
      "A:170",
      "A:171",
      "A:172",
      "A:173",
      "A:174",
      "A:175",
      "A:176",
      "A:177",
      "A:178",
      "A:179",
      "A:18",
      "A:180",
      "A:181",
      "A:182",
      "A:183",
      "A:184",
      "A:185",
      "A:186",
      "A:187",
      "A:188",
      "A:189",
      "A:19",
      "A:190",
      "A:191",
      "A:192",
      "A:193",
      "A:194",
      "A:195",
      "A:196",
      "A:197",
      "A:198",
      "A:199",
      "A:2",
      "A:20",
      "A:200",
      "A:201",
      "A:202",
      "A:203",
      "A:204",
      "A:205",
      "A:206",
      "A:207",
      "A:208",
      "A:209",
      "A:21",
      "A:210",
      "A:211",
      "A:212",
      "A:213",
      "A:214",
      "A:215",
      "A:216",
      "A:217",
      "A:218",
      "A:219",
      "A:22",
      "A:220",
      "A:221",
      "A:222",
      "A:23",
      "A:24",
      "A:25",
      "A:26",
      "A:27",
      "A:28",
      "A:29",
      "A:3",
      "A:30",
      "A:31",
      "A:32",
      "A:33",
      "A:35",
      "A:36",
      "A:37",
      "A:38",
      "A:39",
      "A:4",
      "A:40",
      "A:41",
      "A:42",
      "A:43",
      "A:44",
      "A:45",
      "A:46",
      "A:47",
      "A:48",
      "A:49",
      "A:5",
      "A:50",
      "A:51",
      "A:52",
      "A:53",
      "A:54",
      "A:55",
      "A:56",
      "A:57",
      "A:58",
      "A:59",
      "A:6",
      "A:60",
      "A:61",
      "A:62",
      "A:63",
      "A:64",
      "A:65",
      "A:66",
      "A:67",
      "A:68",
      "A:69",
      "A:7",
      "A:70",
      "A:71",
      "A:72",
      "A:73",
      "A:74",
      "A:75",
      "A:76",
      "A:77",
      "A:78",
      "A:79",
      "A:8",
      "A:80",
      "A:81",
      "A:82",
      "A:83",
      "A:84",
      "A:85",
      "A:86",
      "A:87",
      "A:88",
      "A:89",
      "A:9",
      "A:90",
      "A:91",
      "A:92",
      "A:93",
      "A:94",
      "A:95",
      "A:96",
      "A:97",
      "A:98",
      "A:99"
    ],
    "A:163": [
      "A:1",
      "A:10",
      "A:100",
      "A:101",
      "A:102",
      "A:103",
      "A:104",
      "A:105",
      "A:106",
      "A:107",
      "A:108",
      "A:109",
      "A:11",
      "A:110",
      "A:111",
      "A:112",
      "A:113",
      "A:114",
      "A:115",
      "A:116",
      "A:117",
      "A:118",
      "A:119",
      "A:12",
      "A:120",
      "A:121",
      "A:122",
      "A:123",
      "A:124",
      "A:125",
      "A:126",
      "A:127",
      "A:128",
      "A:129",
      "A:13",
      "A:130",
      "A:131",
      "A:132",
      "A:133",
      "A:134",
      "A:135",
      "A:136",
      "A:137",
      "A:138",
      "A:139",
      "A:14",
      "A:140",
      "A:141",
      "A:142",
      "A:143",
      "A:144",
      "A:145",
      "A:146",
      "A:147",
      "A:148",
      "A:149",
      "A:15",
      "A:150",
      "A:151",
      "A:152",
      "A:153",
      "A:154",
      "A:155",
      "A:156",
      "A:157",
      "A:158",
      "A:159",
      "A:16",
      "A:160",
      "A:161",
      "A:162",
      "A:164",
      "A:165",
      "A:166",
      "A:167",
      "A:168",
      "A:169",
      "A:17",
      "A:170",
      "A:171",
      "A:172",
      "A:173",
      "A:174",
      "A:175",
      "A:176",
      "A:177",
      "A:178",
      "A:179",
      "A:18",
      "A:180",
      "A:181",
      "A:182",
      "A:183",
      "A:184",
      "A:185",
      "A:186",
      "A:187",
      "A:188",
      "A:189",
      "A:19",
      "A:190",
      "A:191",
      "A:192",
      "A:193",
      "A:194",
      "A:195",
      "A:196",
      "A:197",
      "A:198",
      "A:199",
      "A:2",
      "A:20",
      "A:200",
      "A:201",
      "A:202",
      "A:203",
      "A:204",
      "A:205",
      "A:206",
      "A:207",
      "A:208",
      "A:209",
      "A:21",
      "A:210",
      "A:211",
      "A:212",
      "A:213",
      "A:214",
      "A:215",
      "A:216",
      "A:217",
      "A:218",
      "A:219",
      "A:22",
      "A:220",
      "A:221",
      "A:222",
      "A:23",
      "A:24",
      "A:25",
      "A:26",
      "A:27",
      "A:28",
      "A:29",
      "A:3",
      "A:30",
      "A:31",
      "A:32",
      "A:33",
      "A:35",
      "A:36",
      "A:37",
      "A:38",
      "A:39",
      "A:4",
      "A:40",
      "A:41",
      "A:42",
      "A:43",
      "A:44",
      "A:45",
      "A:46",
      "A:47",
      "A:48",
      "A:49",
      "A:5",
      "A:50",
      "A:51",
      "A:52",
      "A:53",
      "A:54",
      "A:55",
      "A:56",
      "A:57",
      "A:58",
      "A:59",
      "A:6",
      "A:60",
      "A:61",
      "A:62",
      "A:63",
      "A:64",
      "A:65",
      "A:66",
      "A:67",
      "A:68",
      "A:69",
      "A:7",
      "A:70",
      "A:71",
      "A:72",
      "A:73",
      "A:74",
      "A:75",
      "A:76",
      "A:77",
      "A:78",
      "A:79",
      "A:8",
      "A:80",
      "A:81",
      "A:82",
      "A:83",
      "A:84",
      "A:85",
      "A:86",
      "A:87",
      "A:88",
      "A:89",
      "A:9",
      "A:90",
      "A:91",
      "A:92",
      "A:93",
      "A:94",
      "A:95",
      "A:96",
      "A:97",
      "A:98",
      "A:99"
    ],
    "A:164": [
      "A:1",
      "A:10",
      "A:100",
      "A:101",
      "A:102",
      "A:103",
      "A:104",
      "A:105",
      "A:106",
      "A:107",
      "A:108",
      "A:109",
      "A:11",
      "A:110",
      "A:111",
      "A:112",
      "A:113",
      "A:114",
      "A:115",
      "A:116",
      "A:117",
      "A:118",
      "A:119",
      "A:12",
      "A:120",
      "A:121",
      "A:122",
      "A:123",
      "A:124",
      "A:125",
      "A:126",
      "A:127",
      "A:128",
      "A:129",
      "A:13",
      "A:130",
      "A:131",
      "A:132",
      "A:133",
      "A:134",
      "A:135",
      "A:136",
      "A:137",
      "A:138",
      "A:139",
      "A:14",
      "A:140",
      "A:141",
      "A:142",
      "A:143",
      "A:144",
      "A:145",
      "A:146",
      "A:147",
      "A:148",
      "A:149",
      "A:15",
      "A:150",
      "A:151",
      "A:152",
      "A:153",
      "A:154",
      "A:155",
      "A:156",
      "A:157",
      "A:158",
      "A:159",
      "A:16",
      "A:160",
      "A:161",
      "A:162",
      "A:163",
      "A:165",
      "A:166",
      "A:167",
      "A:168",
      "A:169",
      "A:17",
      "A:170",
      "A:171",
      "A:172",
      "A:173",
      "A:174",
      "A:175",
      "A:176",
      "A:177",
      "A:178",
      "A:179",
      "A:18",
      "A:180",
      "A:181",
      "A:182",
      "A:183",
      "A:184",
      "A:185",
      "A:186",
      "A:187",
      "A:188",
      "A:189",
      "A:19",
      "A:190",
      "A:191",
      "A:192",
      "A:193",
      "A:194",
      "A:195",
      "A:196",
      "A:197",
      "A:198",
      "A:199",
      "A:2",
      "A:20",
      "A:200",
      "A:201",
      "A:202",
      "A:203",
      "A:204",
      "A:205",
      "A:206",
      "A:207",
      "A:208",
      "A:209",
      "A:21",
      "A:210",
      "A:211",
      "A:212",
      "A:213",
      "A:214",
      "A:215",
      "A:216",
      "A:217",
      "A:218",
      "A:219",
      "A:22",
      "A:220",
      "A:221",
      "A:222",
      "A:23",
      "A:24",
      "A:25",
      "A:26",
      "A:27",
      "A:28",
      "A:29",
      "A:3",
      "A:30",
      "A:31",
      "A:32",
      "A:33",
      "A:35",
      "A:36",
      "A:37",
      "A:38",
      "A:39",
      "A:4",
      "A:40",
      "A:41",
      "A:42",
      "A:43",
      "A:44",
      "A:45",
      "A:46",
      "A:47",
      "A:48",
      "A:49",
      "A:5",
      "A:50",
      "A:51",
      "A:52",
      "A:53",
      "A:54",
      "A:55",
      "A:56",
      "A:57",
      "A:58",
      "A:59",
      "A:6",
      "A:60",
      "A:61",
      "A:62",
      "A:63",
      "A:64",
      "A:65",
      "A:66",
      "A:67",
      "A:68",
      "A:69",
      "A:7",
      "A:70",
      "A:71",
      "A:72",
      "A:73",
      "A:74",
      "A:75",
      "A:76",
      "A:77",
      "A:78",
      "A:79",
      "A:8",
      "A:80",
      "A:81",
      "A:82",
      "A:83",
      "A:84",
      "A:85",
      "A:86",
      "A:87",
      "A:88",
      "A:89",
      "A:9",
      "A:90",
      "A:91",
      "A:92",
      "A:93",
      "A:94",
      "A:95",
      "A:96",
      "A:97",
      "A:98",
      "A:99"
    ],
    "A:165": [
      "A:1",
      "A:10",
      "A:100",
      "A:101",
      "A:102",
      "A:103",
      "A:104",
      "A:105",
      "A:106",
      "A:107",
      "A:108",
      "A:109",
      "A:11",
      "A:110",
      "A:111",
      "A:112",
      "A:113",
      "A:114",
      "A:115",
      "A:116",
      "A:117",
      "A:118",
      "A:119",
      "A:12",
      "A:120",
      "A:121",
      "A:122",
      "A:123",
      "A:124",
      "A:125",
      "A:126",
      "A:127",
      "A:128",
      "A:129",
      "A:13",
      "A:130",
      "A:131",
      "A:132",
      "A:133",
      "A:134",
      "A:135",
      "A:136",
      "A:137",
      "A:138",
      "A:139",
      "A:14",
      "A:140",
      "A:141",
      "A:142",
      "A:143",
      "A:144",
      "A:145",
      "A:146",
      "A:147",
      "A:148",
      "A:149",
      "A:15",
      "A:150",
      "A:151",
      "A:152",
      "A:153",
      "A:154",
      "A:155",
      "A:156",
      "A:157",
      "A:158",
      "A:159",
      "A:16",
      "A:160",
      "A:161",
      "A:162",
      "A:163",
      "A:164",
      "A:166",
      "A:167",
      "A:168",
      "A:169",
      "A:17",
      "A:170",
      "A:171",
      "A:172",
      "A:173",
      "A:174",
      "A:175",
      "A:176",
      "A:177",
      "A:178",
      "A:179",
      "A:18",
      "A:180",
      "A:181",
      "A:182",
      "A:183",
      "A:184",
      "A:185",
      "A:186",
      "A:187",
      "A:188",
      "A:189",
      "A:19",
      "A:190",
      "A:191",
      "A:192",
      "A:193",
      "A:194",
      "A:195",
      "A:196",
      "A:197",
      "A:198",
      "A:199",
      "A:2",
      "A:20",
      "A:200",
      "A:201",
      "A:202",
      "A:203",
      "A:204",
      "A:205",
      "A:206",
      "A:207",
      "A:208",
      "A:209",
      "A:21",
      "A:210",
      "A:211",
      "A:212",
      "A:213",
      "A:214",
      "A:215",
      "A:216",
      "A:217",
      "A:218",
      "A:219",
      "A:22",
      "A:220",
      "A:221",
      "A:222",
      "A:23",
      "A:24",
      "A:25",
      "A:26",
      "A:27",
      "A:28",
      "A:29",
      "A:3",
      "A:30",
      "A:31",
      "A:32",
      "A:33",
      "A:35",
      "A:36",
      "A:37",
      "A:38",
      "A:39",
      "A:4",
      "A:40",
      "A:41",
      "A:42",
      "A:43",
      "A:44",
      "A:45",
      "A:46",
      "A:47",
      "A:48",
      "A:49",
      "A:5",
      "A:50",
      "A:51",
      "A:52",
      "A:53",
      "A:54",
      "A:55",
      "A:56",
      "A:57",
      "A:58",
      "A:59",
      "A:6",
      "A:60",
      "A:61",
      "A:62",
      "A:63",
      "A:64",
      "A:65",
      "A:66",
      "A:67",
      "A:68",
      "A:69",
      "A:7",
      "A:70",
      "A:71",
      "A:72",
      "A:73",
      "A:74",
      "A:75",
      "A:76",
      "A:77",
      "A:78",
      "A:79",
      "A:8",
      "A:80",
      "A:81",
      "A:82",
      "A:83",
      "A:84",
      "A:85",
      "A:86",
      "A:87",
      "A:88",
      "A:89",
      "A:9",
      "A:90",
      "A:91",
      "A:92",
      "A:93",
      "A:94",
      "A:95",
      "A:96",
      "A:97",
      "A:98",
      "A:99"
    ],
    "A:166": [
      "A:1",
      "A:10",
      "A:100",
      "A:101",
      "A:102",
      "A:103",
      "A:104",
      "A:105",
      "A:106",
      "A:107",
      "A:108",
      "A:109",
      "A:11",
      "A:110",
      "A:111",
      "A:112",
      "A:113",
      "A:114",
      "A:115",
      "A:116",
      "A:117",
      "A:118",
      "A:119",
      "A:12",
      "A:120",
      "A:121",
      "A:122",
      "A:123",
      "A:124",
      "A:125",
      "A:126",
      "A:127",
      "A:128",
      "A:129",
      "A:13",
      "A:130",
      "A:131",
      "A:132",
      "A:133",
      "A:134",
      "A:135",
      "A:136",
      "A:137",
      "A:138",
      "A:139",
      "A:14",
      "A:140",
      "A:141",
      "A:142",
      "A:143",
      "A:144",
      "A:145",
      "A:146",
      "A:147",
      "A:148",
      "A:149",
      "A:15",
      "A:150",
      "A:151",
      "A:152",
      "A:153",
      "A:154",
      "A:155",
      "A:156",
      "A:157",
      "A:158",
      "A:159",
      "A:16",
      "A:160",
      "A:161",
      "A:162",
      "A:163",
      "A:164",
      "A:165",
      "A:167",
      "A:168",
      "A:169",
      "A:17",
      "A:170",
      "A:171",
      "A:172",
      "A:173",
      "A:174",
      "A:175",
      "A:176",
      "A:177",
      "A:178",
      "A:179",
      "A:18",
      "A:180",
      "A:181",
      "A:182",
      "A:183",
      "A:184",
      "A:185",
      "A:186",
      "A:187",
      "A:188",
      "A:189",
      "A:19",
      "A:190",
      "A:191",
      "A:192",
      "A:193",
      "A:194",
      "A:195",
      "A:196",
      "A:197",
      "A:198",
      "A:199",
      "A:2",
      "A:20",
      "A:200",
      "A:201",
      "A:202",
      "A:203",
      "A:204",
      "A:205",
      "A:206",
      "A:207",
      "A:208",
      "A:209",
      "A:21",
      "A:210",
      "A:211",
      "A:212",
      "A:213",
      "A:214",
      "A:215",
      "A:216",
      "A:217",
      "A:218",
      "A:219",
      "A:22",
      "A:220",
      "A:221",
      "A:222",
      "A:23",
      "A:24",
      "A:25",
      "A:26",
      "A:27",
      "A:28",
      "A:29",
      "A:3",
      "A:30",
      "A:31",
      "A:32",
      "A:33",
      "A:35",
      "A:36",
      "A:37",
      "A:38",
      "A:39",
      "A:4",
      "A:40",
      "A:41",
      "A:42",
      "A:43",
      "A:44",
      "A:45",
      "A:46",
      "A:47",
      "A:48",
      "A:49",
      "A:5",
      "A:50",
      "A:51",
      "A:52",
      "A:53",
      "A:54",
      "A:55",
      "A:56",
      "A:57",
      "A:58",
      "A:59",
      "A:6",
      "A:60",
      "A:61",
      "A:62",
      "A:63",
      "A:64",
      "A:65",
      "A:66",
      "A:67",
      "A:68",
      "A:69",
      "A:7",
      "A:70",
      "A:71",
      "A:72",
      "A:73",
      "A:74",
      "A:75",
      "A:76",
      "A:77",
      "A:78",
      "A:79",
      "A:8",
      "A:80",
      "A:81",
      "A:82",
      "A:83",
      "A:84",
      "A:85",
      "A:86",
      "A:87",
      "A:88",
      "A:89",
      "A:9",
      "A:90",
      "A:91",
      "A:92",
      "A:93",
      "A:94",
      "A:95",
      "A:96",
      "A:97",
      "A:98",
      "A:99"
    ],
    "A:167": [
      "A:1",
      "A:10",
      "A:100",
      "A:101",
      "A:102",
      "A:103",
      "A:104",
      "A:105",
      "A:106",
      "A:107",
      "A:108",
      "A:109",
      "A:11",
      "A:110",
      "A:111",
      "A:112",
      "A:113",
      "A:114",
      "A:115",
      "A:116",
      "A:117",
      "A:118",
      "A:119",
      "A:12",
      "A:120",
      "A:121",
      "A:122",
      "A:123",
      "A:124",
      "A:125",
      "A:126",
      "A:127",
      "A:128",
      "A:129",
      "A:13",
      "A:130",
      "A:131",
      "A:132",
      "A:133",
      "A:134",
      "A:135",
      "A:136",
      "A:137",
      "A:138",
      "A:139",
      "A:14",
      "A:140",
      "A:141",
      "A:142",
      "A:143",
      "A:144",
      "A:145",
      "A:146",
      "A:147",
      "A:148",
      "A:149",
      "A:15",
      "A:150",
      "A:151",
      "A:152",
      "A:153",
      "A:154",
      "A:155",
      "A:156",
      "A:157",
      "A:158",
      "A:159",
      "A:16",
      "A:160",
      "A:161",
      "A:162",
      "A:163",
      "A:164",
      "A:165",
      "A:166",
      "A:168",
      "A:169",
      "A:17",
      "A:170",
      "A:171",
      "A:172",
      "A:173",
      "A:174",
      "A:175",
      "A:176",
      "A:177",
      "A:178",
      "A:179",
      "A:18",
      "A:180",
      "A:181",
      "A:182",
      "A:183",
      "A:184",
      "A:185",
      "A:186",
      "A:187",
      "A:188",
      "A:189",
      "A:19",
      "A:190",
      "A:191",
      "A:192",
      "A:193",
      "A:194",
      "A:195",
      "A:196",
      "A:197",
      "A:198",
      "A:199",
      "A:2",
      "A:20",
      "A:200",
      "A:201",
      "A:202",
      "A:203",
      "A:204",
      "A:205",
      "A:206",
      "A:207",
      "A:208",
      "A:209",
      "A:21",
      "A:210",
      "A:211",
      "A:212",
      "A:213",
      "A:214",
      "A:215",
      "A:216",
      "A:217",
      "A:218",
      "A:219",
      "A:22",
      "A:220",
      "A:221",
      "A:222",
      "A:23",
      "A:24",
      "A:25",
      "A:26",
      "A:27",
      "A:28",
      "A:29",
      "A:3",
      "A:30",
      "A:31",
      "A:32",
      "A:33",
      "A:35",
      "A:36",
      "A:37",
      "A:38",
      "A:39",
      "A:4",
      "A:40",
      "A:41",
      "A:42",
      "A:43",
      "A:44",
      "A:45",
      "A:46",
      "A:47",
      "A:48",
      "A:49",
      "A:5",
      "A:50",
      "A:51",
      "A:52",
      "A:53",
      "A:54",
      "A:55",
      "A:56",
      "A:57",
      "A:58",
      "A:59",
      "A:6",
      "A:60",
      "A:61",
      "A:62",
      "A:63",
      "A:64",
      "A:65",
      "A:66",
      "A:67",
      "A:68",
      "A:69",
      "A:7",
      "A:70",
      "A:71",
      "A:72",
      "A:73",
      "A:74",
      "A:75",
      "A:76",
      "A:77",
      "A:78",
      "A:79",
      "A:8",
      "A:80",
      "A:81",
      "A:82",
      "A:83",
      "A:84",
      "A:85",
      "A:86",
      "A:87",
      "A:88",
      "A:89",
      "A:9",
      "A:90",
      "A:91",
      "A:92",
      "A:93",
      "A:94",
      "A:95",
      "A:96",
      "A:97",
      "A:98",
      "A:99"
    ],
    "A:168": [
      "A:1",
      "A:10",
      "A:100",
      "A:101",
      "A:102",
      "A:103",
      "A:104",
      "A:105",
      "A:106",
      "A:107",
      "A:108",
      "A:109",
      "A:11",
      "A:110",
      "A:111",
      "A:112",
      "A:113",
      "A:114",
      "A:115",
      "A:116",
      "A:117",
      "A:118",
      "A:119",
      "A:12",
      "A:120",
      "A:121",
      "A:122",
      "A:123",
      "A:124",
      "A:125",
      "A:126",
      "A:127",
      "A:128",
      "A:129",
      "A:13",
      "A:130",
      "A:131",
      "A:132",
      "A:133",
      "A:134",
      "A:135",
      "A:136",
      "A:137",
      "A:138",
      "A:139",
      "A:14",
      "A:140",
      "A:141",
      "A:142",
      "A:143",
      "A:144",
      "A:145",
      "A:146",
      "A:147",
      "A:148",
      "A:149",
      "A:15",
      "A:150",
      "A:151",
      "A:152",
      "A:153",
      "A:154",
      "A:155",
      "A:156",
      "A:157",
      "A:158",
      "A:159",
      "A:16",
      "A:160",
      "A:161",
      "A:162",
      "A:163",
      "A:164",
      "A:165",
      "A:166",
      "A:167",
      "A:169",
      "A:17",
      "A:170",
      "A:171",
      "A:172",
      "A:173",
      "A:174",
      "A:175",
      "A:176",
      "A:177",
      "A:178",
      "A:179",
      "A:18",
      "A:180",
      "A:181",
      "A:182",
      "A:183",
      "A:184",
      "A:185",
      "A:186",
      "A:187",
      "A:188",
      "A:189",
      "A:19",
      "A:190",
      "A:191",
      "A:192",
      "A:193",
      "A:194",
      "A:195",
      "A:196",
      "A:197",
      "A:198",
      "A:199",
      "A:2",
      "A:20",
      "A:200",
      "A:201",
      "A:202",
      "A:203",
      "A:204",
      "A:205",
      "A:206",
      "A:207",
      "A:208",
      "A:209",
      "A:21",
      "A:210",
      "A:211",
      "A:212",
      "A:213",
      "A:214",
      "A:215",
      "A:216",
      "A:217",
      "A:218",
      "A:219",
      "A:22",
      "A:220",
      "A:221",
      "A:222",
      "A:23",
      "A:24",
      "A:25",
      "A:26",
      "A:27",
      "A:28",
      "A:29",
      "A:3",
      "A:30",
      "A:31",
      "A:32",
      "A:33",
      "A:35",
      "A:36",
      "A:37",
      "A:38",
      "A:39",
      "A:4",
      "A:40",
      "A:41",
      "A:42",
      "A:43",
      "A:44",
      "A:45",
      "A:46",
      "A:47",
      "A:48",
      "A:49",
      "A:5",
      "A:50",
      "A:51",
      "A:52",
      "A:53",
      "A:54",
      "A:55",
      "A:56",
      "A:57",
      "A:58",
      "A:59",
      "A:6",
      "A:60",
      "A:61",
      "A:62",
      "A:63",
      "A:64",
      "A:65",
      "A:66",
      "A:67",
      "A:68",
      "A:69",
      "A:7",
      "A:70",
      "A:71",
      "A:72",
      "A:73",
      "A:74",
      "A:75",
      "A:76",
      "A:77",
      "A:78",
      "A:79",
      "A:8",
      "A:80",
      "A:81",
      "A:82",
      "A:83",
      "A:84",
      "A:85",
      "A:86",
      "A:87",
      "A:88",
      "A:89",
      "A:9",
      "A:90",
      "A:91",
      "A:92",
      "A:93",
      "A:94",
      "A:95",
      "A:96",
      "A:97",
      "A:98",
      "A:99"
    ],
    "A:169": [
      "A:1",
      "A:10",
      "A:100",
      "A:101",
      "A:102",
      "A:103",
      "A:104",
      "A:105",
      "A:106",
      "A:107",
      "A:108",
      "A:109",
      "A:11",
      "A:110",
      "A:111",
      "A:112",
      "A:113",
      "A:114",
      "A:115",
      "A:116",
      "A:117",
      "A:118",
      "A:119",
      "A:12",
      "A:120",
      "A:121",
      "A:122",
      "A:123",
      "A:124",
      "A:125",
      "A:126",
      "A:127",
      "A:128",
      "A:129",
      "A:13",
      "A:130",
      "A:131",
      "A:132",
      "A:133",
      "A:134",
      "A:135",
      "A:136",
      "A:137",
      "A:138",
      "A:139",
      "A:14",
      "A:140",
      "A:141",
      "A:142",
      "A:143",
      "A:144",
      "A:145",
      "A:146",
      "A:147",
      "A:148",
      "A:149",
      "A:15",
      "A:150",
      "A:151",
      "A:152",
      "A:153",
      "A:154",
      "A:155",
      "A:156",
      "A:157",
      "A:158",
      "A:159",
      "A:16",
      "A:160",
      "A:161",
      "A:162",
      "A:163",
      "A:164",
      "A:165",
      "A:166",
      "A:167",
      "A:168",
      "A:17",
      "A:170",
      "A:171",
      "A:172",
      "A:173",
      "A:174",
      "A:175",
      "A:176",
      "A:177",
      "A:178",
      "A:179",
      "A:18",
      "A:180",
      "A:181",
      "A:182",
      "A:183",
      "A:184",
      "A:185",
      "A:186",
      "A:187",
      "A:188",
      "A:189",
      "A:19",
      "A:190",
      "A:191",
      "A:192",
      "A:193",
      "A:194",
      "A:195",
      "A:196",
      "A:197",
      "A:198",
      "A:199",
      "A:2",
      "A:20",
      "A:200",
      "A:201",
      "A:202",
      "A:203",
      "A:204",
      "A:205",
      "A:206",
      "A:207",
      "A:208",
      "A:209",
      "A:21",
      "A:210",
      "A:211",
      "A:212",
      "A:213",
      "A:214",
      "A:215",
      "A:216",
      "A:217",
      "A:218",
      "A:219",
      "A:22",
      "A:220",
      "A:221",
      "A:222",
      "A:23",
      "A:24",
      "A:25",
      "A:26",
      "A:27",
      "A:28",
      "A:29",
      "A:3",
      "A:30",
      "A:31",
      "A:32",
      "A:33",
      "A:35",
      "A:36",
      "A:37",
      "A:38",
      "A:39",
      "A:4",
      "A:40",
      "A:41",
      "A:42",
      "A:43",
      "A:44",
      "A:45",
      "A:46",
      "A:47",
      "A:48",
      "A:49",
      "A:5",
      "A:50",
      "A:51",
      "A:52",
      "A:53",
      "A:54",
      "A:55",
      "A:56",
      "A:57",
      "A:58",
      "A:59",
      "A:6",
      "A:60",
      "A:61",
      "A:62",
      "A:63",
      "A:64",
      "A:65",
      "A:66",
      "A:67",
      "A:68",
      "A:69",
      "A:7",
      "A:70",
      "A:71",
      "A:72",
      "A:73",
      "A:74",
      "A:75",
      "A:76",
      "A:77",
      "A:78",
      "A:79",
      "A:8",
      "A:80",
      "A:81",
      "A:82",
      "A:83",
      "A:84",
      "A:85",
      "A:86",
      "A:87",
      "A:88",
      "A:89",
      "A:9",
      "A:90",
      "A:91",
      "A:92",
      "A:93",
      "A:94",
      "A:95",
      "A:96",
      "A:97",
      "A:98",
      "A:99"
    ],
    "A:170": [
      "A:1",
      "A:10",
      "A:100",
      "A:101",
      "A:102",
      "A:103",
      "A:104",
      "A:105",
      "A:106",
      "A:107",
      "A:108",
      "A:109",
      "A:11",
      "A:110",
      "A:111",
      "A:112",
      "A:113",
      "A:114",
      "A:115",
      "A:116",
      "A:117",
      "A:118",
      "A:119",
      "A:12",
      "A:120",
      "A:121",
      "A:122",
      "A:123",
      "A:124",
      "A:125",
      "A:126",
      "A:127",
      "A:128",
      "A:129",
      "A:13",
      "A:130",
      "A:131",
      "A:132",
      "A:133",
      "A:134",
      "A:135",
      "A:136",
      "A:137",
      "A:138",
      "A:139",
      "A:14",
      "A:140",
      "A:141",
      "A:142",
      "A:143",
      "A:144",
      "A:145",
      "A:146",
      "A:147",
      "A:148",
      "A:149",
      "A:15",
      "A:150",
      "A:151",
      "A:152",
      "A:153",
      "A:154",
      "A:155",
      "A:156",
      "A:157",
      "A:158",
      "A:159",
      "A:16",
      "A:160",
      "A:161",
      "A:162",
      "A:163",
      "A:164",
      "A:165",
      "A:166",
      "A:167",
      "A:168",
      "A:169",
      "A:17",
      "A:171",
      "A:172",
      "A:173",
      "A:174",
      "A:175",
      "A:176",
      "A:177",
      "A:178",
      "A:179",
      "A:18",
      "A:180",
      "A:181",
      "A:182",
      "A:183",
      "A:184",
      "A:185",
      "A:186",
      "A:187",
      "A:188",
      "A:189",
      "A:19",
      "A:190",
      "A:191",
      "A:192",
      "A:193",
      "A:194",
      "A:195",
      "A:196",
      "A:197",
      "A:198",
      "A:199",
      "A:2",
      "A:20",
      "A:200",
      "A:201",
      "A:202",
      "A:203",
      "A:204",
      "A:205",
      "A:206",
      "A:207",
      "A:208",
      "A:209",
      "A:21",
      "A:210",
      "A:211",
      "A:212",
      "A:213",
      "A:214",
      "A:215",
      "A:216",
      "A:217",
      "A:218",
      "A:219",
      "A:22",
      "A:220",
      "A:221",
      "A:222",
      "A:23",
      "A:24",
      "A:25",
      "A:26",
      "A:27",
      "A:28",
      "A:29",
      "A:3",
      "A:30",
      "A:31",
      "A:32",
      "A:33",
      "A:35",
      "A:36",
      "A:37",
      "A:38",
      "A:39",
      "A:4",
      "A:40",
      "A:41",
      "A:42",
      "A:43",
      "A:44",
      "A:45",
      "A:46",
      "A:47",
      "A:48",
      "A:49",
      "A:5",
      "A:50",
      "A:51",
      "A:52",
      "A:53",
      "A:54",
      "A:55",
      "A:56",
      "A:57",
      "A:58",
      "A:59",
      "A:6",
      "A:60",
      "A:61",
      "A:62",
      "A:63",
      "A:64",
      "A:65",
      "A:66",
      "A:67",
      "A:68",
      "A:69",
      "A:7",
      "A:70",
      "A:71",
      "A:72",
      "A:73",
      "A:74",
      "A:75",
      "A:76",
      "A:77",
      "A:78",
      "A:79",
      "A:8",
      "A:80",
      "A:81",
      "A:82",
      "A:83",
      "A:84",
      "A:85",
      "A:86",
      "A:87",
      "A:88",
      "A:89",
      "A:9",
      "A:90",
      "A:91",
      "A:92",
      "A:93",
      "A:94",
      "A:95",
      "A:96",
      "A:97",
      "A:98",
      "A:99"
    ],
    "A:171": [
      "A:1",
      "A:10",
      "A:100",
      "A:101",
      "A:102",
      "A:103",
      "A:104",
      "A:105",
      "A:106",
      "A:107",
      "A:108",
      "A:109",
      "A:11",
      "A:110",
      "A:111",
      "A:112",
      "A:113",
      "A:114",
      "A:115",
      "A:116",
      "A:117",
      "A:118",
      "A:119",
      "A:12",
      "A:120",
      "A:121",
      "A:122",
      "A:123",
      "A:124",
      "A:125",
      "A:126",
      "A:127",
      "A:128",
      "A:129",
      "A:13",
      "A:130",
      "A:131",
      "A:132",
      "A:133",
      "A:134",
      "A:135",
      "A:136",
      "A:137",
      "A:138",
      "A:139",
      "A:14",
      "A:140",
      "A:141",
      "A:142",
      "A:143",
      "A:144",
      "A:145",
      "A:146",
      "A:147",
      "A:148",
      "A:149",
      "A:15",
      "A:150",
      "A:151",
      "A:152",
      "A:153",
      "A:154",
      "A:155",
      "A:156",
      "A:157",
      "A:158",
      "A:159",
      "A:16",
      "A:160",
      "A:161",
      "A:162",
      "A:163",
      "A:164",
      "A:165",
      "A:166",
      "A:167",
      "A:168",
      "A:169",
      "A:17",
      "A:170",
      "A:172",
      "A:173",
      "A:174",
      "A:175",
      "A:176",
      "A:177",
      "A:178",
      "A:179",
      "A:18",
      "A:180",
      "A:181",
      "A:182",
      "A:183",
      "A:184",
      "A:185",
      "A:186",
      "A:187",
      "A:188",
      "A:189",
      "A:19",
      "A:190",
      "A:191",
      "A:192",
      "A:193",
      "A:194",
      "A:195",
      "A:196",
      "A:197",
      "A:198",
      "A:199",
      "A:2",
      "A:20",
      "A:200",
      "A:201",
      "A:202",
      "A:203",
      "A:204",
      "A:205",
      "A:206",
      "A:207",
      "A:208",
      "A:209",
      "A:21",
      "A:210",
      "A:211",
      "A:212",
      "A:213",
      "A:214",
      "A:215",
      "A:216",
      "A:217",
      "A:218",
      "A:219",
      "A:22",
      "A:220",
      "A:221",
      "A:222",
      "A:23",
      "A:24",
      "A:25",
      "A:26",
      "A:27",
      "A:28",
      "A:29",
      "A:3",
      "A:30",
      "A:31",
      "A:32",
      "A:33",
      "A:35",
      "A:36",
      "A:37",
      "A:38",
      "A:39",
      "A:4",
      "A:40",
      "A:41",
      "A:42",
      "A:43",
      "A:44",
      "A:45",
      "A:46",
      "A:47",
      "A:48",
      "A:49",
      "A:5",
      "A:50",
      "A:51",
      "A:52",
      "A:53",
      "A:54",
      "A:55",
      "A:56",
      "A:57",
      "A:58",
      "A:59",
      "A:6",
      "A:60",
      "A:61",
      "A:62",
      "A:63",
      "A:64",
      "A:65",
      "A:66",
      "A:67",
      "A:68",
      "A:69",
      "A:7",
      "A:70",
      "A:71",
      "A:72",
      "A:73",
      "A:74",
      "A:75",
      "A:76",
      "A:77",
      "A:78",
      "A:79",
      "A:8",
      "A:80",
      "A:81",
      "A:82",
      "A:83",
      "A:84",
      "A:85",
      "A:86",
      "A:87",
      "A:88",
      "A:89",
      "A:9",
      "A:90",
      "A:91",
      "A:92",
      "A:93",
      "A:94",
      "A:95",
      "A:96",
      "A:97",
      "A:98",
      "A:99"
    ],
    "A:172": [
      "A:1",
      "A:10",
      "A:100",
      "A:101",
      "A:102",
      "A:103",
      "A:104",
      "A:105",
      "A:106",
      "A:107",
      "A:108",
      "A:109",
      "A:11",
      "A:110",
      "A:111",
      "A:112",
      "A:113",
      "A:114",
      "A:115",
      "A:116",
      "A:117",
      "A:118",
      "A:119",
      "A:12",
      "A:120",
      "A:121",
      "A:122",
      "A:123",
      "A:124",
      "A:125",
      "A:126",
      "A:127",
      "A:128",
      "A:129",
      "A:13",
      "A:130",
      "A:131",
      "A:132",
      "A:133",
      "A:134",
      "A:135",
      "A:136",
      "A:137",
      "A:138",
      "A:139",
      "A:14",
      "A:140",
      "A:141",
      "A:142",
      "A:143",
      "A:144",
      "A:145",
      "A:146",
      "A:147",
      "A:148",
      "A:149",
      "A:15",
      "A:150",
      "A:151",
      "A:152",
      "A:153",
      "A:154",
      "A:155",
      "A:156",
      "A:157",
      "A:158",
      "A:159",
      "A:16",
      "A:160",
      "A:161",
      "A:162",
      "A:163",
      "A:164",
      "A:165",
      "A:166",
      "A:167",
      "A:168",
      "A:169",
      "A:17",
      "A:170",
      "A:171",
      "A:173",
      "A:174",
      "A:175",
      "A:176",
      "A:177",
      "A:178",
      "A:179",
      "A:18",
      "A:180",
      "A:181",
      "A:182",
      "A:183",
      "A:184",
      "A:185",
      "A:186",
      "A:187",
      "A:188",
      "A:189",
      "A:19",
      "A:190",
      "A:191",
      "A:192",
      "A:193",
      "A:194",
      "A:195",
      "A:196",
      "A:197",
      "A:198",
      "A:199",
      "A:2",
      "A:20",
      "A:200",
      "A:201",
      "A:202",
      "A:203",
      "A:204",
      "A:205",
      "A:206",
      "A:207",
      "A:208",
      "A:209",
      "A:21",
      "A:210",
      "A:211",
      "A:212",
      "A:213",
      "A:214",
      "A:215",
      "A:216",
      "A:217",
      "A:218",
      "A:219",
      "A:22",
      "A:220",
      "A:221",
      "A:222",
      "A:23",
      "A:24",
      "A:25",
      "A:26",
      "A:27",
      "A:28",
      "A:29",
      "A:3",
      "A:30",
      "A:31",
      "A:32",
      "A:33",
      "A:35",
      "A:36",
      "A:37",
      "A:38",
      "A:39",
      "A:4",
      "A:40",
      "A:41",
      "A:42",
      "A:43",
      "A:44",
      "A:45",
      "A:46",
      "A:47",
      "A:48",
      "A:49",
      "A:5",
      "A:50",
      "A:51",
      "A:52",
      "A:53",
      "A:54",
      "A:55",
      "A:56",
      "A:57",
      "A:58",
      "A:59",
      "A:6",
      "A:60",
      "A:61",
      "A:62",
      "A:63",
      "A:64",
      "A:65",
      "A:66",
      "A:67",
      "A:68",
      "A:69",
      "A:7",
      "A:70",
      "A:71",
      "A:72",
      "A:73",
      "A:74",
      "A:75",
      "A:76",
      "A:77",
      "A:78",
      "A:79",
      "A:8",
      "A:80",
      "A:81",
      "A:82",
      "A:83",
      "A:84",
      "A:85",
      "A:86",
      "A:87",
      "A:88",
      "A:89",
      "A:9",
      "A:90",
      "A:91",
      "A:92",
      "A:93",
      "A:94",
      "A:95",
      "A:96",
      "A:97",
      "A:98",
      "A:99"
    ],
    "A:173": [
      "A:1",
      "A:10",
      "A:100",
      "A:101",
      "A:102",
      "A:103",
      "A:104",
      "A:105",
      "A:106",
      "A:107",
      "A:108",
      "A:109",
      "A:11",
      "A:110",
      "A:111",
      "A:112",
      "A:113",
      "A:114",
      "A:115",
      "A:116",
      "A:117",
      "A:118",
      "A:119",
      "A:12",
      "A:120",
      "A:121",
      "A:122",
      "A:123",
      "A:124",
      "A:125",
      "A:126",
      "A:127",
      "A:128",
      "A:129",
      "A:13",
      "A:130",
      "A:131",
      "A:132",
      "A:133",
      "A:134",
      "A:135",
      "A:136",
      "A:137",
      "A:138",
      "A:139",
      "A:14",
      "A:140",
      "A:141",
      "A:142",
      "A:143",
      "A:144",
      "A:145",
      "A:146",
      "A:147",
      "A:148",
      "A:149",
      "A:15",
      "A:150",
      "A:151",
      "A:152",
      "A:153",
      "A:154",
      "A:155",
      "A:156",
      "A:157",
      "A:158",
      "A:159",
      "A:16",
      "A:160",
      "A:161",
      "A:162",
      "A:163",
      "A:164",
      "A:165",
      "A:166",
      "A:167",
      "A:168",
      "A:169",
      "A:17",
      "A:170",
      "A:171",
      "A:172",
      "A:174",
      "A:175",
      "A:176",
      "A:177",
      "A:178",
      "A:179",
      "A:18",
      "A:180",
      "A:181",
      "A:182",
      "A:183",
      "A:184",
      "A:185",
      "A:186",
      "A:187",
      "A:188",
      "A:189",
      "A:19",
      "A:190",
      "A:191",
      "A:192",
      "A:193",
      "A:194",
      "A:195",
      "A:196",
      "A:197",
      "A:198",
      "A:199",
      "A:2",
      "A:20",
      "A:200",
      "A:201",
      "A:202",
      "A:203",
      "A:204",
      "A:205",
      "A:206",
      "A:207",
      "A:208",
      "A:209",
      "A:21",
      "A:210",
      "A:211",
      "A:212",
      "A:213",
      "A:214",
      "A:215",
      "A:216",
      "A:217",
      "A:218",
      "A:219",
      "A:22",
      "A:220",
      "A:221",
      "A:222",
      "A:23",
      "A:24",
      "A:25",
      "A:26",
      "A:27",
      "A:28",
      "A:29",
      "A:3",
      "A:30",
      "A:31",
      "A:32",
      "A:33",
      "A:35",
      "A:36",
      "A:37",
      "A:38",
      "A:39",
      "A:4",
      "A:40",
      "A:41",
      "A:42",
      "A:43",
      "A:44",
      "A:45",
      "A:46",
      "A:47",
      "A:48",
      "A:49",
      "A:5",
      "A:50",
      "A:51",
      "A:52",
      "A:53",
      "A:54",
      "A:55",
      "A:56",
      "A:57",
      "A:58",
      "A:59",
      "A:6",
      "A:60",
      "A:61",
      "A:62",
      "A:63",
      "A:64",
      "A:65",
      "A:66",
      "A:67",
      "A:68",
      "A:69",
      "A:7",
      "A:70",
      "A:71",
      "A:72",
      "A:73",
      "A:74",
      "A:75",
      "A:76",
      "A:77",
      "A:78",
      "A:79",
      "A:8",
      "A:80",
      "A:81",
      "A:82",
      "A:83",
      "A:84",
      "A:85",
      "A:86",
      "A:87",
      "A:88",
      "A:89",
      "A:9",
      "A:90",
      "A:91",
      "A:92",
      "A:93",
      "A:94",
      "A:95",
      "A:96",
      "A:97",
      "A:98",
      "A:99"
    ],
    "A:174": [
      "A:1",
      "A:10",
      "A:100",
      "A:101",
      "A:102",
      "A:103",
      "A:104",
      "A:105",
      "A:106",
      "A:107",
      "A:108",
      "A:109",
      "A:11",
      "A:110",
      "A:111",
      "A:112",
      "A:113",
      "A:114",
      "A:115",
      "A:116",
      "A:117",
      "A:118",
      "A:119",
      "A:12",
      "A:120",
      "A:121",
      "A:122",
      "A:123",
      "A:124",
      "A:125",
      "A:126",
      "A:127",
      "A:128",
      "A:129",
      "A:13",
      "A:130",
      "A:131",
      "A:132",
      "A:133",
      "A:134",
      "A:135",
      "A:136",
      "A:137",
      "A:138",
      "A:139",
      "A:14",
      "A:140",
      "A:141",
      "A:142",
      "A:143",
      "A:144",
      "A:145",
      "A:146",
      "A:147",
      "A:148",
      "A:149",
      "A:15",
      "A:150",
      "A:151",
      "A:152",
      "A:153",
      "A:154",
      "A:155",
      "A:156",
      "A:157",
      "A:158",
      "A:159",
      "A:16",
      "A:160",
      "A:161",
      "A:162",
      "A:163",
      "A:164",
      "A:165",
      "A:166",
      "A:167",
      "A:168",
      "A:169",
      "A:17",
      "A:170",
      "A:171",
      "A:172",
      "A:173",
      "A:175",
      "A:176",
      "A:177",
      "A:178",
      "A:179",
      "A:18",
      "A:180",
      "A:181",
      "A:182",
      "A:183",
      "A:184",
      "A:185",
      "A:186",
      "A:187",
      "A:188",
      "A:189",
      "A:19",
      "A:190",
      "A:191",
      "A:192",
      "A:193",
      "A:194",
      "A:195",
      "A:196",
      "A:197",
      "A:198",
      "A:199",
      "A:2",
      "A:20",
      "A:200",
      "A:201",
      "A:202",
      "A:203",
      "A:204",
      "A:205",
      "A:206",
      "A:207",
      "A:208",
      "A:209",
      "A:21",
      "A:210",
      "A:211",
      "A:212",
      "A:213",
      "A:214",
```
