## Supplementary material for "Localized Reactivity on Proteins as Riemannian Manifolds: A Quantum-Inspired Geometric Model for Deterministic, Metal-Aware Reactive-Site Prediction": code bundle: meta.json (part 2 of 2)

```
      "A:215",
      "A:216",
      "A:217",
      "A:218",
      "A:219",
      "A:22",
      "A:220",
      "A:221",
      "A:222",
      "A:23",
      "A:24",
      "A:25",
      "A:26",
      "A:27",
      "A:28",
      "A:29",
      "A:3",
      "A:30",
      "A:31",
      "A:32",
      "A:33",
      "A:35",
      "A:36",
      "A:37",
      "A:38",
      "A:39",
      "A:4",
      "A:40",
      "A:41",
      "A:42",
      "A:43",
      "A:44",
      "A:45",
      "A:46",
      "A:47",
      "A:48",
      "A:49",
      "A:5",
      "A:50",
      "A:51",
      "A:52",
      "A:53",
      "A:54",
      "A:55",
      "A:56",
      "A:57",
      "A:58",
      "A:59",
      "A:6",
      "A:60",
      "A:61",
      "A:62",
      "A:63",
      "A:64",
      "A:65",
      "A:66",
      "A:67",
      "A:68",
      "A:69",
      "A:7",
      "A:70",
      "A:71",
      "A:72",
      "A:73",
      "A:74",
      "A:75",
      "A:76",
      "A:77",
      "A:78",
      "A:79",
      "A:8",
      "A:80",
      "A:81",
      "A:82",
      "A:83",
      "A:84",
      "A:85",
      "A:86",
      "A:87",
      "A:88",
      "A:89",
      "A:9",
      "A:90",
      "A:91",
      "A:92",
      "A:93",
      "A:94",
      "A:95",
      "A:96",
      "A:97",
      "A:98",
      "A:99"
    ],
    "A:175": [
      "A:1",
      "A:10",
      "A:100",
      "A:101",
      "A:102",
      "A:103",
      "A:104",
      "A:105",
      "A:106",
      "A:107",
      "A:108",
      "A:109",
      "A:11",
      "A:110",
      "A:111",
      "A:112",
      "A:113",
      "A:114",
      "A:115",
      "A:116",
      "A:117",
      "A:118",
      "A:119",
      "A:12",
      "A:120",
      "A:121",
      "A:122",
      "A:123",
      "A:124",
      "A:125",
      "A:126",
      "A:127",
      "A:128",
      "A:129",
      "A:13",
      "A:130",
      "A:131",
      "A:132",
      "A:133",
      "A:134",
      "A:135",
      "A:136",
      "A:137",
      "A:138",
      "A:139",
      "A:14",
      "A:140",
      "A:141",
      "A:142",
      "A:143",
      "A:144",
      "A:145",
      "A:146",
      "A:147",
      "A:148",
      "A:149",
      "A:15",
      "A:150",
      "A:151",
      "A:152",
      "A:153",
      "A:154",
      "A:155",
      "A:156",
      "A:157",
      "A:158",
      "A:159",
      "A:16",
      "A:160",
      "A:161",
      "A:162",
      "A:163",
      "A:164",
      "A:165",
      "A:166",
      "A:167",
      "A:168",
      "A:169",
      "A:17",
      "A:170",
      "A:171",
      "A:172",
      "A:173",
      "A:174",
      "A:176",
      "A:177",
      "A:178",
      "A:179",
      "A:18",
      "A:180",
      "A:181",
      "A:182",
      "A:183",
      "A:184",
      "A:185",
      "A:186",
      "A:187",
      "A:188",
      "A:189",
      "A:19",
      "A:190",
      "A:191",
      "A:192",
      "A:193",
      "A:194",
      "A:195",
      "A:196",
      "A:197",
      "A:198",
      "A:199",
      "A:2",
      "A:20",
      "A:200",
      "A:201",
      "A:202",
      "A:203",
      "A:204",
      "A:205",
      "A:206",
      "A:207",
      "A:208",
      "A:209",
      "A:21",
      "A:210",
      "A:211",
      "A:212",
      "A:213",
      "A:214",
      "A:215",
      "A:216",
      "A:217",
      "A:218",
      "A:219",
      "A:22",
      "A:220",
      "A:221",
      "A:222",
      "A:23",
      "A:24",
      "A:25",
      "A:26",
      "A:27",
      "A:28",
      "A:29",
      "A:3",
      "A:30",
      "A:31",
      "A:32",
      "A:33",
      "A:35",
      "A:36",
      "A:37",
      "A:38",
      "A:39",
      "A:4",
      "A:40",
      "A:41",
      "A:42",
      "A:43",
      "A:44",
      "A:45",
      "A:46",
      "A:47",
      "A:48",
      "A:49",
      "A:5",
      "A:50",
      "A:51",
      "A:52",
      "A:53",
      "A:54",
      "A:55",
      "A:56",
      "A:57",
      "A:58",
      "A:59",
      "A:6",
      "A:60",
      "A:61",
      "A:62",
      "A:63",
      "A:64",
      "A:65",
      "A:66",
      "A:67",
      "A:68",
      "A:69",
      "A:7",
      "A:70",
      "A:71",
      "A:72",
      "A:73",
      "A:74",
      "A:75",
      "A:76",
      "A:77",
      "A:78",
      "A:79",
      "A:8",
      "A:80",
      "A:81",
      "A:82",
      "A:83",
      "A:84",
      "A:85",
      "A:86",
      "A:87",
      "A:88",
      "A:89",
      "A:9",
      "A:90",
      "A:91",
      "A:92",
      "A:93",
      "A:94",
      "A:95",
      "A:96",
      "A:97",
      "A:98",
      "A:99"
    ],
    "A:176": [
      "A:1",
      "A:10",
      "A:100",
      "A:101",
      "A:102",
      "A:103",
      "A:104",
      "A:105",
      "A:106",
      "A:107",
      "A:108",
      "A:109",
      "A:11",
      "A:110",
      "A:111",
      "A:112",
      "A:113",
      "A:114",
      "A:115",
      "A:116",
      "A:117",
      "A:118",
      "A:119",
      "A:12",
      "A:120",
      "A:121",
      "A:122",
      "A:123",
      "A:124",
      "A:125",
      "A:126",
      "A:127",
      "A:128",
      "A:129",
      "A:13",
      "A:130",
      "A:131",
      "A:132",
      "A:133",
      "A:134",
      "A:135",
      "A:136",
      "A:137",
      "A:138",
      "A:139",
      "A:14",
      "A:140",
      "A:141",
      "A:142",
      "A:143",
      "A:144",
      "A:145",
      "A:146",
      "A:147",
      "A:148",
      "A:149",
      "A:15",
      "A:150",
      "A:151",
      "A:152",
      "A:153",
      "A:154",
      "A:155",
      "A:156",
      "A:157",
      "A:158",
      "A:159",
      "A:16",
      "A:160",
      "A:161",
      "A:162",
      "A:163",
      "A:164",
      "A:165",
      "A:166",
      "A:167",
      "A:168",
      "A:169",
      "A:17",
      "A:170",
      "A:171",
      "A:172",
      "A:173",
      "A:174",
      "A:175",
      "A:177",
      "A:178",
      "A:179",
      "A:18",
      "A:180",
      "A:181",
      "A:182",
      "A:183",
      "A:184",
      "A:185",
      "A:186",
      "A:187",
      "A:188",
      "A:189",
      "A:19",
      "A:190",
      "A:191",
      "A:192",
      "A:193",
      "A:194",
      "A:195",
      "A:196",
      "A:197",
      "A:198",
      "A:199",
      "A:2",
      "A:20",
      "A:200",
      "A:201",
      "A:202",
      "A:203",
      "A:204",
      "A:205",
      "A:206",
      "A:207",
      "A:208",
      "A:209",
      "A:21",
      "A:210",
      "A:211",
      "A:212",
      "A:213",
      "A:214",
      "A:215",
      "A:216",
      "A:217",
      "A:218",
      "A:219",
      "A:22",
      "A:220",
      "A:221",
      "A:222",
      "A:23",
      "A:24",
      "A:25",
      "A:26",
      "A:27",
      "A:28",
      "A:29",
      "A:3",
      "A:30",
      "A:31",
      "A:32",
      "A:33",
      "A:35",
      "A:36",
      "A:37",
      "A:38",
      "A:39",
      "A:4",
      "A:40",
      "A:41",
      "A:42",
      "A:43",
      "A:44",
      "A:45",
      "A:46",
      "A:47",
      "A:48",
      "A:49",
      "A:5",
      "A:50",
      "A:51",
      "A:52",
      "A:53",
      "A:54",
      "A:55",
      "A:56",
      "A:57",
      "A:58",
      "A:59",
      "A:6",
      "A:60",
      "A:61",
      "A:62",
      "A:63",
      "A:64",
      "A:65",
      "A:66",
      "A:67",
      "A:68",
      "A:69",
      "A:7",
      "A:70",
      "A:71",
      "A:72",
      "A:73",
      "A:74",
      "A:75",
      "A:76",
      "A:77",
      "A:78",
      "A:79",
      "A:8",
      "A:80",
      "A:81",
      "A:82",
      "A:83",
      "A:84",
      "A:85",
      "A:86",
      "A:87",
      "A:88",
      "A:89",
      "A:9",
      "A:90",
      "A:91",
      "A:92",
      "A:93",
      "A:94",
      "A:95",
      "A:96",
      "A:97",
      "A:98",
      "A:99"
    ],
    "A:177": [
      "A:1",
      "A:10",
      "A:100",
      "A:101",
      "A:102",
      "A:103",
      "A:104",
      "A:105",
      "A:106",
      "A:107",
      "A:108",
      "A:109",
      "A:11",
      "A:110",
      "A:111",
      "A:112",
      "A:113",
      "A:114",
      "A:115",
      "A:116",
      "A:117",
      "A:118",
      "A:119",
      "A:12",
      "A:120",
      "A:121",
      "A:122",
      "A:123",
      "A:124",
      "A:125",
      "A:126",
      "A:127",
      "A:128",
      "A:129",
      "A:13",
      "A:130",
      "A:131",
      "A:132",
      "A:133",
      "A:134",
      "A:135",
      "A:136",
      "A:137",
      "A:138",
      "A:139",
      "A:14",
      "A:140",
      "A:141",
      "A:142",
      "A:143",
      "A:144",
      "A:145",
      "A:146",
      "A:147",
      "A:148",
      "A:149",
      "A:15",
      "A:150",
      "A:151",
      "A:152",
      "A:153",
      "A:154",
      "A:155",
      "A:156",
      "A:157",
      "A:158",
      "A:159",
      "A:16",
      "A:160",
      "A:161",
      "A:162",
      "A:163",
      "A:164",
      "A:165",
      "A:166",
      "A:167",
      "A:168",
      "A:169",
      "A:17",
      "A:170",
      "A:171",
      "A:172",
      "A:173",
      "A:174",
      "A:175",
      "A:176",
      "A:178",
      "A:179",
      "A:18",
      "A:180",
      "A:181",
      "A:182",
      "A:183",
      "A:184",
      "A:185",
      "A:186",
      "A:187",
      "A:188",
      "A:189",
      "A:19",
      "A:190",
      "A:191",
      "A:192",
      "A:193",
      "A:194",
      "A:195",
      "A:196",
      "A:197",
      "A:198",
      "A:199",
      "A:2",
      "A:20",
      "A:200",
      "A:201",
      "A:202",
      "A:203",
      "A:204",
      "A:205",
      "A:206",
      "A:207",
      "A:208",
      "A:209",
      "A:21",
      "A:210",
      "A:211",
      "A:212",
      "A:213",
      "A:214",
      "A:215",
      "A:216",
      "A:217",
      "A:218",
      "A:219",
      "A:22",
      "A:220",
      "A:221",
      "A:222",
      "A:23",
      "A:24",
      "A:25",
      "A:26",
      "A:27",
      "A:28",
      "A:29",
      "A:3",
      "A:30",
      "A:31",
      "A:32",
      "A:33",
      "A:35",
      "A:36",
      "A:37",
      "A:38",
      "A:39",
      "A:4",
      "A:40",
      "A:41",
      "A:42",
      "A:43",
      "A:44",
      "A:45",
      "A:46",
      "A:47",
      "A:48",
      "A:49",
      "A:5",
      "A:50",
      "A:51",
      "A:52",
      "A:53",
      "A:54",
      "A:55",
      "A:56",
      "A:57",
      "A:58",
      "A:59",
      "A:6",
      "A:60",
      "A:61",
      "A:62",
      "A:63",
      "A:64",
      "A:65",
      "A:66",
      "A:67",
      "A:68",
      "A:69",
      "A:7",
      "A:70",
      "A:71",
      "A:72",
      "A:73",
      "A:74",
      "A:75",
      "A:76",
      "A:77",
      "A:78",
      "A:79",
      "A:8",
      "A:80",
      "A:81",
      "A:82",
      "A:83",
      "A:84",
      "A:85",
      "A:86",
      "A:87",
      "A:88",
      "A:89",
      "A:9",
      "A:90",
      "A:91",
      "A:92",
      "A:93",
      "A:94",
      "A:95",
      "A:96",
      "A:97",
      "A:98",
      "A:99"
    ],
    "A:178": [
      "A:1",
      "A:10",
      "A:100",
      "A:101",
      "A:102",
      "A:103",
      "A:104",
      "A:105",
      "A:106",
      "A:107",
      "A:108",
      "A:109",
      "A:11",
      "A:110",
      "A:111",
      "A:112",
      "A:113",
      "A:114",
      "A:115",
      "A:116",
      "A:117",
      "A:118",
      "A:119",
      "A:12",
      "A:120",
      "A:121",
      "A:122",
      "A:123",
      "A:124",
      "A:125",
      "A:126",
      "A:127",
      "A:128",
      "A:129",
      "A:13",
      "A:130",
      "A:131",
      "A:132",
      "A:133",
      "A:134",
      "A:135",
      "A:136",
      "A:137",
      "A:138",
      "A:139",
      "A:14",
      "A:140",
      "A:141",
      "A:142",
      "A:143",
      "A:144",
      "A:145",
      "A:146",
      "A:147",
      "A:148",
      "A:149",
      "A:15",
      "A:150",
      "A:151",
      "A:152",
      "A:153",
      "A:154",
      "A:155",
      "A:156",
      "A:157",
      "A:158",
      "A:159",
      "A:16",
      "A:160",
      "A:161",
      "A:162",
      "A:163",
      "A:164",
      "A:165",
      "A:166",
      "A:167",
      "A:168",
      "A:169",
      "A:17",
      "A:170",
      "A:171",
      "A:172",
      "A:173",
      "A:174",
      "A:175",
      "A:176",
      "A:177",
      "A:179",
      "A:18",
      "A:180",
      "A:181",
      "A:182",
      "A:183",
      "A:184",
      "A:185",
      "A:186",
      "A:187",
      "A:188",
      "A:189",
      "A:19",
      "A:190",
      "A:191",
      "A:192",
      "A:193",
      "A:194",
      "A:195",
      "A:196",
      "A:197",
      "A:198",
      "A:199",
      "A:2",
      "A:20",
      "A:200",
      "A:201",
      "A:202",
      "A:203",
      "A:204",
      "A:205",
      "A:206",
      "A:207",
      "A:208",
      "A:209",
      "A:21",
      "A:210",
      "A:211",
      "A:212",
      "A:213",
      "A:214",
      "A:215",
      "A:216",
      "A:217",
      "A:218",
      "A:219",
      "A:22",
      "A:220",
      "A:221",
      "A:222",
      "A:23",
      "A:24",
      "A:25",
      "A:26",
      "A:27",
      "A:28",
      "A:29",
      "A:3",
      "A:30",
      "A:31",
      "A:32",
      "A:33",
      "A:35",
      "A:36",
      "A:37",
      "A:38",
      "A:39",
      "A:4",
      "A:40",
      "A:41",
      "A:42",
      "A:43",
      "A:44",
      "A:45",
      "A:46",
      "A:47",
      "A:48",
      "A:49",
      "A:5",
      "A:50",
      "A:51",
      "A:52",
      "A:53",
      "A:54",
      "A:55",
      "A:56",
      "A:57",
      "A:58",
      "A:59",
      "A:6",
      "A:60",
      "A:61",
      "A:62",
      "A:63",
      "A:64",
      "A:65",
      "A:66",
      "A:67",
      "A:68",
      "A:69",
      "A:7",
      "A:70",
      "A:71",
      "A:72",
      "A:73",
      "A:74",
      "A:75",
      "A:76",
      "A:77",
      "A:78",
      "A:79",
      "A:8",
      "A:80",
      "A:81",
      "A:82",
      "A:83",
      "A:84",
      "A:85",
      "A:86",
      "A:87",
      "A:88",
      "A:89",
      "A:9",
      "A:90",
      "A:91",
      "A:92",
      "A:93",
      "A:94",
      "A:95",
      "A:96",
      "A:97",
      "A:98",
      "A:99"
    ],
    "A:179": [
      "A:1",
      "A:10",
      "A:100",
      "A:101",
      "A:102",
      "A:103",
      "A:104",
      "A:105",
      "A:106",
      "A:107",
      "A:108",
      "A:109",
      "A:11",
      "A:110",
      "A:111",
      "A:112",
      "A:113",
      "A:114",
      "A:115",
      "A:116",
      "A:117",
      "A:118",
      "A:119",
      "A:12",
      "A:120",
      "A:121",
      "A:122",
      "A:123",
      "A:124",
      "A:125",
      "A:126",
      "A:127",
      "A:128",
      "A:129",
      "A:13",
      "A:130",
      "A:131",
      "A:132",
      "A:133",
      "A:134",
      "A:135",
      "A:136",
      "A:137",
      "A:138",
      "A:139",
      "A:14",
      "A:140",
      "A:141",
      "A:142",
      "A:143",
      "A:144",
      "A:145",
      "A:146",
      "A:147",
      "A:148",
      "A:149",
      "A:15",
      "A:150",
      "A:151",
      "A:152",
      "A:153",
      "A:154",
      "A:155",
      "A:156",
      "A:157",
      "A:158",
      "A:159",
      "A:16",
      "A:160",
      "A:161",
      "A:162",
      "A:163",
      "A:164",
      "A:165",
      "A:166",
      "A:167",
      "A:168",
      "A:169",
      "A:17",
      "A:170",
      "A:171",
      "A:172",
      "A:173",
      "A:174",
      "A:175",
      "A:176",
      "A:177",
      "A:178",
      "A:18",
      "A:180",
      "A:181",
      "A:182",
      "A:183",
      "A:184",
      "A:185",
      "A:186",
      "A:187",
      "A:188",
      "A:189",
      "A:19",
      "A:190",
      "A:191",
      "A:192",
      "A:193",
      "A:194",
      "A:195",
      "A:196",
      "A:197",
      "A:198",
      "A:199",
      "A:2",
      "A:20",
      "A:200",
      "A:201",
      "A:202",
      "A:203",
      "A:204",
      "A:205",
      "A:206",
      "A:207",
      "A:208",
      "A:209",
      "A:21",
      "A:210",
      "A:211",
      "A:212",
      "A:213",
      "A:214",
      "A:215",
      "A:216",
      "A:217",
      "A:218",
      "A:219",
      "A:22",
      "A:220",
      "A:221",
      "A:222",
      "A:23",
      "A:24",
      "A:25",
      "A:26",
      "A:27",
      "A:28",
      "A:29",
      "A:3",
      "A:30",
      "A:31",
      "A:32",
      "A:33",
      "A:35",
      "A:36",
      "A:37",
      "A:38",
      "A:39",
      "A:4",
      "A:40",
      "A:41",
      "A:42",
      "A:43",
      "A:44",
      "A:45",
      "A:46",
      "A:47",
      "A:48",
      "A:49",
      "A:5",
      "A:50",
      "A:51",
      "A:52",
      "A:53",
      "A:54",
      "A:55",
      "A:56",
      "A:57",
      "A:58",
      "A:59",
      "A:6",
      "A:60",
      "A:61",
      "A:62",
      "A:63",
      "A:64",
      "A:65",
      "A:66",
      "A:67",
      "A:68",
      "A:69",
      "A:7",
      "A:70",
      "A:71",
      "A:72",
      "A:73",
      "A:74",
      "A:75",
      "A:76",
      "A:77",
      "A:78",
      "A:79",
      "A:8",
      "A:80",
      "A:81",
      "A:82",
      "A:83",
      "A:84",
      "A:85",
      "A:86",
      "A:87",
      "A:88",
      "A:89",
      "A:9",
      "A:90",
      "A:91",
      "A:92",
      "A:93",
      "A:94",
      "A:95",
      "A:96",
      "A:97",
      "A:98",
      "A:99"
    ],
    "A:180": [
      "A:1",
      "A:10",
      "A:100",
      "A:101",
      "A:102",
      "A:103",
      "A:104",
      "A:105",
      "A:106",
      "A:107",
      "A:108",
      "A:109",
      "A:11",
      "A:110",
      "A:111",
      "A:112",
      "A:113",
      "A:114",
      "A:115",
      "A:116",
      "A:117",
      "A:118",
      "A:119",
      "A:12",
      "A:120",
      "A:121",
      "A:122",
      "A:123",
      "A:124",
      "A:125",
      "A:126",
      "A:127",
      "A:128",
      "A:129",
      "A:13",
      "A:130",
      "A:131",
      "A:132",
      "A:133",
      "A:134",
      "A:135",
      "A:136",
      "A:137",
      "A:138",
      "A:139",
      "A:14",
      "A:140",
      "A:141",
      "A:142",
      "A:143",
      "A:144",
      "A:145",
      "A:146",
      "A:147",
      "A:148",
      "A:149",
      "A:15",
      "A:150",
      "A:151",
      "A:152",
      "A:153",
      "A:154",
      "A:155",
      "A:156",
      "A:157",
      "A:158",
      "A:159",
      "A:16",
      "A:160",
      "A:161",
      "A:162",
      "A:163",
      "A:164",
      "A:165",
      "A:166",
      "A:167",
      "A:168",
      "A:169",
      "A:17",
      "A:170",
      "A:171",
      "A:172",
      "A:173",
      "A:174",
      "A:175",
      "A:176",
      "A:177",
      "A:178",
      "A:179",
      "A:18",
      "A:181",
      "A:182",
      "A:183",
      "A:184",
      "A:185",
      "A:186",
      "A:187",
      "A:188",
      "A:189",
      "A:19",
      "A:190",
      "A:191",
      "A:192",
      "A:193",
      "A:194",
      "A:195",
      "A:196",
      "A:197",
      "A:198",
      "A:199",
      "A:2",
      "A:20",
      "A:200",
      "A:201",
      "A:202",
      "A:203",
      "A:204",
      "A:205",
      "A:206",
      "A:207",
      "A:208",
      "A:209",
      "A:21",
      "A:210",
      "A:211",
      "A:212",
      "A:213",
      "A:214",
      "A:215",
      "A:216",
      "A:217",
      "A:218",
      "A:219",
      "A:22",
      "A:220",
      "A:221",
      "A:222",
      "A:23",
      "A:24",
      "A:25",
      "A:26",
      "A:27",
      "A:28",
      "A:29",
      "A:3",
      "A:30",
      "A:31",
      "A:32",
      "A:33",
      "A:35",
      "A:36",
      "A:37",
      "A:38",
      "A:39",
      "A:4",
      "A:40",
      "A:41",
      "A:42",
      "A:43",
      "A:44",
      "A:45",
      "A:46",
      "A:47",
      "A:48",
      "A:49",
      "A:5",
      "A:50",
      "A:51",
      "A:52",
      "A:53",
      "A:54",
      "A:55",
      "A:56",
      "A:57",
      "A:58",
      "A:59",
      "A:6",
      "A:60",
      "A:61",
      "A:62",
      "A:63",
      "A:64",
      "A:65",
      "A:66",
      "A:67",
      "A:68",
      "A:69",
      "A:7",
      "A:70",
      "A:71",
      "A:72",
      "A:73",
      "A:74",
      "A:75",
      "A:76",
      "A:77",
      "A:78",
      "A:79",
      "A:8",
      "A:80",
      "A:81",
      "A:82",
      "A:83",
      "A:84",
      "A:85",
      "A:86",
      "A:87",
      "A:88",
      "A:89",
      "A:9",
      "A:90",
      "A:91",
      "A:92",
      "A:93",
      "A:94",
      "A:95",
      "A:96",
      "A:97",
      "A:98",
      "A:99"
    ],
    "A:181": [
      "A:1",
      "A:10",
      "A:100",
      "A:101",
      "A:102",
      "A:103",
      "A:104",
      "A:105",
      "A:106",
      "A:107",
      "A:108",
      "A:109",
      "A:11",
      "A:110",
      "A:111",
      "A:112",
      "A:113",
      "A:114",
      "A:115",
      "A:116",
      "A:117",
      "A:118",
      "A:119",
      "A:12",
      "A:120",
      "A:121",
      "A:122",
      "A:123",
      "A:124",
      "A:125",
      "A:126",
      "A:127",
      "A:128",
      "A:129",
      "A:13",
      "A:130",
      "A:131",
      "A:132",
      "A:133",
      "A:134",
      "A:135",
      "A:136",
      "A:137",
      "A:138",
      "A:139",
      "A:14",
      "A:140",
      "A:141",
      "A:142",
      "A:143",
      "A:144",
      "A:145",
      "A:146",
      "A:147",
      "A:148",
      "A:149",
      "A:15",
      "A:150",
      "A:151",
      "A:152",
      "A:153",
      "A:154",
      "A:155",
      "A:156",
      "A:157",
      "A:158",
      "A:159",
      "A:16",
      "A:160",
      "A:161",
      "A:162",
      "A:163",
      "A:164",
      "A:165",
      "A:166",
      "A:167",
      "A:168",
      "A:169",
      "A:17",
      "A:170",
      "A:171",
      "A:172",
      "A:173",
      "A:174",
      "A:175",
      "A:176",
      "A:177",
      "A:178",
      "A:179",
      "A:18",
      "A:180",
      "A:182",
      "A:183",
      "A:184",
      "A:185",
      "A:186",
      "A:187",
      "A:188",
      "A:189",
      "A:19",
      "A:190",
      "A:191",
      "A:192",
      "A:193",
      "A:194",
      "A:195",
      "A:196",
      "A:197",
      "A:198",
      "A:199",
      "A:2",
      "A:20",
      "A:200",
      "A:201",
      "A:202",
      "A:203",
      "A:204",
      "A:205",
      "A:206",
      "A:207",
      "A:208",
      "A:209",
      "A:21",
      "A:210",
      "A:211",
      "A:212",
      "A:213",
      "A:214",
      "A:215",
      "A:216",
      "A:217",
      "A:218",
      "A:219",
      "A:22",
      "A:220",
      "A:221",
      "A:222",
      "A:23",
      "A:24",
      "A:25",
      "A:26",
      "A:27",
      "A:28",
      "A:29",
      "A:3",
      "A:30",
      "A:31",
      "A:32",
      "A:33",
      "A:35",
      "A:36",
      "A:37",
      "A:38",
      "A:39",
      "A:4",
      "A:40",
      "A:41",
      "A:42",
      "A:43",
      "A:44",
      "A:45",
      "A:46",
      "A:47",
      "A:48",
      "A:49",
      "A:5",
      "A:50",
      "A:51",
      "A:52",
      "A:53",
      "A:54",
      "A:55",
      "A:56",
      "A:57",
      "A:58",
      "A:59",
      "A:6",
      "A:60",
      "A:61",
      "A:62",
      "A:63",
      "A:64",
      "A:65",
      "A:66",
      "A:67",
      "A:68",
      "A:69",
      "A:7",
      "A:70",
      "A:71",
      "A:72",
      "A:73",
      "A:74",
      "A:75",
      "A:76",
      "A:77",
      "A:78",
      "A:79",
      "A:8",
      "A:80",
      "A:81",
      "A:82",
      "A:83",
      "A:84",
      "A:85",
      "A:86",
      "A:87",
      "A:88",
      "A:89",
      "A:9",
      "A:90",
      "A:91",
      "A:92",
      "A:93",
      "A:94",
      "A:95",
      "A:96",
      "A:97",
      "A:98",
      "A:99"
    ],
    "A:182": [
      "A:1",
      "A:10",
      "A:100",
      "A:101",
      "A:102",
      "A:103",
      "A:104",
      "A:105",
      "A:106",
      "A:107",
      "A:108",
      "A:109",
      "A:11",
      "A:110",
      "A:111",
      "A:112",
      "A:113",
      "A:114",
      "A:115",
      "A:116",
      "A:117",
      "A:118",
      "A:119",
      "A:12",
      "A:120",
      "A:121",
      "A:122",
      "A:123",
      "A:124",
      "A:125",
      "A:126",
      "A:127",
      "A:128",
      "A:129",
      "A:13",
      "A:130",
      "A:131",
      "A:132",
      "A:133",
      "A:134",
      "A:135",
      "A:136",
      "A:137",
      "A:138",
      "A:139",
      "A:14",
      "A:140",
      "A:141",
      "A:142",
      "A:143",
      "A:144",
      "A:145",
      "A:146",
      "A:147",
      "A:148",
      "A:149",
      "A:15",
      "A:150",
      "A:151",
      "A:152",
      "A:153",
      "A:154",
      "A:155",
      "A:156",
      "A:157",
      "A:158",
      "A:159",
      "A:16",
      "A:160",
      "A:161",
      "A:162",
      "A:163",
      "A:164",
      "A:165",
      "A:166",
      "A:167",
      "A:168",
      "A:169",
      "A:17",
      "A:170",
      "A:171",
      "A:172",
      "A:173",
      "A:174",
      "A:175",
      "A:176",
      "A:177",
      "A:178",
      "A:179",
      "A:18",
      "A:180",
      "A:181",
      "A:183",
      "A:184",
      "A:185",
      "A:186",
      "A:187",
      "A:188",
      "A:189",
      "A:19",
      "A:190",
      "A:191",
      "A:192",
      "A:193",
      "A:194",
      "A:195",
      "A:196",
      "A:197",
      "A:198",
      "A:199",
      "A:2",
      "A:20",
      "A:200",
      "A:201",
      "A:202",
      "A:203",
      "A:204",
      "A:205",
      "A:206",
      "A:207",
      "A:208",
      "A:209",
      "A:21",
      "A:210",
      "A:211",
      "A:212",
      "A:213",
      "A:214",
      "A:215",
      "A:216",
      "A:217",
      "A:218",
      "A:219",
      "A:22",
      "A:220",
      "A:221",
      "A:222",
      "A:23",
      "A:24",
      "A:25",
      "A:26",
      "A:27",
      "A:28",
      "A:29",
      "A:3",
      "A:30",
      "A:31",
      "A:32",
      "A:33",
      "A:35",
      "A:36",
      "A:37",
      "A:38",
      "A:39",
      "A:4",
      "A:40",
      "A:41",
      "A:42",
      "A:43",
      "A:44",
      "A:45",
      "A:46",
      "A:47",
      "A:48",
      "A:49",
      "A:5",
      "A:50",
      "A:51",
      "A:52",
      "A:53",
      "A:54",
      "A:55",
      "A:56",
      "A:57",
      "A:58",
      "A:59",
      "A:6",
      "A:60",
      "A:61",
      "A:62",
      "A:63",
      "A:64",
      "A:65",
      "A:66",
      "A:67",
      "A:68",
      "A:69",
      "A:7",
      "A:70",
      "A:71",
      "A:72",
      "A:73",
      "A:74",
      "A:75",
      "A:76",
      "A:77",
      "A:78",
      "A:79",
      "A:8",
      "A:80",
      "A:81",
      "A:82",
      "A:83",
      "A:84",
      "A:85",
      "A:86",
      "A:87",
      "A:88",
      "A:89",
      "A:9",
      "A:90",
      "A:91",
      "A:92",
      "A:93",
      "A:94",
      "A:95",
      "A:96",
      "A:97",
      "A:98",
      "A:99"
    ],
    "A:183": [
      "A:1",
      "A:10",
      "A:100",
      "A:101",
      "A:102",
      "A:103",
      "A:104",
      "A:105",
      "A:106",
      "A:107",
      "A:108",
      "A:109",
      "A:11",
      "A:110",
      "A:111",
      "A:112",
      "A:113",
      "A:114",
      "A:115",
      "A:116",
      "A:117",
      "A:118",
      "A:119",
      "A:12",
      "A:120",
      "A:121",
      "A:122",
      "A:123",
      "A:124",
      "A:125",
      "A:126",
      "A:127",
      "A:128",
      "A:129",
      "A:13",
      "A:130",
      "A:131",
      "A:132",
      "A:133",
      "A:134",
      "A:135",
      "A:136",
      "A:137",
      "A:138",
      "A:139",
      "A:14",
      "A:140",
      "A:141",
      "A:142",
      "A:143",
      "A:144",
      "A:145",
      "A:146",
      "A:147",
      "A:148",
      "A:149",
      "A:15",
      "A:150",
      "A:151",
      "A:152",
      "A:153",
      "A:154",
      "A:155",
      "A:156",
      "A:157",
      "A:158",
      "A:159",
      "A:16",
      "A:160",
      "A:161",
      "A:162",
      "A:163",
      "A:164",
      "A:165",
      "A:166",
      "A:167",
      "A:168",
      "A:169",
      "A:17",
      "A:170",
      "A:171",
      "A:172",
      "A:173",
      "A:174",
      "A:175",
      "A:176",
      "A:177",
      "A:178",
      "A:179",
      "A:18",
      "A:180",
      "A:181",
      "A:182",
      "A:184",
      "A:185",
      "A:186",
      "A:187",
      "A:188",
      "A:189",
      "A:19",
      "A:190",
      "A:191",
      "A:192",
      "A:193",
      "A:194",
      "A:195",
      "A:196",
      "A:197",
      "A:198",
      "A:199",
      "A:2",
      "A:20",
      "A:200",
      "A:201",
      "A:202",
      "A:203",
      "A:204",
      "A:205",
      "A:206",
      "A:207",
      "A:208",
      "A:209",
      "A:21",
      "A:210",
      "A:211",
      "A:212",
      "A:213",
      "A:214",
      "A:215",
      "A:216",
      "A:217",
      "A:218",
      "A:219",
      "A:22",
      "A:220",
      "A:221",
      "A:222",
      "A:23",
      "A:24",
      "A:25",
      "A:26",
      "A:27",
      "A:28",
      "A:29",
      "A:3",
      "A:30",
      "A:31",
      "A:32",
      "A:33",
      "A:35",
      "A:36",
      "A:37",
      "A:38",
      "A:39",
      "A:4",
      "A:40",
      "A:41",
      "A:42",
      "A:43",
      "A:44",
      "A:45",
      "A:46",
      "A:47",
      "A:48",
      "A:49",
      "A:5",
      "A:50",
      "A:51",
      "A:52",
      "A:53",
      "A:54",
      "A:55",
      "A:56",
      "A:57",
      "A:58",
      "A:59",
      "A:6",
      "A:60",
      "A:61",
      "A:62",
      "A:63",
      "A:64",
      "A:65",
      "A:66",
      "A:67",
      "A:68",
      "A:69",
      "A:7",
      "A:70",
      "A:71",
      "A:72",
      "A:73",
      "A:74",
      "A:75",
      "A:76",
      "A:77",
      "A:78",
      "A:79",
      "A:8",
      "A:80",
      "A:81",
      "A:82",
      "A:83",
      "A:84",
      "A:85",
      "A:86",
      "A:87",
      "A:88",
      "A:89",
      "A:9",
      "A:90",
      "A:91",
      "A:92",
      "A:93",
      "A:94",
      "A:95",
      "A:96",
      "A:97",
      "A:98",
      "A:99"
    ],
    "A:184": [
      "A:1",
      "A:10",
      "A:100",
      "A:101",
      "A:102",
      "A:103",
      "A:104",
      "A:105",
      "A:106",
      "A:107",
      "A:108",
      "A:109",
      "A:11",
      "A:110",
      "A:111",
      "A:112",
      "A:113",
      "A:114",
      "A:115",
      "A:116",
      "A:117",
      "A:118",
      "A:119",
      "A:12",
      "A:120",
      "A:121",
      "A:122",
      "A:123",
      "A:124",
      "A:125",
      "A:126",
      "A:127",
      "A:128",
      "A:129",
      "A:13",
      "A:130",
      "A:131",
      "A:132",
      "A:133",
      "A:134",
      "A:135",
      "A:136",
      "A:137",
      "A:138",
      "A:139",
      "A:14",
      "A:140",
      "A:141",
      "A:142",
      "A:143",
      "A:144",
      "A:145",
      "A:146",
      "A:147",
      "A:148",
      "A:149",
      "A:15",
      "A:150",
      "A:151",
      "A:152",
      "A:153",
      "A:154",
      "A:155",
      "A:156",
      "A:157",
      "A:158",
      "A:159",
      "A:16",
      "A:160",
      "A:161",
      "A:162",
      "A:163",
      "A:164",
      "A:165",
      "A:166",
      "A:167",
      "A:168",
      "A:169",
      "A:17",
      "A:170",
      "A:171",
      "A:172",
      "A:173",
      "A:174",
      "A:175",
      "A:176",
      "A:177",
      "A:178",
      "A:179",
      "A:18",
      "A:180",
      "A:181",
      "A:182",
      "A:183",
      "A:185",
      "A:186",
      "A:187",
      "A:188",
      "A:189",
      "A:19",
      "A:190",
      "A:191",
      "A:192",
      "A:193",
      "A:194",
      "A:195",
      "A:196",
      "A:197",
      "A:198",
      "A:199",
      "A:2",
      "A:20",
      "A:200",
      "A:201",
      "A:202",
      "A:203",
      "A:204",
      "A:205",
      "A:206",
      "A:207",
      "A:208",
      "A:209",
      "A:21",
      "A:210",
      "A:211",
      "A:212",
      "A:213",
      "A:214",
      "A:215",
      "A:216",
      "A:217",
      "A:218",
      "A:219",
      "A:22",
      "A:220",
      "A:221",
      "A:222",
      "A:23",
      "A:24",
      "A:25",
      "A:26",
      "A:27",
      "A:28",
      "A:29",
      "A:3",
      "A:30",
      "A:31",
      "A:32",
      "A:33",
      "A:35",
      "A:36",
      "A:37",
      "A:38",
      "A:39",
      "A:4",
      "A:40",
      "A:41",
      "A:42",
      "A:43",
      "A:44",
      "A:45",
      "A:46",
      "A:47",
      "A:48",
      "A:49",
      "A:5",
      "A:50",
      "A:51",
      "A:52",
      "A:53",
      "A:54",
      "A:55",
      "A:56",
      "A:57",
      "A:58",
      "A:59",
      "A:6",
      "A:60",
      "A:61",
      "A:62",
      "A:63",
      "A:64",
      "A:65",
      "A:66",
      "A:67",
      "A:68",
      "A:69",
      "A:7",
      "A:70",
      "A:71",
      "A:72",
      "A:73",
      "A:74",
      "A:75",
      "A:76",
      "A:77",
      "A:78",
      "A:79",
      "A:8",
      "A:80",
      "A:81",
      "A:82",
      "A:83",
      "A:84",
      "A:85",
      "A:86",
      "A:87",
      "A:88",
      "A:89",
      "A:9",
      "A:90",
      "A:91",
      "A:92",
      "A:93",
      "A:94",
      "A:95",
      "A:96",
      "A:97",
      "A:98",
      "A:99"
    ],
    "A:185": [
      "A:1",
      "A:10",
      "A:100",
      "A:101",
      "A:102",
      "A:103",
      "A:104",
      "A:105",
      "A:106",
      "A:107",
      "A:108",
      "A:109",
      "A:11",
      "A:110",
      "A:111",
      "A:112",
      "A:113",
      "A:114",
      "A:115",
      "A:116",
      "A:117",
      "A:118",
      "A:119",
      "A:12",
      "A:120",
      "A:121",
      "A:122",
      "A:123",
      "A:124",
      "A:125",
      "A:126",
      "A:127",
      "A:128",
      "A:129",
      "A:13",
      "A:130",
      "A:131",
      "A:132",
      "A:133",
      "A:134",
      "A:135",
      "A:136",
      "A:137",
      "A:138",
      "A:139",
      "A:14",
      "A:140",
      "A:141",
      "A:142",
      "A:143",
      "A:144",
      "A:145",
      "A:146",
      "A:147",
      "A:148",
      "A:149",
      "A:15",
      "A:150",
      "A:151",
      "A:152",
      "A:153",
      "A:154",
      "A:155",
      "A:156",
      "A:157",
      "A:158",
      "A:159",
      "A:16",
      "A:160",
      "A:161",
      "A:162",
      "A:163",
      "A:164",
      "A:165",
      "A:166",
      "A:167",
      "A:168",
      "A:169",
      "A:17",
      "A:170",
      "A:171",
      "A:172",
      "A:173",
      "A:174",
      "A:175",
      "A:176",
      "A:177",
      "A:178",
      "A:179",
      "A:18",
      "A:180",
      "A:181",
      "A:182",
      "A:183",
      "A:184",
      "A:186",
      "A:187",
      "A:188",
      "A:189",
      "A:19",
      "A:190",
      "A:191",
      "A:192",
      "A:193",
      "A:194",
      "A:195",
      "A:196",
      "A:197",
      "A:198",
      "A:199",
      "A:2",
      "A:20",
      "A:200",
      "A:201",
      "A:202",
      "A:203",
      "A:204",
      "A:205",
      "A:206",
      "A:207",
      "A:208",
      "A:209",
      "A:21",
      "A:210",
      "A:211",
      "A:212",
      "A:213",
      "A:214",
      "A:215",
      "A:216",
      "A:217",
      "A:218",
      "A:219",
      "A:22",
      "A:220",
      "A:221",
      "A:222",
      "A:23",
      "A:24",
      "A:25",
      "A:26",
      "A:27",
      "A:28",
      "A:29",
      "A:3",
      "A:30",
      "A:31",
      "A:32",
      "A:33",
      "A:35",
      "A:36",
      "A:37",
      "A:38",
      "A:39",
      "A:4",
      "A:40",
      "A:41",
      "A:42",
      "A:43",
      "A:44",
      "A:45",
      "A:46",
      "A:47",
      "A:48",
      "A:49",
      "A:5",
      "A:50",
      "A:51",
      "A:52",
      "A:53",
      "A:54",
      "A:55",
      "A:56",
      "A:57",
      "A:58",
      "A:59",
      "A:6",
      "A:60",
      "A:61",
      "A:62",
      "A:63",
      "A:64",
      "A:65",
      "A:66",
      "A:67",
      "A:68",
      "A:69",
      "A:7",
      "A:70",
      "A:71",
      "A:72",
      "A:73",
      "A:74",
      "A:75",
      "A:76",
      "A:77",
      "A:78",
      "A:79",
      "A:8",
      "A:80",
      "A:81",
      "A:82",
      "A:83",
      "A:84",
      "A:85",
      "A:86",
      "A:87",
      "A:88",
      "A:89",
      "A:9",
      "A:90",
      "A:91",
      "A:92",
      "A:93",
      "A:94",
      "A:95",
      "A:96",
      "A:97",
      "A:98",
      "A:99"
    ],
    "A:186": [
      "A:1",
      "A:10",
      "A:100",
      "A:101",
      "A:102",
      "A:103",
      "A:104",
      "A:105",
      "A:106",
      "A:107",
      "A:108",
      "A:109",
      "A:11",
      "A:110",
      "A:111",
      "A:112",
      "A:113",
      "A:114",
      "A:115",
      "A:116",
      "A:117",
      "A:118",
      "A:119",
      "A:12",
      "A:120",
      "A:121",
      "A:122",
      "A:123",
      "A:124",
      "A:125",
      "A:126",
      "A:127",
      "A:128",
      "A:129",
      "A:13",
      "A:130",
      "A:131",
      "A:132",
      "A:133",
      "A:134",
      "A:135",
      "A:136",
      "A:137",
      "A:138",
      "A:139",
      "A:14",
      "A:140",
      "A:141",
      "A:142",
      "A:143",
      "A:144",
      "A:145",
      "A:146",
      "A:147",
      "A:148",
      "A:149",
      "A:15",
      "A:150",
      "A:151",
      "A:152",
      "A:153",
      "A:154",
      "A:155",
      "A:156",
      "A:157",
      "A:158",
      "A:159",
      "A:16",
      "A:160",
      "A:161",
      "A:162",
      "A:163",
      "A:164",
      "A:165",
      "A:166",
      "A:167",
      "A:168",
      "A:169",
      "A:17",
      "A:170",
      "A:171",
      "A:172",
      "A:173",
      "A:174",
      "A:175",
      "A:176",
      "A:177",
      "A:178",
      "A:179",
      "A:18",
      "A:180",
      "A:181",
      "A:182",
      "A:183",
      "A:184",
      "A:185",
      "A:187",
      "A:188",
      "A:189",
      "A:19",
      "A:190",
      "A:191",
      "A:192",
      "A:193",
      "A:194",
      "A:195",
      "A:196",
      "A:197",
      "A:198",
      "A:199",
      "A:2",
      "A:20",
      "A:200",
      "A:201",
      "A:202",
      "A:203",
      "A:204",
      "A:205",
      "A:206",
      "A:207",
      "A:208",
      "A:209",
      "A:21",
      "A:210",
      "A:211",
      "A:212",
      "A:213",
      "A:214",
      "A:215",
      "A:216",
      "A:217",
      "A:218",
      "A:219",
      "A:22",
      "A:220",
      "A:221",
      "A:222",
      "A:23",
      "A:24",
      "A:25",
      "A:26",
      "A:27",
      "A:28",
      "A:29",
      "A:3",
      "A:30",
      "A:31",
      "A:32",
      "A:33",
      "A:35",
      "A:36",
      "A:37",
      "A:38",
      "A:39",
      "A:4",
      "A:40",
      "A:41",
      "A:42",
      "A:43",
      "A:44",
      "A:45",
      "A:46",
      "A:47",
      "A:48",
      "A:49",
      "A:5",
      "A:50",
      "A:51",
      "A:52",
      "A:53",
      "A:54",
      "A:55",
      "A:56",
      "A:57",
      "A:58",
      "A:59",
      "A:6",
      "A:60",
      "A:61",
      "A:62",
      "A:63",
      "A:64",
      "A:65",
      "A:66",
      "A:67",
      "A:68",
      "A:69",
      "A:7",
      "A:70",
      "A:71",
      "A:72",
      "A:73",
      "A:74",
      "A:75",
      "A:76",
      "A:77",
      "A:78",
      "A:79",
      "A:8",
      "A:80",
      "A:81",
      "A:82",
      "A:83",
      "A:84",
      "A:85",
      "A:86",
      "A:87",
      "A:88",
      "A:89",
      "A:9",
      "A:90",
      "A:91",
      "A:92",
      "A:93",
      "A:94",
      "A:95",
      "A:96",
      "A:97",
      "A:98",
      "A:99"
    ],
    "A:187": [
      "A:1",
      "A:10",
      "A:100",
      "A:101",
      "A:102",
      "A:103",
      "A:104",
      "A:105",
      "A:106",
      "A:107",
      "A:108",
      "A:109",
      "A:11",
      "A:110",
      "A:111",
      "A:112",
      "A:113",
      "A:114",
      "A:115",
      "A:116",
      "A:117",
      "A:118",
      "A:119",
      "A:12",
      "A:120",
      "A:121",
      "A:122",
      "A:123",
      "A:124",
      "A:125",
      "A:126",
      "A:127",
      "A:128",
      "A:129",
      "A:13",
      "A:130",
      "A:131",
      "A:132",
      "A:133",
      "A:134",
      "A:135",
      "A:136",
      "A:137",
      "A:138",
      "A:139",
      "A:14",
      "A:140",
      "A:141",
      "A:142",
      "A:143",
      "A:144",
      "A:145",
      "A:146",
      "A:147",
      "A:148",
      "A:149",
      "A:15",
      "A:150",
      "A:151",
      "A:152",
      "A:153",
      "A:154",
      "A:155",
      "A:156",
      "A:157",
      "A:158",
      "A:159",
      "A:16",
      "A:160",
      "A:161",
      "A:162",
      "A:163",
      "A:164",
      "A:165",
      "A:166",
      "A:167",
      "A:168",
      "A:169",
      "A:17",
      "A:170",
      "A:171",
      "A:172",
      "A:173",
      "A:174",
      "A:175",
      "A:176",
      "A:177",
      "A:178",
      "A:179",
      "A:18",
      "A:180",
      "A:181",
      "A:182",
      "A:183",
      "A:184",
      "A:185",
      "A:186",
      "A:188",
      "A:189",
      "A:19",
      "A:190",
      "A:191",
      "A:192",
      "A:193",
      "A:194",
      "A:195",
      "A:196",
      "A:197",
      "A:198",
      "A:199",
      "A:2",
      "A:20",
      "A:200",
      "A:201",
      "A:202",
      "A:203",
      "A:204",
      "A:205",
      "A:206",
      "A:207",
      "A:208",
      "A:209",
      "A:21",
      "A:210",
      "A:211",
      "A:212",
      "A:213",
      "A:214",
      "A:215",
      "A:216",
      "A:217",
      "A:218",
      "A:219",
      "A:22",
      "A:220",
      "A:221",
      "A:222",
      "A:23",
      "A:24",
      "A:25",
      "A:26",
      "A:27",
      "A:28",
      "A:29",
      "A:3",
      "A:30",
      "A:31",
      "A:32",
      "A:33",
      "A:35",
      "A:36",
      "A:37",
      "A:38",
      "A:39",
      "A:4",
      "A:40",
      "A:41",
      "A:42",
      "A:43",
      "A:44",
      "A:45",
      "A:46",
      "A:47",
      "A:48",
      "A:49",
      "A:5",
      "A:50",
      "A:51",
      "A:52",
      "A:53",
      "A:54",
      "A:55",
      "A:56",
      "A:57",
      "A:58",
      "A:59",
      "A:6",
      "A:60",
      "A:61",
      "A:62",
      "A:63",
      "A:64",
      "A:65",
      "A:66",
      "A:67",
      "A:68",
      "A:69",
      "A:7",
      "A:70",
      "A:71",
      "A:72",
      "A:73",
      "A:74",
      "A:75",
      "A:76",
      "A:77",
      "A:78",
      "A:79",
      "A:8",
      "A:80",
      "A:81",
      "A:82",
      "A:83",
      "A:84",
      "A:85",
      "A:86",
      "A:87",
      "A:88",
      "A:89",
      "A:9",
      "A:90",
      "A:91",
      "A:92",
      "A:93",
      "A:94",
      "A:95",
      "A:96",
      "A:97",
      "A:98",
      "A:99"
    ],
    "A:188": [
      "A:1",
      "A:10",
      "A:100",
      "A:101",
      "A:102",
      "A:103",
      "A:104",
      "A:105",
      "A:106",
      "A:107",
      "A:108",
      "A:109",
      "A:11",
      "A:110",
      "A:111",
      "A:112",
      "A:113",
      "A:114",
      "A:115",
      "A:116",
      "A:117",
      "A:118",
      "A:119",
      "A:12",
      "A:120",
      "A:121",
      "A:122",
      "A:123",
      "A:124",
      "A:125",
      "A:126",
      "A:127",
      "A:128",
      "A:129",
      "A:13",
      "A:130",
      "A:131",
      "A:132",
      "A:133",
      "A:134",
      "A:135",
      "A:136",
      "A:137",
      "A:138",
      "A:139",
      "A:14",
      "A:140",
      "A:141",
      "A:142",
      "A:143",
      "A:144",
      "A:145",
      "A:146",
      "A:147",
      "A:148",
      "A:149",
      "A:15",
      "A:150",
      "A:151",
      "A:152",
      "A:153",
      "A:154",
      "A:155",
      "A:156",
      "A:157",
      "A:158",
      "A:159",
      "A:16",
      "A:160",
      "A:161",
      "A:162",
      "A:163",
      "A:164",
      "A:165",
      "A:166",
      "A:167",
      "A:168",
      "A:169",
      "A:17",
      "A:170",
      "A:171",
      "A:172",
      "A:173",
      "A:174",
      "A:175",
      "A:176",
      "A:177",
      "A:178",
      "A:179",
      "A:18",
      "A:180",
      "A:181",
      "A:182",
      "A:183",
      "A:184",
      "A:185",
      "A:186",
      "A:187",
      "A:189",
      "A:19",
      "A:190",
      "A:191",
      "A:192",
      "A:193",
      "A:194",
      "A:195",
      "A:196",
      "A:197",
      "A:198",
      "A:199",
      "A:2",
      "A:20",
      "A:200",
      "A:201",
      "A:202",
      "A:203",
      "A:204",
      "A:205",
      "A:206",
      "A:207",
      "A:208",
      "A:209",
      "A:21",
      "A:210",
      "A:211",
      "A:212",
      "A:213",
      "A:214",
      "A:215",
      "A:216",
      "A:217",
      "A:218",
      "A:219",
      "A:22",
      "A:220",
      "A:221",
      "A:222",
      "A:23",
      "A:24",
      "A:25",
      "A:26",
      "A:27",
      "A:28",
      "A:29",
      "A:3",
      "A:30",
      "A:31",
      "A:32",
      "A:33",
      "A:35",
      "A:36",
      "A:37",
      "A:38",
      "A:39",
      "A:4",
      "A:40",
      "A:41",
      "A:42",
      "A:43",
      "A:44",
      "A:45",
      "A:46",
      "A:47",
      "A:48",
      "A:49",
      "A:5",
      "A:50",
      "A:51",
      "A:52",
      "A:53",
      "A:54",
      "A:55",
      "A:56",
      "A:57",
      "A:58",
      "A:59",
      "A:6",
      "A:60",
      "A:61",
      "A:62",
      "A:63",
      "A:64",
      "A:65",
      "A:66",
      "A:67",
      "A:68",
      "A:69",
      "A:7",
      "A:70",
      "A:71",
      "A:72",
      "A:73",
      "A:74",
      "A:75",
      "A:76",
      "A:77",
      "A:78",
      "A:79",
      "A:8",
      "A:80",
      "A:81",
      "A:82",
      "A:83",
      "A:84",
      "A:85",
      "A:86",
      "A:87",
      "A:88",
      "A:89",
      "A:9",
      "A:90",
      "A:91",
      "A:92",
      "A:93",
      "A:94",
      "A:95",
      "A:96",
      "A:97",
      "A:98",
      "A:99"
    ],
    "A:189": [
      "A:1",
      "A:10",
      "A:100",
      "A:101",
      "A:102",
      "A:103",
      "A:104",
      "A:105",
      "A:106",
      "A:107",
      "A:108",
      "A:109",
      "A:11",
      "A:110",
      "A:111",
      "A:112",
      "A:113",
      "A:114",
      "A:115",
      "A:116",
      "A:117",
      "A:118",
      "A:119",
      "A:12",
      "A:120",
      "A:121",
      "A:122",
      "A:123",
      "A:124",
      "A:125",
      "A:126",
      "A:127",
      "A:128",
      "A:129",
      "A:13",
      "A:130",
      "A:131",
      "A:132",
      "A:133",
      "A:134",
      "A:135",
      "A:136",
      "A:137",
      "A:138",
      "A:139",
      "A:14",
      "A:140",
      "A:141",
      "A:142",
      "A:143",
      "A:144",
      "A:145",
      "A:146",
      "A:147",
      "A:148",
      "A:149",
      "A:15",
      "A:150",
      "A:151",
      "A:152",
      "A:153",
      "A:154",
      "A:155",
      "A:156",
      "A:157",
      "A:158",
      "A:159",
      "A:16",
      "A:160",
      "A:161",
      "A:162",
      "A:163",
      "A:164",
      "A:165",
      "A:166",
      "A:167",
      "A:168",
      "A:169",
      "A:17",
      "A:170",
      "A:171",
      "A:172",
      "A:173",
      "A:174",
      "A:175",
      "A:176",
      "A:177",
      "A:178",
      "A:179",
      "A:18",
      "A:180",
      "A:181",
      "A:182",
      "A:183",
      "A:184",
      "A:185",
      "A:186",
      "A:187",
      "A:188",
      "A:19",
      "A:190",
      "A:191",
      "A:192",
      "A:193",
      "A:194",
      "A:195",
      "A:196",
      "A:197",
      "A:198",
      "A:199",
      "A:2",
      "A:20",
      "A:200",
      "A:201",
      "A:202",
      "A:203",
      "A:204",
      "A:205",
      "A:206",
      "A:207",
      "A:208",
      "A:209",
      "A:21",
      "A:210",
      "A:211",
      "A:212",
      "A:213",
      "A:214",
      "A:215",
      "A:216",
      "A:217",
      "A:218",
      "A:219",
      "A:22",
      "A:220",
      "A:221",
      "A:222",
      "A:23",
      "A:24",
      "A:25",
      "A:26",
      "A:27",
      "A:28",
      "A:29",
      "A:3",
      "A:30",
      "A:31",
      "A:32",
      "A:33",
      "A:35",
      "A:36",
      "A:37",
      "A:38",
      "A:39",
      "A:4",
      "A:40",
      "A:41",
      "A:42",
      "A:43",
      "A:44",
      "A:45",
      "A:46",
      "A:47",
      "A:48",
      "A:49",
      "A:5",
      "A:50",
      "A:51",
      "A:52",
      "A:53",
      "A:54",
      "A:55",
      "A:56",
      "A:57",
      "A:58",
      "A:59",
      "A:6",
      "A:60",
      "A:61",
      "A:62",
      "A:63",
      "A:64",
      "A:65",
      "A:66",
      "A:67",
      "A:68",
      "A:69",
      "A:7",
      "A:70",
      "A:71",
      "A:72",
      "A:73",
      "A:74",
      "A:75",
      "A:76",
      "A:77",
      "A:78",
      "A:79",
      "A:8",
      "A:80",
      "A:81",
      "A:82",
      "A:83",
      "A:84",
      "A:85",
      "A:86",
      "A:87",
      "A:88",
      "A:89",
      "A:9",
      "A:90",
      "A:91",
      "A:92",
      "A:93",
      "A:94",
      "A:95",
      "A:96",
      "A:97",
      "A:98",
      "A:99"
    ],
    "A:190": [
      "A:1",
      "A:10",
      "A:100",
      "A:101",
      "A:102",
      "A:103",
      "A:104",
      "A:105",
      "A:106",
      "A:107",
      "A:108",
      "A:109",
      "A:11",
      "A:110",
      "A:111",
      "A:112",
      "A:113",
      "A:114",
      "A:115",
      "A:116",
      "A:117",
      "A:118",
      "A:119",
      "A:12",
      "A:120",
      "A:121",
      "A:122",
      "A:123",
      "A:124",
      "A:125",
      "A:126",
      "A:127",
      "A:128",
      "A:129",
      "A:13",
      "A:130",
      "A:131",
      "A:132",
      "A:133",
      "A:134",
      "A:135",
      "A:136",
      "A:137",
      "A:138",
      "A:139",
      "A:14",
      "A:140",
      "A:141",
      "A:142",
      "A:143",
      "A:144",
      "A:145",
      "A:146",
      "A:147",
      "A:148",
      "A:149",
      "A:15",
      "A:150",
      "A:151",
      "A:152",
      "A:153",
      "A:154",
      "A:155",
      "A:156",
      "A:157",
      "A:158",
      "A:159",
      "A:16",
      "A:160",
      "A:161",
      "A:162",
      "A:163",
      "A:164",
      "A:165",
      "A:166",
      "A:167",
      "A:168",
      "A:169",
      "A:17",
      "A:170",
      "A:171",
      "A:172",
      "A:173",
      "A:174",
      "A:175",
      "A:176",
      "A:177",
      "A:178",
      "A:179",
      "A:18",
      "A:180",
      "A:181",
      "A:182",
      "A:183",
      "A:184",
      "A:185",
      "A:186",
      "A:187",
      "A:188",
      "A:189",
      "A:19",
      "A:191",
      "A:192",
      "A:193",
      "A:194",
      "A:195",
      "A:196",
      "A:197",
      "A:198",
      "A:199",
      "A:2",
      "A:20",
      "A:200",
      "A:201",
      "A:202",
      "A:203",
      "A:204",
      "A:205",
      "A:206",
      "A:207",
      "A:208",
      "A:209",
      "A:21",
      "A:210",
      "A:211",
      "A:212",
      "A:213",
      "A:214",
      "A:215",
      "A:216",
      "A:217",
      "A:218",
      "A:219",
      "A:22",
      "A:220",
      "A:221",
      "A:222",
      "A:23",
      "A:24",
      "A:25",
      "A:26",
      "A:27",
      "A:28",
      "A:29",
      "A:3",
      "A:30",
      "A:31",
      "A:32",
      "A:33",
      "A:35",
      "A:36",
      "A:37",
      "A:38",
      "A:39",
      "A:4",
      "A:40",
      "A:41",
      "A:42",
      "A:43",
      "A:44",
      "A:45",
      "A:46",
      "A:47",
      "A:48",
      "A:49",
      "A:5",
      "A:50",
      "A:51",
      "A:52",
      "A:53",
      "A:54",
      "A:55",
      "A:56",
      "A:57",
      "A:58",
      "A:59",
      "A:6",
      "A:60",
      "A:61",
      "A:62",
      "A:63",
      "A:64",
      "A:65",
      "A:66",
      "A:67",
      "A:68",
      "A:69",
      "A:7",
      "A:70",
      "A:71",
      "A:72",
      "A:73",
      "A:74",
      "A:75",
      "A:76",
      "A:77",
      "A:78",
      "A:79",
      "A:8",
      "A:80",
      "A:81",
      "A:82",
      "A:83",
      "A:84",
      "A:85",
      "A:86",
      "A:87",
      "A:88",
      "A:89",
      "A:9",
      "A:90",
      "A:91",
      "A:92",
      "A:93",
      "A:94",
      "A:95",
      "A:96",
      "A:97",
      "A:98",
      "A:99"
    ],
    "A:191": [
      "A:1",
      "A:10",
      "A:100",
      "A:101",
      "A:102",
      "A:103",
      "A:104",
      "A:105",
      "A:106",
      "A:107",
      "A:108",
      "A:109",
      "A:11",
      "A:110",
      "A:111",
      "A:112",
      "A:113",
      "A:114",
      "A:115",
      "A:116",
      "A:117",
      "A:118",
      "A:119",
      "A:12",
      "A:120",
      "A:121",
      "A:122",
      "A:123",
      "A:124",
      "A:125",
      "A:126",
      "A:127",
      "A:128",
      "A:129",
      "A:13",
      "A:130",
      "A:131",
      "A:132",
      "A:133",
      "A:134",
      "A:135",
      "A:136",
      "A:137",
      "A:138",
      "A:139",
      "A:14",
      "A:140",
      "A:141",
      "A:142",
      "A:143",
      "A:144",
      "A:145",
      "A:146",
      "A:147",
      "A:148",
      "A:149",
      "A:15",
      "A:150",
      "A:151",
      "A:152",
      "A:153",
      "A:154",
      "A:155",
      "A:156",
      "A:157",
      "A:158",
      "A:159",
      "A:16",
      "A:160",
      "A:161",
      "A:162",
      "A:163",
      "A:164",
      "A:165",
      "A:166",
      "A:167",
      "A:168",
      "A:169",
      "A:17",
      "A:170",
      "A:171",
      "A:172",
      "A:173",
      "A:174",
      "A:175",
      "A:176",
      "A:177",
      "A:178",
      "A:179",
      "A:18",
      "A:180",
      "A:181",
      "A:182",
      "A:183",
      "A:184",
      "A:185",
      "A:186",
      "A:187",
      "A:188",
      "A:189",
      "A:19",
      "A:190",
      "A:192",
      "A:193",
      "A:194",
      "A:195",
      "A:196",
      "A:197",
      "A:198",
      "A:199",
      "A:2",
      "A:20",
      "A:200",
      "A:201",
      "A:202",
      "A:203",
      "A:204",
      "A:205",
      "A:206",
      "A:207",
      "A:208",
      "A:209",
      "A:21",
      "A:210",
      "A:211",
      "A:212",
      "A:213",
      "A:214",
      "A:215",
      "A:216",
      "A:217",
      "A:218",
      "A:219",
      "A:22",
      "A:220",
      "A:221",
      "A:222",
      "A:23",
      "A:24",
      "A:25",
      "A:26",
      "A:27",
      "A:28",
      "A:29",
      "A:3",
      "A:30",
      "A:31",
      "A:32",
      "A:33",
      "A:35",
      "A:36",
      "A:37",
      "A:38",
      "A:39",
      "A:4",
      "A:40",
      "A:41",
      "A:42",
      "A:43",
      "A:44",
      "A:45",
      "A:46",
      "A:47",
      "A:48",
      "A:49",
      "A:5",
      "A:50",
      "A:51",
      "A:52",
      "A:53",
      "A:54",
      "A:55",
      "A:56",
      "A:57",
      "A:58",
      "A:59",
      "A:6",
      "A:60",
      "A:61",
      "A:62",
      "A:63",
      "A:64",
      "A:65",
      "A:66",
      "A:67",
      "A:68",
      "A:69",
      "A:7",
      "A:70",
      "A:71",
      "A:72",
      "A:73",
      "A:74",
      "A:75",
      "A:76",
      "A:77",
      "A:78",
      "A:79",
      "A:8",
      "A:80",
      "A:81",
      "A:82",
      "A:83",
      "A:84",
      "A:85",
      "A:86",
      "A:87",
      "A:88",
      "A:89",
      "A:9",
      "A:90",
      "A:91",
      "A:92",
      "A:93",
      "A:94",
      "A:95",
      "A:96",
      "A:97",
      "A:98",
      "A:99"
    ],
    "A:192": [
      "A:1",
      "A:10",
      "A:100",
      "A:101",
      "A:102",
      "A:103",
      "A:104",
      "A:105",
      "A:106",
      "A:107",
      "A:108",
      "A:109",
      "A:11",
      "A:110",
      "A:111",
      "A:112",
      "A:113",
      "A:114",
      "A:115",
      "A:116",
      "A:117",
      "A:118",
      "A:119",
      "A:12",
      "A:120",
      "A:121",
      "A:122",
      "A:123",
      "A:124",
      "A:125",
      "A:126",
      "A:127",
      "A:128",
      "A:129",
      "A:13",
      "A:130",
      "A:131",
      "A:132",
      "A:133",
      "A:134",
      "A:135",
      "A:136",
      "A:137",
      "A:138",
      "A:139",
      "A:14",
      "A:140",
      "A:141",
      "A:142",
      "A:143",
      "A:144",
      "A:145",
      "A:146",
      "A:147",
      "A:148",
      "A:149",
      "A:15",
      "A:150",
      "A:151",
      "A:152",
      "A:153",
      "A:154",
      "A:155",
      "A:156",
      "A:157",
      "A:158",
      "A:159",
      "A:16",
      "A:160",
      "A:161",
      "A:162",
      "A:163",
      "A:164",
      "A:165",
      "A:166",
      "A:167",
      "A:168",
      "A:169",
      "A:17",
      "A:170",
      "A:171",
      "A:172",
      "A:173",
      "A:174",
      "A:175",
      "A:176",
      "A:177",
      "A:178",
      "A:179",
      "A:18",
      "A:180",
      "A:181",
      "A:182",
      "A:183",
      "A:184",
      "A:185",
      "A:186",
      "A:187",
      "A:188",
      "A:189",
      "A:19",
      "A:190",
      "A:191",
      "A:193",
      "A:194",
      "A:195",
      "A:196",
      "A:197",
      "A:198",
      "A:199",
      "A:2",
      "A:20",
      "A:200",
      "A:201",
      "A:202",
      "A:203",
      "A:204",
      "A:205",
      "A:206",
      "A:207",
      "A:208",
      "A:209",
      "A:21",
      "A:210",
      "A:211",
      "A:212",
      "A:213",
      "A:214",
      "A:215",
      "A:216",
      "A:217",
      "A:218",
      "A:219",
      "A:22",
      "A:220",
      "A:221",
      "A:222",
      "A:23",
      "A:24",
      "A:25",
      "A:26",
      "A:27",
      "A:28",
      "A:29",
      "A:3",
      "A:30",
      "A:31",
      "A:32",
      "A:33",
      "A:35",
      "A:36",
      "A:37",
      "A:38",
      "A:39",
      "A:4",
      "A:40",
      "A:41",
      "A:42",
      "A:43",
      "A:44",
      "A:45",
      "A:46",
      "A:47",
      "A:48",
      "A:49",
      "A:5",
      "A:50",
      "A:51",
      "A:52",
      "A:53",
      "A:54",
      "A:55",
      "A:56",
      "A:57",
      "A:58",
      "A:59",
      "A:6",
      "A:60",
      "A:61",
      "A:62",
      "A:63",
      "A:64",
      "A:65",
      "A:66",
      "A:67",
      "A:68",
      "A:69",
      "A:7",
      "A:70",
      "A:71",
      "A:72",
      "A:73",
      "A:74",
      "A:75",
      "A:76",
      "A:77",
      "A:78",
      "A:79",
      "A:8",
      "A:80",
      "A:81",
      "A:82",
      "A:83",
      "A:84",
      "A:85",
      "A:86",
      "A:87",
      "A:88",
      "A:89",
      "A:9",
      "A:90",
      "A:91",
      "A:92",
      "A:93",
      "A:94",
      "A:95",
      "A:96",
      "A:97",
      "A:98",
      "A:99"
    ],
    "A:193": [
      "A:1",
      "A:10",
      "A:100",
      "A:101",
      "A:102",
      "A:103",
      "A:104",
      "A:105",
      "A:106",
      "A:107",
      "A:108",
      "A:109",
      "A:11",
      "A:110",
      "A:111",
      "A:112",
      "A:113",
      "A:114",
      "A:115",
      "A:116",
      "A:117",
      "A:118",
      "A:119",
      "A:12",
      "A:120",
      "A:121",
      "A:122",
      "A:123",
      "A:124",
      "A:125",
      "A:126",
      "A:127",
      "A:128",
      "A:129",
      "A:13",
      "A:130",
      "A:131",
      "A:132",
      "A:133",
      "A:134",
      "A:135",
      "A:136",
      "A:137",
      "A:138",
      "A:139",
      "A:14",
      "A:140",
      "A:141",
      "A:142",
      "A:143",
      "A:144",
      "A:145",
      "A:146",
      "A:147",
      "A:148",
      "A:149",
      "A:15",
      "A:150",
      "A:151",
      "A:152",
      "A:153",
      "A:154",
      "A:155",
      "A:156",
      "A:157",
      "A:158",
      "A:159",
      "A:16",
      "A:160",
      "A:161",
      "A:162",
      "A:163",
      "A:164",
      "A:165",
      "A:166",
      "A:167",
      "A:168",
      "A:169",
      "A:17",
      "A:170",
      "A:171",
      "A:172",
      "A:173",
      "A:174",
      "A:175",
      "A:176",
      "A:177",
      "A:178",
      "A:179",
      "A:18",
      "A:180",
      "A:181",
      "A:182",
      "A:183",
      "A:184",
      "A:185",
      "A:186",
      "A:187",
      "A:188",
      "A:189",
      "A:19",
      "A:190",
      "A:191",
      "A:192",
      "A:194",
      "A:195",
      "A:196",
      "A:197",
      "A:198",
      "A:199",
      "A:2",
      "A:20",
      "A:200",
      "A:201",
      "A:202",
      "A:203",
      "A:204",
      "A:205",
      "A:206",
      "A:207",
      "A:208",
      "A:209",
      "A:21",
      "A:210",
      "A:211",
      "A:212",
      "A:213",
      "A:214",
      "A:215",
      "A:216",
      "A:217",
      "A:218",
      "A:219",
      "A:22",
      "A:220",
      "A:221",
      "A:222",
      "A:23",
      "A:24",
      "A:25",
      "A:26",
      "A:27",
      "A:28",
      "A:29",
      "A:3",
      "A:30",
      "A:31",
      "A:32",
      "A:33",
      "A:35",
      "A:36",
      "A:37",
      "A:38",
      "A:39",
      "A:4",
      "A:40",
      "A:41",
      "A:42",
      "A:43",
      "A:44",
      "A:45",
      "A:46",
      "A:47",
      "A:48",
      "A:49",
      "A:5",
      "A:50",
      "A:51",
      "A:52",
      "A:53",
      "A:54",
      "A:55",
      "A:56",
      "A:57",
      "A:58",
      "A:59",
      "A:6",
      "A:60",
      "A:61",
      "A:62",
      "A:63",
      "A:64",
      "A:65",
      "A:66",
      "A:67",
      "A:68",
      "A:69",
      "A:7",
      "A:70",
      "A:71",
      "A:72",
      "A:73",
      "A:74",
      "A:75",
      "A:76",
      "A:77",
      "A:78",
      "A:79",
      "A:8",
      "A:80",
      "A:81",
      "A:82",
      "A:83",
      "A:84",
      "A:85",
      "A:86",
      "A:87",
      "A:88",
      "A:89",
      "A:9",
      "A:90",
      "A:91",
      "A:92",
      "A:93",
      "A:94",
      "A:95",
      "A:96",
      "A:97",
      "A:98",
      "A:99"
    ],
    "A:194": [
      "A:1",
      "A:10",
      "A:100",
      "A:101",
      "A:102",
      "A:103",
      "A:104",
      "A:105",
      "A:106",
      "A:107",
      "A:108",
      "A:109",
      "A:11",
      "A:110",
      "A:111",
      "A:112",
      "A:113",
      "A:114",
      "A:115",
      "A:116",
      "A:117",
      "A:118",
      "A:119",
      "A:12",
      "A:120",
      "A:121",
      "A:122",
      "A:123",
      "A:124",
      "A:125",
      "A:126",
      "A:127",
      "A:128",
      "A:129",
      "A:13",
      "A:130",
      "A:131",
      "A:132",
      "A:133",
      "A:134",
      "A:135",
      "A:136",
      "A:137",
      "A:138",
      "A:139",
      "A:14",
      "A:140",
      "A:141",
      "A:142",
      "A:143",
      "A:144",
      "A:145",
      "A:146",
      "A:147",
      "A:148",
      "A:149",
      "A:15",
      "A:150",
      "A:151",
      "A:152",
      "A:153",
      "A:154",
      "A:155",
      "A:156",
      "A:157",
      "A:158",
      "A:159",
      "A:16",
      "A:160",
      "A:161",
      "A:162",
      "A:163",
      "A:164",
      "A:165",
      "A:166",
      "A:167",
      "A:168",
      "A:169",
      "A:17",
      "A:170",
      "A:171",
      "A:172",
      "A:173",
      "A:174",
      "A:175",
      "A:176",
      "A:177",
      "A:178",
      "A:179",
      "A:18",
      "A:180",
      "A:181",
      "A:182",
      "A:183",
      "A:184",
      "A:185",
      "A:186",
      "A:187",
      "A:188",
      "A:189",
      "A:19",
      "A:190",
      "A:191",
      "A:192",
      "A:193",
      "A:195",
      "A:196",
      "A:197",
      "A:198",
      "A:199",
      "A:2",
      "A:20",
      "A:200",
      "A:201",
      "A:202",
      "A:203",
      "A:204",
      "A:205",
      "A:206",
      "A:207",
      "A:208",
      "A:209",
      "A:21",
      "A:210",
      "A:211",
      "A:212",
      "A:213",
      "A:214",
      "A:215",
      "A:216",
      "A:217",
      "A:218",
      "A:219",
      "A:22",
      "A:220",
      "A:221",
      "A:222",
      "A:23",
      "A:24",
      "A:25",
      "A:26",
      "A:27",
      "A:28",
      "A:29",
      "A:3",
      "A:30",
      "A:31",
      "A:32",
      "A:33",
      "A:35",
      "A:36",
      "A:37",
      "A:38",
      "A:39",
      "A:4",
      "A:40",
      "A:41",
      "A:42",
      "A:43",
      "A:44",
      "A:45",
      "A:46",
      "A:47",
      "A:48",
      "A:49",
      "A:5",
      "A:50",
      "A:51",
      "A:52",
      "A:53",
      "A:54",
      "A:55",
      "A:56",
      "A:57",
      "A:58",
      "A:59",
      "A:6",
      "A:60",
      "A:61",
      "A:62",
      "A:63",
      "A:64",
      "A:65",
      "A:66",
      "A:67",
      "A:68",
      "A:69",
      "A:7",
      "A:70",
      "A:71",
      "A:72",
      "A:73",
      "A:74",
      "A:75",
      "A:76",
      "A:77",
      "A:78",
      "A:79",
      "A:8",
      "A:80",
      "A:81",
      "A:82",
      "A:83",
      "A:84",
      "A:85",
      "A:86",
      "A:87",
      "A:88",
      "A:89",
      "A:9",
      "A:90",
      "A:91",
      "A:92",
      "A:93",
      "A:94",
      "A:95",
      "A:96",
      "A:97",
      "A:98",
      "A:99"
    ],
    "A:195": [
      "A:1",
      "A:10",
      "A:100",
      "A:101",
      "A:102",
      "A:103",
      "A:104",
      "A:105",
      "A:106",
      "A:107",
      "A:108",
      "A:109",
      "A:11",
      "A:110",
      "A:111",
      "A:112",
      "A:113",
      "A:114",
      "A:115",
      "A:116",
      "A:117",
      "A:118",
      "A:119",
      "A:12",
      "A:120",
      "A:121",
      "A:122",
      "A:123",
      "A:124",
      "A:125",
      "A:126",
      "A:127",
      "A:128",
      "A:129",
      "A:13",
      "A:130",
      "A:131",
      "A:132",
      "A:133",
      "A:134",
      "A:135",
      "A:136",
      "A:137",
      "A:138",
      "A:139",
      "A:14",
      "A:140",
      "A:141",
      "A:142",
      "A:143",
      "A:144",
      "A:145",
      "A:146",
      "A:147",
      "A:148",
      "A:149",
      "A:15",
      "A:150",
      "A:151",
      "A:152",
      "A:153",
      "A:154",
      "A:155",
      "A:156",
      "A:157",
      "A:158",
      "A:159",
      "A:16",
      "A:160",
      "A:161",
      "A:162",
      "A:163",
      "A:164",
      "A:165",
      "A:166",
      "A:167",
      "A:168",
      "A:169",
      "A:17",
      "A:170",
      "A:171",
      "A:172",
      "A:173",
      "A:174",
      "A:175",
      "A:176",
      "A:177",
      "A:178",
      "A:179",
      "A:18",
      "A:180",
      "A:181",
      "A:182",
      "A:183",
      "A:184",
      "A:185",
      "A:186",
      "A:187",
      "A:188",
      "A:189",
      "A:19",
      "A:190",
      "A:191",
      "A:192",
      "A:193",
      "A:194",
      "A:196",
      "A:197",
      "A:198",
      "A:199",
      "A:2",
      "A:20",
      "A:200",
      "A:201",
      "A:202",
      "A:203",
      "A:204",
      "A:205",
      "A:206",
      "A:207",
      "A:208",
      "A:209",
      "A:21",
      "A:210",
      "A:211",
      "A:212",
      "A:213",
      "A:214",
      "A:215",
      "A:216",
      "A:217",
      "A:218",
      "A:219",
      "A:22",
      "A:220",
      "A:221",
      "A:222",
      "A:23",
      "A:24",
      "A:25",
      "A:26",
      "A:27",
      "A:28",
      "A:29",
      "A:3",
      "A:30",
      "A:31",
      "A:32",
      "A:33",
      "A:35",
      "A:36",
      "A:37",
      "A:38",
      "A:39",
      "A:4",
      "A:40",
      "A:41",
      "A:42",
      "A:43",
      "A:44",
      "A:45",
      "A:46",
      "A:47",
      "A:48",
      "A:49",
      "A:5",
      "A:50",
      "A:51",
      "A:52",
      "A:53",
      "A:54",
      "A:55",
      "A:56",
      "A:57",
      "A:58",
      "A:59",
      "A:6",
      "A:60",
      "A:61",
      "A:62",
      "A:63",
      "A:64",
      "A:65",
      "A:66",
      "A:67",
      "A:68",
      "A:69",
      "A:7",
      "A:70",
      "A:71",
      "A:72",
      "A:73",
      "A:74",
      "A:75",
      "A:76",
      "A:77",
      "A:78",
      "A:79",
      "A:8",
      "A:80",
      "A:81",
      "A:82",
      "A:83",
      "A:84",
      "A:85",
      "A:86",
      "A:87",
      "A:88",
      "A:89",
      "A:9",
      "A:90",
      "A:91",
      "A:92",
      "A:93",
      "A:94",
      "A:95",
      "A:96",
      "A:97",
      "A:98",
      "A:99"
    ],
    "A:196": [
      "A:1",
      "A:10",
      "A:100",
      "A:101",
      "A:102",
      "A:103",
      "A:104",
      "A:105",
      "A:106",
      "A:107",
      "A:108",
      "A:109",
      "A:11",
      "A:110",
      "A:111",
      "A:112",
      "A:113",
      "A:114",
      "A:115",
      "A:116",
      "A:117",
      "A:118",
      "A:119",
      "A:12",
      "A:120",
      "A:121",
      "A:122",
      "A:123",
      "A:124",
      "A:125",
      "A:126",
      "A:127",
      "A:128",
      "A:129",
      "A:13",
      "A:130",
      "A:131",
      "A:132",
      "A:133",
      "A:134",
      "A:135",
      "A:136",
      "A:137",
      "A:138",
      "A:139",
      "A:14",
      "A:140",
      "A:141",
      "A:142",
      "A:143",
      "A:144",
      "A:145",
      "A:146",
      "A:147",
      "A:148",
      "A:149",
      "A:15",
      "A:150",
      "A:151",
      "A:152",
      "A:153",
      "A:154",
      "A:155",
      "A:156",
      "A:157",
      "A:158",
      "A:159",
      "A:16",
      "A:160",
      "A:161",
      "A:162",
      "A:163",
      "A:164",
      "A:165",
      "A:166",
      "A:167",
      "A:168",
      "A:169",
      "A:17",
      "A:170",
      "A:171",
      "A:172",
      "A:173",
      "A:174",
      "A:175",
      "A:176",
      "A:177",
      "A:178",
      "A:179",
      "A:18",
      "A:180",
      "A:181",
      "A:182",
      "A:183",
      "A:184",
      "A:185",
      "A:186",
      "A:187",
      "A:188",
      "A:189",
      "A:19",
      "A:190",
      "A:191",
      "A:192",
      "A:193",
      "A:194",
      "A:195",
      "A:197",
      "A:198",
      "A:199",
      "A:2",
      "A:20",
      "A:200",
      "A:201",
      "A:202",
      "A:203",
      "A:204",
      "A:205",
      "A:206",
      "A:207",
      "A:208",
      "A:209",
      "A:21",
      "A:210",
      "A:211",
      "A:212",
      "A:213",
      "A:214",
      "A:215",
      "A:216",
      "A:217",
      "A:218",
      "A:219",
      "A:22",
      "A:220",
      "A:221",
      "A:222",
      "A:23",
      "A:24",
      "A:25",
      "A:26",
      "A:27",
      "A:28",
      "A:29",
      "A:3",
      "A:30",
      "A:31",
      "A:32",
      "A:33",
      "A:35",
      "A:36",
      "A:37",
      "A:38",
      "A:39",
      "A:4",
      "A:40",
      "A:41",
      "A:42",
      "A:43",
      "A:44",
      "A:45",
      "A:46",
      "A:47",
      "A:48",
      "A:49",
      "A:5",
      "A:50",
      "A:51",
      "A:52",
      "A:53",
      "A:54",
      "A:55",
      "A:56",
      "A:57",
      "A:58",
      "A:59",
      "A:6",
      "A:60",
      "A:61",
      "A:62",
      "A:63",
      "A:64",
      "A:65",
      "A:66",
      "A:67",
      "A:68",
      "A:69",
      "A:7",
      "A:70",
      "A:71",
      "A:72",
      "A:73",
      "A:74",
      "A:75",
      "A:76",
      "A:77",
      "A:78",
      "A:79",
      "A:8",
      "A:80",
      "A:81",
      "A:82",
      "A:83",
      "A:84",
      "A:85",
      "A:86",
      "A:87",
      "A:88",
      "A:89",
      "A:9",
      "A:90",
      "A:91",
      "A:92",
      "A:93",
      "A:94",
      "A:95",
      "A:96",
      "A:97",
      "A:98",
      "A:99"
    ],
    "A:197": [
      "A:1",
      "A:10",
      "A:100",
      "A:101",
      "A:102",
      "A:103",
      "A:104",
      "A:105",
      "A:106",
      "A:107",
      "A:108",
      "A:109",
      "A:11",
      "A:110",
      "A:111",
      "A:112",
      "A:113",
      "A:114",
      "A:115",
      "A:116",
      "A:117",
      "A:118",
      "A:119",
      "A:12",
      "A:120",
      "A:121",
      "A:122",
      "A:123",
      "A:124",
      "A:125",
      "A:126",
      "A:127",
      "A:128",
      "A:129",
      "A:13",
      "A:130",
      "A:131",
      "A:132",
      "A:133",
      "A:134",
      "A:135",
      "A:136",
      "A:137",
      "A:138",
      "A:139",
      "A:14",
      "A:140",
      "A:141",
      "A:142",
      "A:143",
      "A:144",
      "A:145",
      "A:146",
      "A:147",
      "A:148",
      "A:149",
      "A:15",
      "A:150",
      "A:151",
      "A:152",
      "A:153",
      "A:154",
      "A:155",
      "A:156",
      "A:157",
      "A:158",
      "A:159",
      "A:16",
      "A:160",
      "A:161",
      "A:162",
      "A:163",
      "A:164",
      "A:165",
      "A:166",
      "A:167",
      "A:168",
      "A:169",
      "A:17",
      "A:170",
      "A:171",
      "A:172",
      "A:173",
      "A:174",
      "A:175",
      "A:176",
      "A:177",
      "A:178",
      "A:179",
      "A:18",
      "A:180",
      "A:181",
      "A:182",
      "A:183",
      "A:184",
      "A:185",
      "A:186",
      "A:187",
      "A:188",
      "A:189",
      "A:19",
      "A:190",
      "A:191",
      "A:192",
      "A:193",
      "A:194",
      "A:195",
      "A:196",
      "A:198",
      "A:199",
      "A:2",
      "A:20",
      "A:200",
      "A:201",
      "A:202",
      "A:203",
      "A:204",
      "A:205",
      "A:206",
      "A:207",
      "A:208",
      "A:209",
      "A:21",
      "A:210",
      "A:211",
      "A:212",
      "A:213",
      "A:214",
      "A:215",
      "A:216",
      "A:217",
      "A:218",
      "A:219",
      "A:22",
      "A:220",
      "A:221",
      "A:222",
      "A:23",
      "A:24",
      "A:25",
      "A:26",
      "A:27",
      "A:28",
      "A:29",
      "A:3",
      "A:30",
      "A:31",
      "A:32",
      "A:33",
      "A:35",
      "A:36",
      "A:37",
      "A:38",
      "A:39",
      "A:4",
      "A:40",
      "A:41",
      "A:42",
      "A:43",
      "A:44",
      "A:45",
      "A:46",
      "A:47",
      "A:48",
      "A:49",
      "A:5",
      "A:50",
      "A:51",
      "A:52",
      "A:53",
      "A:54",
      "A:55",
      "A:56",
      "A:57",
      "A:58",
      "A:59",
      "A:6",
      "A:60",
      "A:61",
      "A:62",
      "A:63",
      "A:64",
      "A:65",
      "A:66",
      "A:67",
      "A:68",
      "A:69",
      "A:7",
      "A:70",
      "A:71",
      "A:72",
      "A:73",
      "A:74",
      "A:75",
      "A:76",
      "A:77",
      "A:78",
      "A:79",
      "A:8",
      "A:80",
      "A:81",
      "A:82",
      "A:83",
      "A:84",
      "A:85",
      "A:86",
      "A:87",
      "A:88",
      "A:89",
      "A:9",
      "A:90",
      "A:91",
      "A:92",
      "A:93",
      "A:94",
      "A:95",
      "A:96",
      "A:97",
      "A:98",
      "A:99"
    ],
    "A:198": [
      "A:1",
      "A:10",
      "A:100",
      "A:101",
      "A:102",
      "A:103",
      "A:104",
      "A:105",
      "A:106",
      "A:107",
      "A:108",
      "A:109",
      "A:11",
      "A:110",
      "A:111",
      "A:112",
      "A:113",
      "A:114",
      "A:115",
      "A:116",
      "A:117",
      "A:118",
      "A:119",
      "A:12",
      "A:120",
      "A:121",
      "A:122",
      "A:123",
      "A:124",
      "A:125",
      "A:126",
      "A:127",
      "A:128",
      "A:129",
      "A:13",
      "A:130",
      "A:131",
      "A:132",
      "A:133",
      "A:134",
      "A:135",
      "A:136",
      "A:137",
      "A:138",
      "A:139",
      "A:14",
      "A:140",
      "A:141",
      "A:142",
      "A:143",
      "A:144",
      "A:145",
      "A:146",
      "A:147",
      "A:148",
      "A:149",
      "A:15",
      "A:150",
      "A:151",
      "A:152",
      "A:153",
      "A:154",
      "A:155",
      "A:156",
      "A:157",
      "A:158",
      "A:159",
      "A:16",
      "A:160",
      "A:161",
      "A:162",
      "A:163",
      "A:164",
      "A:165",
      "A:166",
      "A:167",
      "A:168",
      "A:169",
      "A:17",
      "A:170",
      "A:171",
      "A:172",
      "A:173",
      "A:174",
      "A:175",
      "A:176",
      "A:177",
      "A:178",
      "A:179",
      "A:18",
      "A:180",
      "A:181",
      "A:182",
      "A:183",
      "A:184",
      "A:185",
      "A:186",
      "A:187",
      "A:188",
      "A:189",
      "A:19",
      "A:190",
      "A:191",
      "A:192",
      "A:193",
      "A:194",
      "A:195",
      "A:196",
      "A:197",
      "A:199",
      "A:2",
      "A:20",
      "A:200",
      "A:201",
      "A:202",
      "A:203",
      "A:204",
      "A:205",
      "A:206",
      "A:207",
      "A:208",
      "A:209",
      "A:21",
      "A:210",
      "A:211",
      "A:212",
      "A:213",
      "A:214",
      "A:215",
      "A:216",
      "A:217",
      "A:218",
      "A:219",
      "A:22",
      "A:220",
      "A:221",
      "A:222",
      "A:23",
      "A:24",
      "A:25",
      "A:26",
      "A:27",
      "A:28",
      "A:29",
      "A:3",
      "A:30",
      "A:31",
      "A:32",
      "A:33",
      "A:35",
      "A:36",
      "A:37",
      "A:38",
      "A:39",
      "A:4",
      "A:40",
      "A:41",
      "A:42",
      "A:43",
      "A:44",
      "A:45",
      "A:46",
      "A:47",
      "A:48",
      "A:49",
      "A:5",
      "A:50",
      "A:51",
      "A:52",
      "A:53",
      "A:54",
      "A:55",
      "A:56",
      "A:57",
      "A:58",
      "A:59",
      "A:6",
      "A:60",
      "A:61",
      "A:62",
      "A:63",
      "A:64",
      "A:65",
      "A:66",
      "A:67",
      "A:68",
      "A:69",
      "A:7",
      "A:70",
      "A:71",
      "A:72",
      "A:73",
      "A:74",
      "A:75",
      "A:76",
      "A:77",
      "A:78",
      "A:79",
      "A:8",
      "A:80",
      "A:81",
      "A:82",
      "A:83",
      "A:84",
      "A:85",
      "A:86",
      "A:87",
      "A:88",
      "A:89",
      "A:9",
      "A:90",
      "A:91",
      "A:92",
      "A:93",
      "A:94",
      "A:95",
      "A:96",
      "A:97",
      "A:98",
      "A:99"
    ],
    "A:199": [
      "A:1",
      "A:10",
      "A:100",
      "A:101",
      "A:102",
      "A:103",
      "A:104",
      "A:105",
      "A:106",
      "A:107",
      "A:108",
      "A:109",
      "A:11",
      "A:110",
      "A:111",
      "A:112",
      "A:113",
      "A:114",
      "A:115",
      "A:116",
      "A:117",
      "A:118",
      "A:119",
      "A:12",
      "A:120",
      "A:121",
      "A:122",
      "A:123",
      "A:124",
      "A:125",
      "A:126",
      "A:127",
      "A:128",
      "A:129",
      "A:13",
      "A:130",
      "A:131",
      "A:132",
      "A:133",
      "A:134",
      "A:135",
      "A:136",
      "A:137",
      "A:138",
      "A:139",
      "A:14",
      "A:140",
      "A:141",
      "A:142",
      "A:143",
      "A:144",
      "A:145",
      "A:146",
      "A:147",
      "A:148",
      "A:149",
      "A:15",
      "A:150",
      "A:151",
      "A:152",
      "A:153",
      "A:154",
      "A:155",
      "A:156",
      "A:157",
      "A:158",
      "A:159",
      "A:16",
      "A:160",
      "A:161",
      "A:162",
      "A:163",
      "A:164",
      "A:165",
      "A:166",
      "A:167",
      "A:168",
      "A:169",
      "A:17",
      "A:170",
      "A:171",
      "A:172",
      "A:173",
      "A:174",
      "A:175",
      "A:176",
      "A:177",
      "A:178",
      "A:179",
      "A:18",
      "A:180",
      "A:181",
      "A:182",
      "A:183",
      "A:184",
      "A:185",
      "A:186",
      "A:187",
      "A:188",
      "A:189",
      "A:19",
      "A:190",
      "A:191",
      "A:192",
      "A:193",
      "A:194",
      "A:195",
      "A:196",
      "A:197",
      "A:198",
      "A:2",
      "A:20",
      "A:200",
      "A:201",
      "A:202",
      "A:203",
      "A:204",
      "A:205",
      "A:206",
      "A:207",
      "A:208",
      "A:209",
      "A:21",
      "A:210",
      "A:211",
      "A:212",
      "A:213",
      "A:214",
      "A:215",
      "A:216",
      "A:217",
      "A:218",
      "A:219",
      "A:22",
      "A:220",
      "A:221",
      "A:222",
      "A:23",
      "A:24",
      "A:25",
      "A:26",
      "A:27",
      "A:28",
      "A:29",
      "A:3",
      "A:30",
      "A:31",
      "A:32",
      "A:33",
      "A:35",
      "A:36",
      "A:37",
      "A:38",
      "A:39",
      "A:4",
      "A:40",
      "A:41",
      "A:42",
      "A:43",
      "A:44",
      "A:45",
      "A:46",
      "A:47",
      "A:48",
      "A:49",
      "A:5",
      "A:50",
      "A:51",
      "A:52",
      "A:53",
      "A:54",
      "A:55",
      "A:56",
      "A:57",
      "A:58",
      "A:59",
      "A:6",
      "A:60",
      "A:61",
      "A:62",
      "A:63",
      "A:64",
      "A:65",
      "A:66",
      "A:67",
      "A:68",
      "A:69",
      "A:7",
      "A:70",
      "A:71",
      "A:72",
      "A:73",
      "A:74",
      "A:75",
      "A:76",
      "A:77",
      "A:78",
      "A:79",
      "A:8",
      "A:80",
      "A:81",
      "A:82",
      "A:83",
      "A:84",
      "A:85",
      "A:86",
      "A:87",
      "A:88",
      "A:89",
      "A:9",
      "A:90",
      "A:91",
      "A:92",
      "A:93",
      "A:94",
      "A:95",
      "A:96",
      "A:97",
      "A:98",
      "A:99"
    ],
    "A:200": [
      "A:1",
      "A:10",
      "A:100",
      "A:101",
      "A:102",
      "A:103",
      "A:104",
      "A:105",
      "A:106",
      "A:107",
      "A:108",
      "A:109",
      "A:11",
      "A:110",
      "A:111",
      "A:112",
      "A:113",
      "A:114",
      "A:115",
      "A:116",
      "A:117",
      "A:118",
      "A:119",
      "A:12",
      "A:120",
      "A:121",
      "A:122",
      "A:123",
      "A:124",
      "A:125",
      "A:126",
      "A:127",
      "A:128",
      "A:129",
      "A:13",
      "A:130",
      "A:131",
      "A:132",
      "A:133",
      "A:134",
      "A:135",
      "A:136",
      "A:137",
      "A:138",
      "A:139",
      "A:14",
      "A:140",
      "A:141",
      "A:142",
      "A:143",
      "A:144",
      "A:145",
      "A:146",
      "A:147",
      "A:148",
      "A:149",
      "A:15",
      "A:150",
      "A:151",
      "A:152",
      "A:153",
      "A:154",
      "A:155",
      "A:156",
      "A:157",
      "A:158",
      "A:159",
      "A:16",
      "A:160",
      "A:161",
      "A:162",
      "A:163",
      "A:164",
      "A:165",
      "A:166",
      "A:167",
      "A:168",
      "A:169",
      "A:17",
      "A:170",
      "A:171",
      "A:172",
      "A:173",
      "A:174",
      "A:175",
      "A:176",
      "A:177",
      "A:178",
      "A:179",
      "A:18",
      "A:180",
      "A:181",
      "A:182",
      "A:183",
      "A:184",
      "A:185",
      "A:186",
      "A:187",
      "A:188",
      "A:189",
      "A:19",
      "A:190",
      "A:191",
      "A:192",
      "A:193",
      "A:194",
      "A:195",
      "A:196",
      "A:197",
      "A:198",
      "A:199",
      "A:2",
      "A:20",
      "A:201",
      "A:202",
      "A:203",
      "A:204",
      "A:205",
      "A:206",
      "A:207",
      "A:208",
      "A:209",
      "A:21",
      "A:210",
      "A:211",
      "A:212",
      "A:213",
      "A:214",
      "A:215",
      "A:216",
      "A:217",
      "A:218",
      "A:219",
      "A:22",
      "A:220",
      "A:221",
      "A:222",
      "A:23",
      "A:24",
      "A:25",
      "A:26",
      "A:27",
      "A:28",
      "A:29",
      "A:3",
      "A:30",
      "A:31",
      "A:32",
      "A:33",
      "A:35",
      "A:36",
      "A:37",
      "A:38",
      "A:39",
      "A:4",
      "A:40",
      "A:41",
      "A:42",
      "A:43",
      "A:44",
      "A:45",
      "A:46",
      "A:47",
      "A:48",
      "A:49",
      "A:5",
      "A:50",
      "A:51",
      "A:52",
      "A:53",
      "A:54",
      "A:55",
      "A:56",
      "A:57",
      "A:58",
      "A:59",
      "A:6",
      "A:60",
      "A:61",
      "A:62",
      "A:63",
      "A:64",
      "A:65",
      "A:66",
      "A:67",
      "A:68",
      "A:69",
      "A:7",
      "A:70",
      "A:71",
      "A:72",
      "A:73",
      "A:74",
      "A:75",
      "A:76",
      "A:77",
      "A:78",
      "A:79",
      "A:8",
      "A:80",
      "A:81",
      "A:82",
      "A:83",
      "A:84",
      "A:85",
      "A:86",
      "A:87",
      "A:88",
      "A:89",
      "A:9",
      "A:90",
      "A:91",
      "A:92",
      "A:93",
      "A:94",
      "A:95",
      "A:96",
      "A:97",
      "A:98",
      "A:99"
    ],
    "A:201": [
      "A:1",
      "A:10",
      "A:100",
      "A:101",
      "A:102",
      "A:103",
      "A:104",
      "A:105",
      "A:106",
      "A:107",
      "A:108",
      "A:109",
      "A:11",
      "A:110",
      "A:111",
      "A:112",
      "A:113",
      "A:114",
      "A:115",
      "A:116",
      "A:117",
      "A:118",
      "A:119",
      "A:12",
      "A:120",
      "A:121",
      "A:122",
      "A:123",
      "A:124",
      "A:125",
      "A:126",
      "A:127",
      "A:128",
      "A:129",
      "A:13",
      "A:130",
      "A:131",
      "A:132",
      "A:133",
      "A:134",
      "A:135",
      "A:136",
      "A:137",
      "A:138",
      "A:139",
      "A:14",
      "A:140",
      "A:141",
      "A:142",
      "A:143",
      "A:144",
      "A:145",
      "A:146",
      "A:147",
      "A:148",
      "A:149",
      "A:15",
      "A:150",
      "A:151",
      "A:152",
      "A:153",
      "A:154",
      "A:155",
      "A:156",
      "A:157",
      "A:158",
      "A:159",
      "A:16",
      "A:160",
      "A:161",
      "A:162",
      "A:163",
      "A:164",
      "A:165",
      "A:166",
      "A:167",
      "A:168",
      "A:169",
      "A:17",
      "A:170",
      "A:171",
      "A:172",
      "A:173",
      "A:174",
      "A:175",
      "A:176",
      "A:177",
      "A:178",
      "A:179",
      "A:18",
      "A:180",
      "A:181",
      "A:182",
      "A:183",
      "A:184",
      "A:185",
      "A:186",
      "A:187",
      "A:188",
      "A:189",
      "A:19",
      "A:190",
      "A:191",
      "A:192",
      "A:193",
      "A:194",
      "A:195",
      "A:196",
      "A:197",
      "A:198",
      "A:199",
      "A:2",
      "A:20",
      "A:200",
      "A:202",
      "A:203",
      "A:204",
      "A:205",
      "A:206",
      "A:207",
      "A:208",
      "A:209",
      "A:21",
      "A:210",
      "A:211",
      "A:212",
      "A:213",
      "A:214",
      "A:215",
      "A:216",
      "A:217",
      "A:218",
      "A:219",
      "A:22",
      "A:220",
      "A:221",
      "A:222",
      "A:23",
      "A:24",
      "A:25",
      "A:26",
      "A:27",
      "A:28",
      "A:29",
      "A:3",
      "A:30",
      "A:31",
      "A:32",
      "A:33",
      "A:35",
      "A:36",
      "A:37",
      "A:38",
      "A:39",
      "A:4",
      "A:40",
      "A:41",
      "A:42",
      "A:43",
      "A:44",
      "A:45",
      "A:46",
      "A:47",
      "A:48",
      "A:49",
      "A:5",
      "A:50",
      "A:51",
      "A:52",
      "A:53",
      "A:54",
      "A:55",
      "A:56",
      "A:57",
      "A:58",
      "A:59",
      "A:6",
      "A:60",
      "A:61",
      "A:62",
      "A:63",
      "A:64",
      "A:65",
      "A:66",
      "A:67",
      "A:68",
      "A:69",
      "A:7",
      "A:70",
      "A:71",
      "A:72",
      "A:73",
      "A:74",
      "A:75",
      "A:76",
      "A:77",
      "A:78",
      "A:79",
      "A:8",
      "A:80",
      "A:81",
      "A:82",
      "A:83",
      "A:84",
      "A:85",
      "A:86",
      "A:87",
      "A:88",
      "A:89",
      "A:9",
      "A:90",
      "A:91",
      "A:92",
      "A:93",
      "A:94",
      "A:95",
      "A:96",
      "A:97",
      "A:98",
      "A:99"
    ],
    "A:202": [
      "A:1",
      "A:10",
      "A:100",
      "A:101",
      "A:102",
      "A:103",
      "A:104",
      "A:105",
      "A:106",
      "A:107",
      "A:108",
      "A:109",
      "A:11",
      "A:110",
      "A:111",
      "A:112",
      "A:113",
      "A:114",
      "A:115",
      "A:116",
      "A:117",
      "A:118",
      "A:119",
      "A:12",
      "A:120",
      "A:121",
      "A:122",
      "A:123",
      "A:124",
      "A:125",
      "A:126",
      "A:127",
      "A:128",
      "A:129",
      "A:13",
      "A:130",
      "A:131",
      "A:132",
      "A:133",
      "A:134",
      "A:135",
      "A:136",
      "A:137",
      "A:138",
      "A:139",
      "A:14",
      "A:140",
      "A:141",
      "A:142",
      "A:143",
      "A:144",
      "A:145",
      "A:146",
      "A:147",
      "A:148",
      "A:149",
      "A:15",
      "A:150",
      "A:151",
      "A:152",
      "A:153",
      "A:154",
      "A:155",
      "A:156",
      "A:157",
      "A:158",
      "A:159",
      "A:16",
      "A:160",
      "A:161",
      "A:162",
      "A:163",
      "A:164",
      "A:165",
      "A:166",
      "A:167",
      "A:168",
      "A:169",
      "A:17",
      "A:170",
      "A:171",
      "A:172",
      "A:173",
      "A:174",
      "A:175",
      "A:176",
      "A:177",
      "A:178",
      "A:179",
      "A:18",
      "A:180",
      "A:181",
      "A:182",
      "A:183",
      "A:184",
      "A:185",
      "A:186",
      "A:187",
      "A:188",
      "A:189",
      "A:19",
      "A:190",
      "A:191",
      "A:192",
      "A:193",
      "A:194",
      "A:195",
      "A:196",
      "A:197",
      "A:198",
      "A:199",
      "A:2",
      "A:20",
      "A:200",
      "A:201",
      "A:203",
      "A:204",
      "A:205",
      "A:206",
      "A:207",
      "A:208",
      "A:209",
      "A:21",
      "A:210",
      "A:211",
      "A:212",
      "A:213",
      "A:214",
      "A:215",
      "A:216",
      "A:217",
      "A:218",
      "A:219",
      "A:22",
      "A:220",
      "A:221",
      "A:222",
      "A:23",
      "A:24",
      "A:25",
      "A:26",
      "A:27",
      "A:28",
      "A:29",
      "A:3",
      "A:30",
      "A:31",
      "A:32",
      "A:33",
      "A:35",
      "A:36",
      "A:37",
      "A:38",
      "A:39",
      "A:4",
      "A:40",
      "A:41",
      "A:42",
      "A:43",
      "A:44",
      "A:45",
      "A:46",
      "A:47",
      "A:48",
      "A:49",
      "A:5",
      "A:50",
      "A:51",
      "A:52",
      "A:53",
      "A:54",
      "A:55",
      "A:56",
      "A:57",
      "A:58",
      "A:59",
      "A:6",
      "A:60",
      "A:61",
      "A:62",
      "A:63",
      "A:64",
      "A:65",
      "A:66",
      "A:67",
      "A:68",
      "A:69",
      "A:7",
      "A:70",
      "A:71",
      "A:72",
      "A:73",
      "A:74",
      "A:75",
      "A:76",
      "A:77",
      "A:78",
      "A:79",
      "A:8",
      "A:80",
      "A:81",
      "A:82",
      "A:83",
      "A:84",
      "A:85",
      "A:86",
      "A:87",
      "A:88",
      "A:89",
      "A:9",
      "A:90",
      "A:91",
      "A:92",
      "A:93",
      "A:94",
      "A:95",
      "A:96",
      "A:97",
      "A:98",
      "A:99"
    ],
    "A:203": [
      "A:1",
      "A:10",
      "A:100",
      "A:101",
      "A:102",
      "A:103",
      "A:104",
      "A:105",
      "A:106",
      "A:107",
      "A:108",
      "A:109",
      "A:11",
      "A:110",
      "A:111",
      "A:112",
      "A:113",
      "A:114",
      "A:115",
      "A:116",
      "A:117",
      "A:118",
      "A:119",
      "A:12",
      "A:120",
      "A:121",
      "A:122",
      "A:123",
      "A:124",
      "A:125",
      "A:126",
      "A:127",
      "A:128",
      "A:129",
      "A:13",
      "A:130",
      "A:131",
      "A:132",
      "A:133",
      "A:134",
      "A:135",
      "A:136",
      "A:137",
      "A:138",
      "A:139",
      "A:14",
      "A:140",
      "A:141",
      "A:142",
      "A:143",
      "A:144",
      "A:145",
      "A:146",
      "A:147",
      "A:148",
      "A:149",
      "A:15",
      "A:150",
      "A:151",
      "A:152",
      "A:153",
      "A:154",
      "A:155",
      "A:156",
      "A:157",
      "A:158",
      "A:159",
      "A:16",
      "A:160",
      "A:161",
      "A:162",
      "A:163",
      "A:164",
      "A:165",
      "A:166",
      "A:167",
      "A:168",
      "A:169",
      "A:17",
      "A:170",
      "A:171",
      "A:172",
      "A:173",
      "A:174",
      "A:175",
      "A:176",
      "A:177",
      "A:178",
      "A:179",
      "A:18",
      "A:180",
      "A:181",
      "A:182",
      "A:183",
      "A:184",
      "A:185",
      "A:186",
      "A:187",
      "A:188",
      "A:189",
      "A:19",
      "A:190",
      "A:191",
      "A:192",
      "A:193",
      "A:194",
      "A:195",
      "A:196",
      "A:197",
      "A:198",
      "A:199",
      "A:2",
      "A:20",
      "A:200",
      "A:201",
      "A:202",
      "A:204",
      "A:205",
      "A:206",
      "A:207",
      "A:208",
      "A:209",
      "A:21",
      "A:210",
      "A:211",
      "A:212",
      "A:213",
      "A:214",
      "A:215",
      "A:216",
      "A:217",
      "A:218",
      "A:219",
      "A:22",
      "A:220",
      "A:221",
      "A:222",
      "A:23",
      "A:24",
      "A:25",
      "A:26",
      "A:27",
      "A:28",
      "A:29",
      "A:3",
      "A:30",
      "A:31",
      "A:32",
      "A:33",
      "A:35",
      "A:36",
      "A:37",
      "A:38",
      "A:39",
      "A:4",
      "A:40",
      "A:41",
      "A:42",
      "A:43",
      "A:44",
      "A:45",
      "A:46",
      "A:47",
      "A:48",
      "A:49",
      "A:5",
      "A:50",
      "A:51",
      "A:52",
      "A:53",
      "A:54",
      "A:55",
      "A:56",
      "A:57",
      "A:58",
      "A:59",
      "A:6",
      "A:60",
      "A:61",
      "A:62",
      "A:63",
      "A:64",
      "A:65",
      "A:66",
      "A:67",
      "A:68",
      "A:69",
      "A:7",
      "A:70",
      "A:71",
      "A:72",
      "A:73",
      "A:74",
      "A:75",
      "A:76",
      "A:77",
      "A:78",
      "A:79",
      "A:8",
      "A:80",
      "A:81",
      "A:82",
      "A:83",
      "A:84",
      "A:85",
      "A:86",
      "A:87",
      "A:88",
      "A:89",
      "A:9",
      "A:90",
      "A:91",
      "A:92",
      "A:93",
      "A:94",
      "A:95",
      "A:96",
      "A:97",
      "A:98",
      "A:99"
    ],
    "A:204": [
      "A:1",
      "A:10",
      "A:100",
      "A:101",
      "A:102",
      "A:103",
      "A:104",
      "A:105",
      "A:106",
      "A:107",
      "A:108",
      "A:109",
      "A:11",
      "A:110",
      "A:111",
      "A:112",
      "A:113",
      "A:114",
      "A:115",
      "A:116",
      "A:117",
      "A:118",
      "A:119",
      "A:12",
      "A:120",
      "A:121",
      "A:122",
      "A:123",
      "A:124",
      "A:125",
      "A:126",
      "A:127",
      "A:128",
      "A:129",
      "A:13",
      "A:130",
      "A:131",
      "A:132",
      "A:133",
      "A:134",
      "A:135",
      "A:136",
      "A:137",
      "A:138",
      "A:139",
      "A:14",
      "A:140",
      "A:141",
      "A:142",
      "A:143",
      "A:144",
      "A:145",
      "A:146",
      "A:147",
      "A:148",
      "A:149",
      "A:15",
      "A:150",
      "A:151",
      "A:152",
      "A:153",
      "A:154",
      "A:155",
      "A:156",
      "A:157",
      "A:158",
      "A:159",
      "A:16",
      "A:160",
      "A:161",
      "A:162",
      "A:163",
      "A:164",
      "A:165",
      "A:166",
      "A:167",
      "A:168",
      "A:169",
      "A:17",
      "A:170",
      "A:171",
      "A:172",
      "A:173",
      "A:174",
      "A:175",
      "A:176",
      "A:177",
      "A:178",
      "A:179",
      "A:18",
      "A:180",
      "A:181",
      "A:182",
      "A:183",
      "A:184",
      "A:185",
      "A:186",
      "A:187",
      "A:188",
      "A:189",
      "A:19",
      "A:190",
      "A:191",
      "A:192",
      "A:193",
      "A:194",
      "A:195",
      "A:196",
      "A:197",
      "A:198",
      "A:199",
      "A:2",
      "A:20",
      "A:200",
      "A:201",
      "A:202",
      "A:203",
      "A:205",
      "A:206",
      "A:207",
      "A:208",
      "A:209",
      "A:21",
      "A:210",
      "A:211",
      "A:212",
      "A:213",
      "A:214",
      "A:215",
      "A:216",
      "A:217",
      "A:218",
      "A:219",
      "A:22",
      "A:220",
      "A:221",
      "A:222",
      "A:23",
      "A:24",
      "A:25",
      "A:26",
      "A:27",
      "A:28",
      "A:29",
      "A:3",
      "A:30",
      "A:31",
      "A:32",
      "A:33",
      "A:35",
      "A:36",
      "A:37",
      "A:38",
      "A:39",
      "A:4",
      "A:40",
      "A:41",
      "A:42",
      "A:43",
      "A:44",
      "A:45",
      "A:46",
      "A:47",
      "A:48",
      "A:49",
      "A:5",
      "A:50",
      "A:51",
      "A:52",
      "A:53",
      "A:54",
      "A:55",
      "A:56",
      "A:57",
      "A:58",
      "A:59",
      "A:6",
      "A:60",
      "A:61",
      "A:62",
      "A:63",
      "A:64",
      "A:65",
      "A:66",
      "A:67",
      "A:68",
      "A:69",
      "A:7",
      "A:70",
      "A:71",
      "A:72",
      "A:73",
      "A:74",
      "A:75",
      "A:76",
      "A:77",
      "A:78",
      "A:79",
      "A:8",
      "A:80",
      "A:81",
      "A:82",
      "A:83",
      "A:84",
      "A:85",
      "A:86",
      "A:87",
      "A:88",
      "A:89",
      "A:9",
      "A:90",
      "A:91",
      "A:92",
      "A:93",
      "A:94",
      "A:95",
      "A:96",
      "A:97",
      "A:98",
      "A:99"
    ],
    "A:205": [
      "A:1",
      "A:10",
      "A:100",
      "A:101",
      "A:102",
      "A:103",
      "A:104",
      "A:105",
      "A:106",
      "A:107",
      "A:108",
      "A:109",
      "A:11",
      "A:110",
      "A:111",
      "A:112",
      "A:113",
      "A:114",
      "A:115",
      "A:116",
      "A:117",
      "A:118",
      "A:119",
      "A:12",
      "A:120",
      "A:121",
      "A:122",
      "A:123",
      "A:124",
      "A:125",
      "A:126",
      "A:127",
      "A:128",
      "A:129",
      "A:13",
      "A:130",
      "A:131",
      "A:132",
      "A:133",
      "A:134",
      "A:135",
      "A:136",
      "A:137",
      "A:138",
      "A:139",
      "A:14",
      "A:140",
      "A:141",
      "A:142",
      "A:143",
      "A:144",
      "A:145",
      "A:146",
      "A:147",
      "A:148",
      "A:149",
      "A:15",
      "A:150",
      "A:151",
      "A:152",
      "A:153",
      "A:154",
      "A:155",
      "A:156",
      "A:157",
      "A:158",
      "A:159",
      "A:16",
      "A:160",
      "A:161",
      "A:162",
      "A:163",
      "A:164",
      "A:165",
      "A:166",
      "A:167",
      "A:168",
      "A:169",
      "A:17",
      "A:170",
      "A:171",
      "A:172",
      "A:173",
      "A:174",
      "A:175",
      "A:176",
      "A:177",
      "A:178",
      "A:179",
      "A:18",
      "A:180",
      "A:181",
      "A:182",
      "A:183",
      "A:184",
      "A:185",
      "A:186",
      "A:187",
      "A:188",
      "A:189",
      "A:19",
      "A:190",
      "A:191",
      "A:192",
      "A:193",
      "A:194",
      "A:195",
      "A:196",
      "A:197",
      "A:198",
      "A:199",
      "A:2",
      "A:20",
      "A:200",
      "A:201",
      "A:202",
      "A:203",
      "A:204",
      "A:206",
      "A:207",
      "A:208",
      "A:209",
      "A:21",
      "A:210",
      "A:211",
      "A:212",
      "A:213",
      "A:214",
      "A:215",
      "A:216",
      "A:217",
      "A:218",
      "A:219",
      "A:22",
      "A:220",
      "A:221",
      "A:222",
      "A:23",
      "A:24",
      "A:25",
      "A:26",
      "A:27",
      "A:28",
      "A:29",
      "A:3",
      "A:30",
      "A:31",
      "A:32",
      "A:33",
      "A:35",
      "A:36",
      "A:37",
      "A:38",
      "A:39",
      "A:4",
      "A:40",
      "A:41",
      "A:42",
      "A:43",
      "A:44",
      "A:45",
      "A:46",
      "A:47",
      "A:48",
      "A:49",
      "A:5",
      "A:50",
      "A:51",
      "A:52",
      "A:53",
      "A:54",
      "A:55",
      "A:56",
      "A:57",
      "A:58",
      "A:59",
      "A:6",
      "A:60",
      "A:61",
      "A:62",
      "A:63",
      "A:64",
      "A:65",
      "A:66",
      "A:67",
      "A:68",
      "A:69",
      "A:7",
      "A:70",
      "A:71",
      "A:72",
      "A:73",
      "A:74",
      "A:75",
      "A:76",
      "A:77",
      "A:78",
      "A:79",
      "A:8",
      "A:80",
      "A:81",
      "A:82",
      "A:83",
      "A:84",
      "A:85",
      "A:86",
      "A:87",
      "A:88",
      "A:89",
      "A:9",
      "A:90",
      "A:91",
      "A:92",
      "A:93",
      "A:94",
      "A:95",
      "A:96",
      "A:97",
      "A:98",
      "A:99"
    ],
    "A:206": [
      "A:1",
      "A:10",
      "A:100",
      "A:101",
      "A:102",
      "A:103",
      "A:104",
      "A:105",
      "A:106",
      "A:107",
      "A:108",
      "A:109",
      "A:11",
      "A:110",
      "A:111",
      "A:112",
      "A:113",
      "A:114",
      "A:115",
      "A:116",
      "A:117",
      "A:118",
      "A:119",
      "A:12",
      "A:120",
      "A:121",
      "A:122",
      "A:123",
      "A:124",
      "A:125",
      "A:126",
      "A:127",
      "A:128",
      "A:129",
      "A:13",
      "A:130",
      "A:131",
      "A:132",
      "A:133",
      "A:134",
      "A:135",
      "A:136",
      "A:137",
      "A:138",
      "A:139",
      "A:14",
      "A:140",
      "A:141",
      "A:142",
      "A:143",
      "A:144",
      "A:145",
      "A:146",
      "A:147",
      "A:148",
      "A:149",
      "A:15",
      "A:150",
      "A:151",
      "A:152",
      "A:153",
      "A:154",
      "A:155",
      "A:156",
      "A:157",
      "A:158",
      "A:159",
      "A:16",
      "A:160",
      "A:161",
      "A:162",
      "A:163",
      "A:164",
      "A:165",
      "A:166",
      "A:167",
      "A:168",
      "A:169",
      "A:17",
      "A:170",
      "A:171",
      "A:172",
      "A:173",
      "A:174",
      "A:175",
      "A:176",
      "A:177",
      "A:178",
      "A:179",
      "A:18",
      "A:180",
      "A:181",
      "A:182",
      "A:183",
      "A:184",
      "A:185",
      "A:186",
      "A:187",
      "A:188",
      "A:189",
      "A:19",
      "A:190",
      "A:191",
      "A:192",
      "A:193",
      "A:194",
      "A:195",
      "A:196",
      "A:197",
      "A:198",
      "A:199",
      "A:2",
      "A:20",
      "A:200",
      "A:201",
      "A:202",
      "A:203",
      "A:204",
      "A:205",
      "A:207",
      "A:208",
      "A:209",
      "A:21",
      "A:210",
      "A:211",
      "A:212",
      "A:213",
      "A:214",
      "A:215",
      "A:216",
      "A:217",
      "A:218",
      "A:219",
      "A:22",
      "A:220",
      "A:221",
      "A:222",
      "A:23",
      "A:24",
      "A:25",
      "A:26",
      "A:27",
      "A:28",
      "A:29",
      "A:3",
      "A:30",
      "A:31",
      "A:32",
      "A:33",
      "A:35",
      "A:36",
      "A:37",
      "A:38",
      "A:39",
      "A:4",
      "A:40",
      "A:41",
      "A:42",
      "A:43",
      "A:44",
      "A:45",
      "A:46",
      "A:47",
      "A:48",
      "A:49",
      "A:5",
      "A:50",
      "A:51",
      "A:52",
      "A:53",
      "A:54",
      "A:55",
      "A:56",
      "A:57",
      "A:58",
      "A:59",
      "A:6",
      "A:60",
      "A:61",
      "A:62",
      "A:63",
      "A:64",
      "A:65",
      "A:66",
      "A:67",
      "A:68",
      "A:69",
      "A:7",
      "A:70",
      "A:71",
      "A:72",
      "A:73",
      "A:74",
      "A:75",
      "A:76",
      "A:77",
      "A:78",
      "A:79",
      "A:8",
      "A:80",
      "A:81",
      "A:82",
      "A:83",
      "A:84",
      "A:85",
      "A:86",
      "A:87",
      "A:88",
      "A:89",
      "A:9",
      "A:90",
      "A:91",
      "A:92",
      "A:93",
      "A:94",
      "A:95",
      "A:96",
      "A:97",
      "A:98",
      "A:99"
    ],
    "A:207": [
      "A:1",
      "A:10",
      "A:100",
      "A:101",
      "A:102",
      "A:103",
      "A:104",
      "A:105",
      "A:106",
      "A:107",
      "A:108",
      "A:109",
      "A:11",
      "A:110",
      "A:111",
      "A:112",
      "A:113",
      "A:114",
      "A:115",
      "A:116",
      "A:117",
      "A:118",
      "A:119",
      "A:12",
      "A:120",
      "A:121",
      "A:122",
      "A:123",
      "A:124",
      "A:125",
      "A:126",
      "A:127",
      "A:128",
      "A:129",
      "A:13",
      "A:130",
      "A:131",
      "A:132",
      "A:133",
      "A:134",
      "A:135",
      "A:136",
      "A:137",
      "A:138",
      "A:139",
      "A:14",
      "A:140",
      "A:141",
      "A:142",
      "A:143",
      "A:144",
      "A:145",
      "A:146",
      "A:147",
      "A:148",
      "A:149",
      "A:15",
      "A:150",
      "A:151",
      "A:152",
      "A:153",
      "A:154",
      "A:155",
      "A:156",
      "A:157",
      "A:158",
      "A:159",
      "A:16",
      "A:160",
      "A:161",
      "A:162",
      "A:163",
      "A:164",
      "A:165",
      "A:166",
      "A:167",
      "A:168",
      "A:169",
      "A:17",
      "A:170",
      "A:171",
      "A:172",
      "A:173",
      "A:174",
      "A:175",
      "A:176",
      "A:177",
      "A:178",
      "A:179",
      "A:18",
      "A:180",
      "A:181",
      "A:182",
      "A:183",
      "A:184",
      "A:185",
      "A:186",
      "A:187",
      "A:188",
      "A:189",
      "A:19",
      "A:190",
      "A:191",
      "A:192",
      "A:193",
      "A:194",
      "A:195",
      "A:196",
      "A:197",
      "A:198",
      "A:199",
      "A:2",
      "A:20",
      "A:200",
      "A:201",
      "A:202",
      "A:203",
      "A:204",
      "A:205",
      "A:206",
      "A:208",
      "A:209",
      "A:21",
      "A:210",
      "A:211",
      "A:212",
      "A:213",
      "A:214",
      "A:215",
      "A:216",
      "A:217",
      "A:218",
      "A:219",
      "A:22",
      "A:220",
      "A:221",
      "A:222",
      "A:23",
      "A:24",
      "A:25",
      "A:26",
      "A:27",
      "A:28",
      "A:29",
      "A:3",
      "A:30",
      "A:31",
      "A:32",
      "A:33",
      "A:35",
      "A:36",
      "A:37",
      "A:38",
      "A:39",
      "A:4",
      "A:40",
      "A:41",
      "A:42",
      "A:43",
      "A:44",
      "A:45",
      "A:46",
      "A:47",
      "A:48",
      "A:49",
      "A:5",
      "A:50",
      "A:51",
      "A:52",
      "A:53",
      "A:54",
      "A:55",
      "A:56",
      "A:57",
      "A:58",
      "A:59",
      "A:6",
      "A:60",
      "A:61",
      "A:62",
      "A:63",
      "A:64",
      "A:65",
      "A:66",
      "A:67",
      "A:68",
      "A:69",
      "A:7",
      "A:70",
      "A:71",
      "A:72",
      "A:73",
      "A:74",
      "A:75",
      "A:76",
      "A:77",
      "A:78",
      "A:79",
      "A:8",
      "A:80",
      "A:81",
      "A:82",
      "A:83",
      "A:84",
      "A:85",
      "A:86",
      "A:87",
      "A:88",
      "A:89",
      "A:9",
      "A:90",
      "A:91",
      "A:92",
      "A:93",
      "A:94",
      "A:95",
      "A:96",
      "A:97",
      "A:98",
      "A:99"
    ],
    "A:208": [
      "A:1",
      "A:10",
      "A:100",
      "A:101",
      "A:102",
      "A:103",
      "A:104",
      "A:105",
      "A:106",
      "A:107",
      "A:108",
      "A:109",
      "A:11",
      "A:110",
      "A:111",
      "A:112",
      "A:113",
      "A:114",
      "A:115",
      "A:116",
      "A:117",
      "A:118",
      "A:119",
      "A:12",
      "A:120",
      "A:121",
      "A:122",
      "A:123",
      "A:124",
      "A:125",
      "A:126",
      "A:127",
      "A:128",
      "A:129",
      "A:13",
      "A:130",
      "A:131",
      "A:132",
      "A:133",
      "A:134",
      "A:135",
      "A:136",
      "A:137",
      "A:138",
      "A:139",
      "A:14",
      "A:140",
      "A:141",
      "A:142",
      "A:143",
      "A:144",
      "A:145",
      "A:146",
      "A:147",
      "A:148",
      "A:149",
      "A:15",
      "A:150",
      "A:151",
      "A:152",
      "A:153",
      "A:154",
      "A:155",
      "A:156",
      "A:157",
      "A:158",
      "A:159",
      "A:16",
      "A:160",
      "A:161",
      "A:162",
      "A:163",
      "A:164",
      "A:165",
      "A:166",
      "A:167",
      "A:168",
      "A:169",
      "A:17",
      "A:170",
      "A:171",
      "A:172",
      "A:173",
      "A:174",
      "A:175",
      "A:176",
      "A:177",
      "A:178",
      "A:179",
      "A:18",
      "A:180",
      "A:181",
      "A:182",
      "A:183",
      "A:184",
      "A:185",
      "A:186",
      "A:187",
      "A:188",
      "A:189",
      "A:19",
      "A:190",
      "A:191",
      "A:192",
      "A:193",
      "A:194",
      "A:195",
      "A:196",
      "A:197",
      "A:198",
      "A:199",
      "A:2",
      "A:20",
      "A:200",
      "A:201",
      "A:202",
      "A:203",
      "A:204",
      "A:205",
      "A:206",
      "A:207",
      "A:209",
      "A:21",
      "A:210",
      "A:211",
      "A:212",
      "A:213",
      "A:214",
      "A:215",
      "A:216",
      "A:217",
      "A:218",
      "A:219",
      "A:22",
      "A:220",
      "A:221",
      "A:222",
      "A:23",
      "A:24",
      "A:25",
      "A:26",
      "A:27",
      "A:28",
      "A:29",
      "A:3",
      "A:30",
      "A:31",
      "A:32",
      "A:33",
      "A:35",
      "A:36",
      "A:37",
      "A:38",
      "A:39",
      "A:4",
      "A:40",
      "A:41",
      "A:42",
      "A:43",
      "A:44",
      "A:45",
      "A:46",
      "A:47",
      "A:48",
      "A:49",
      "A:5",
      "A:50",
      "A:51",
      "A:52",
      "A:53",
      "A:54",
      "A:55",
      "A:56",
      "A:57",
      "A:58",
      "A:59",
      "A:6",
      "A:60",
      "A:61",
      "A:62",
      "A:63",
      "A:64",
      "A:65",
      "A:66",
      "A:67",
      "A:68",
      "A:69",
      "A:7",
      "A:70",
      "A:71",
      "A:72",
      "A:73",
      "A:74",
      "A:75",
      "A:76",
      "A:77",
      "A:78",
      "A:79",
      "A:8",
      "A:80",
      "A:81",
      "A:82",
      "A:83",
      "A:84",
      "A:85",
      "A:86",
      "A:87",
      "A:88",
      "A:89",
      "A:9",
      "A:90",
      "A:91",
      "A:92",
      "A:93",
      "A:94",
      "A:95",
      "A:96",
      "A:97",
      "A:98",
      "A:99"
    ],
    "A:209": [
      "A:1",
      "A:10",
      "A:100",
      "A:101",
      "A:102",
      "A:103",
      "A:104",
      "A:105",
      "A:106",
      "A:107",
      "A:108",
      "A:109",
      "A:11",
      "A:110",
      "A:111",
      "A:112",
      "A:113",
      "A:114",
      "A:115",
      "A:116",
      "A:117",
      "A:118",
      "A:119",
      "A:12",
      "A:120",
      "A:121",
      "A:122",
      "A:123",
      "A:124",
      "A:125",
      "A:126",
      "A:127",
      "A:128",
      "A:129",
      "A:13",
      "A:130",
      "A:131",
      "A:132",
      "A:133",
      "A:134",
      "A:135",
      "A:136",
      "A:137",
      "A:138",
      "A:139",
      "A:14",
      "A:140",
      "A:141",
      "A:142",
      "A:143",
      "A:144",
      "A:145",
      "A:146",
      "A:147",
      "A:148",
      "A:149",
      "A:15",
      "A:150",
      "A:151",
      "A:152",
      "A:153",
      "A:154",
      "A:155",
      "A:156",
      "A:157",
      "A:158",
      "A:159",
      "A:16",
      "A:160",
      "A:161",
      "A:162",
      "A:163",
      "A:164",
      "A:165",
      "A:166",
      "A:167",
      "A:168",
      "A:169",
      "A:17",
      "A:170",
      "A:171",
      "A:172",
      "A:173",
      "A:174",
      "A:175",
      "A:176",
      "A:177",
      "A:178",
      "A:179",
      "A:18",
      "A:180",
      "A:181",
      "A:182",
      "A:183",
      "A:184",
      "A:185",
      "A:186",
      "A:187",
      "A:188",
      "A:189",
      "A:19",
      "A:190",
      "A:191",
      "A:192",
      "A:193",
      "A:194",
      "A:195",
      "A:196",
      "A:197",
      "A:198",
      "A:199",
      "A:2",
      "A:20",
      "A:200",
      "A:201",
      "A:202",
      "A:203",
      "A:204",
      "A:205",
      "A:206",
      "A:207",
      "A:208",
      "A:21",
      "A:210",
      "A:211",
      "A:212",
      "A:213",
      "A:214",
      "A:215",
      "A:216",
      "A:217",
      "A:218",
      "A:219",
      "A:22",
      "A:220",
      "A:221",
      "A:222",
      "A:23",
      "A:24",
      "A:25",
      "A:26",
      "A:27",
      "A:28",
      "A:29",
      "A:3",
      "A:30",
      "A:31",
      "A:32",
      "A:33",
      "A:35",
      "A:36",
      "A:37",
      "A:38",
      "A:39",
      "A:4",
      "A:40",
      "A:41",
      "A:42",
      "A:43",
      "A:44",
      "A:45",
      "A:46",
      "A:47",
      "A:48",
      "A:49",
      "A:5",
      "A:50",
      "A:51",
      "A:52",
      "A:53",
      "A:54",
      "A:55",
      "A:56",
      "A:57",
      "A:58",
      "A:59",
      "A:6",
      "A:60",
      "A:61",
      "A:62",
      "A:63",
      "A:64",
      "A:65",
      "A:66",
      "A:67",
      "A:68",
      "A:69",
      "A:7",
      "A:70",
      "A:71",
      "A:72",
      "A:73",
      "A:74",
      "A:75",
      "A:76",
      "A:77",
      "A:78",
      "A:79",
      "A:8",
      "A:80",
      "A:81",
      "A:82",
      "A:83",
      "A:84",
      "A:85",
      "A:86",
      "A:87",
      "A:88",
      "A:89",
      "A:9",
      "A:90",
      "A:91",
      "A:92",
      "A:93",
      "A:94",
      "A:95",
      "A:96",
      "A:97",
      "A:98",
      "A:99"
    ],
    "A:210": [
      "A:1",
      "A:10",
      "A:100",
      "A:101",
      "A:102",
      "A:103",
      "A:104",
      "A:105",
      "A:106",
      "A:107",
      "A:108",
      "A:109",
      "A:11",
      "A:110",
      "A:111",
      "A:112",
      "A:113",
      "A:114",
      "A:115",
      "A:116",
      "A:117",
      "A:118",
      "A:119",
      "A:12",
      "A:120",
      "A:121",
      "A:122",
      "A:123",
      "A:124",
      "A:125",
      "A:126",
      "A:127",
      "A:128",
      "A:129",
      "A:13",
      "A:130",
      "A:131",
      "A:132",
      "A:133",
      "A:134",
      "A:135",
      "A:136",
      "A:137",
      "A:138",
      "A:139",
      "A:14",
      "A:140",
      "A:141",
      "A:142",
      "A:143",
      "A:144",
      "A:145",
      "A:146",
      "A:147",
      "A:148",
      "A:149",
      "A:15",
      "A:150",
      "A:151",
      "A:152",
      "A:153",
      "A:154",
      "A:155",
      "A:156",
      "A:157",
      "A:158",
      "A:159",
      "A:16",
      "A:160",
      "A:161",
      "A:162",
      "A:163",
      "A:164",
      "A:165",
      "A:166",
      "A:167",
      "A:168",
      "A:169",
      "A:17",
      "A:170",
      "A:171",
      "A:172",
      "A:173",
      "A:174",
      "A:175",
      "A:176",
      "A:177",
      "A:178",
      "A:179",
      "A:18",
      "A:180",
      "A:181",
      "A:182",
      "A:183",
      "A:184",
      "A:185",
      "A:186",
      "A:187",
      "A:188",
      "A:189",
      "A:19",
      "A:190",
      "A:191",
      "A:192",
      "A:193",
      "A:194",
      "A:195",
      "A:196",
      "A:197",
      "A:198",
      "A:199",
      "A:2",
      "A:20",
      "A:200",
      "A:201",
      "A:202",
      "A:203",
      "A:204",
      "A:205",
      "A:206",
      "A:207",
      "A:208",
      "A:209",
      "A:21",
      "A:211",
      "A:212",
      "A:213",
      "A:214",
      "A:215",
      "A:216",
      "A:217",
      "A:218",
      "A:219",
      "A:22",
      "A:220",
      "A:221",
      "A:222",
      "A:23",
      "A:24",
      "A:25",
      "A:26",
      "A:27",
      "A:28",
      "A:29",
      "A:3",
      "A:30",
      "A:31",
      "A:32",
      "A:33",
      "A:35",
      "A:36",
      "A:37",
      "A:38",
      "A:39",
      "A:4",
      "A:40",
      "A:41",
      "A:42",
      "A:43",
      "A:44",
      "A:45",
      "A:46",
      "A:47",
      "A:48",
      "A:49",
      "A:5",
      "A:50",
      "A:51",
      "A:52",
      "A:53",
      "A:54",
      "A:55",
      "A:56",
      "A:57",
      "A:58",
      "A:59",
      "A:6",
      "A:60",
      "A:61",
      "A:62",
      "A:63",
      "A:64",
      "A:65",
      "A:66",
      "A:67",
      "A:68",
      "A:69",
      "A:7",
      "A:70",
      "A:71",
      "A:72",
      "A:73",
      "A:74",
      "A:75",
      "A:76",
      "A:77",
      "A:78",
      "A:79",
      "A:8",
      "A:80",
      "A:81",
      "A:82",
      "A:83",
      "A:84",
      "A:85",
      "A:86",
      "A:87",
      "A:88",
      "A:89",
      "A:9",
      "A:90",
      "A:91",
      "A:92",
      "A:93",
      "A:94",
      "A:95",
      "A:96",
      "A:97",
      "A:98",
      "A:99"
    ],
    "A:211": [
      "A:1",
      "A:10",
      "A:100",
      "A:101",
      "A:102",
      "A:103",
      "A:104",
      "A:105",
      "A:106",
      "A:107",
      "A:108",
      "A:109",
      "A:11",
      "A:110",
      "A:111",
      "A:112",
      "A:113",
      "A:114",
      "A:115",
      "A:116",
      "A:117",
      "A:118",
      "A:119",
      "A:12",
      "A:120",
      "A:121",
      "A:122",
      "A:123",
      "A:124",
      "A:125",
      "A:126",
      "A:127",
      "A:128",
      "A:129",
      "A:13",
      "A:130",
      "A:131",
      "A:132",
      "A:133",
      "A:134",
      "A:135",
      "A:136",
      "A:137",
      "A:138",
      "A:139",
      "A:14",
      "A:140",
      "A:141",
      "A:142",
      "A:143",
      "A:144",
      "A:145",
      "A:146",
      "A:147",
      "A:148",
      "A:149",
      "A:15",
      "A:150",
      "A:151",
      "A:152",
      "A:153",
      "A:154",
      "A:155",
      "A:156",
      "A:157",
      "A:158",
      "A:159",
      "A:16",
      "A:160",
      "A:161",
      "A:162",
      "A:163",
      "A:164",
      "A:165",
      "A:166",
      "A:167",
      "A:168",
      "A:169",
      "A:17",
      "A:170",
      "A:171",
      "A:172",
      "A:173",
      "A:174",
      "A:175",
      "A:176",
      "A:177",
      "A:178",
      "A:179",
      "A:18",
      "A:180",
      "A:181",
      "A:182",
      "A:183",
      "A:184",
      "A:185",
      "A:186",
      "A:187",
      "A:188",
      "A:189",
      "A:19",
      "A:190",
      "A:191",
      "A:192",
      "A:193",
      "A:194",
      "A:195",
      "A:196",
      "A:197",
      "A:198",
      "A:199",
      "A:2",
      "A:20",
      "A:200",
      "A:201",
      "A:202",
      "A:203",
      "A:204",
      "A:205",
      "A:206",
      "A:207",
      "A:208",
      "A:209",
      "A:21",
      "A:210",
      "A:212",
      "A:213",
      "A:214",
      "A:215",
      "A:216",
      "A:217",
      "A:218",
      "A:219",
      "A:22",
      "A:220",
      "A:221",
      "A:222",
      "A:23",
      "A:24",
      "A:25",
      "A:26",
      "A:27",
      "A:28",
      "A:29",
      "A:3",
      "A:30",
      "A:31",
      "A:32",
      "A:33",
      "A:35",
      "A:36",
      "A:37",
      "A:38",
      "A:39",
      "A:4",
      "A:40",
      "A:41",
      "A:42",
      "A:43",
      "A:44",
      "A:45",
      "A:46",
      "A:47",
      "A:48",
      "A:49",
      "A:5",
      "A:50",
      "A:51",
      "A:52",
      "A:53",
      "A:54",
      "A:55",
      "A:56",
      "A:57",
      "A:58",
      "A:59",
      "A:6",
      "A:60",
      "A:61",
      "A:62",
      "A:63",
      "A:64",
      "A:65",
      "A:66",
      "A:67",
      "A:68",
      "A:69",
      "A:7",
      "A:70",
      "A:71",
      "A:72",
      "A:73",
      "A:74",
      "A:75",
      "A:76",
      "A:77",
      "A:78",
      "A:79",
      "A:8",
      "A:80",
      "A:81",
      "A:82",
      "A:83",
      "A:84",
      "A:85",
      "A:86",
      "A:87",
      "A:88",
      "A:89",
      "A:9",
      "A:90",
      "A:91",
      "A:92",
      "A:93",
      "A:94",
      "A:95",
      "A:96",
      "A:97",
      "A:98",
      "A:99"
    ],
    "A:212": [
      "A:1",
      "A:10",
      "A:100",
      "A:101",
      "A:102",
      "A:103",
      "A:104",
      "A:105",
      "A:106",
      "A:107",
      "A:108",
      "A:109",
      "A:11",
      "A:110",
      "A:111",
      "A:112",
      "A:113",
      "A:114",
      "A:115",
      "A:116",
      "A:117",
      "A:118",
      "A:119",
      "A:12",
      "A:120",
      "A:121",
      "A:122",
      "A:123",
      "A:124",
      "A:125",
      "A:126",
      "A:127",
      "A:128",
      "A:129",
      "A:13",
      "A:130",
      "A:131",
      "A:132",
      "A:133",
      "A:134",
      "A:135",
      "A:136",
      "A:137",
      "A:138",
      "A:139",
      "A:14",
      "A:140",
      "A:141",
      "A:142",
      "A:143",
      "A:144",
      "A:145",
      "A:146",
      "A:147",
      "A:148",
      "A:149",
      "A:15",
      "A:150",
      "A:151",
      "A:152",
      "A:153",
      "A:154",
      "A:155",
      "A:156",
      "A:157",
      "A:158",
      "A:159",
      "A:16",
      "A:160",
      "A:161",
      "A:162",
      "A:163",
      "A:164",
      "A:165",
      "A:166",
      "A:167",
      "A:168",
      "A:169",
      "A:17",
      "A:170",
      "A:171",
      "A:172",
      "A:173",
      "A:174",
      "A:175",
      "A:176",
      "A:177",
      "A:178",
      "A:179",
      "A:18",
      "A:180",
      "A:181",
      "A:182",
      "A:183",
      "A:184",
      "A:185",
      "A:186",
      "A:187",
      "A:188",
      "A:189",
      "A:19",
      "A:190",
      "A:191",
      "A:192",
      "A:193",
      "A:194",
      "A:195",
      "A:196",
      "A:197",
      "A:198",
      "A:199",
      "A:2",
      "A:20",
      "A:200",
      "A:201",
      "A:202",
      "A:203",
      "A:204",
      "A:205",
      "A:206",
      "A:207",
      "A:208",
      "A:209",
      "A:21",
      "A:210",
      "A:211",
      "A:213",
      "A:214",
      "A:215",
      "A:216",
      "A:217",
      "A:218",
      "A:219",
      "A:22",
      "A:220",
      "A:221",
      "A:222",
      "A:23",
      "A:24",
      "A:25",
      "A:26",
      "A:27",
      "A:28",
      "A:29",
      "A:3",
      "A:30",
      "A:31",
      "A:32",
      "A:33",
      "A:35",
      "A:36",
      "A:37",
      "A:38",
      "A:39",
      "A:4",
      "A:40",
      "A:41",
      "A:42",
      "A:43",
      "A:44",
      "A:45",
      "A:46",
      "A:47",
      "A:48",
      "A:49",
      "A:5",
      "A:50",
      "A:51",
      "A:52",
      "A:53",
      "A:54",
      "A:55",
      "A:56",
      "A:57",
      "A:58",
      "A:59",
      "A:6",
      "A:60",
      "A:61",
      "A:62",
      "A:63",
      "A:64",
      "A:65",
      "A:66",
      "A:67",
      "A:68",
      "A:69",
      "A:7",
      "A:70",
      "A:71",
      "A:72",
      "A:73",
      "A:74",
      "A:75",
      "A:76",
      "A:77",
      "A:78",
      "A:79",
      "A:8",
      "A:80",
      "A:81",
      "A:82",
      "A:83",
      "A:84",
      "A:85",
      "A:86",
      "A:87",
      "A:88",
      "A:89",
      "A:9",
      "A:90",
      "A:91",
      "A:92",
      "A:93",
      "A:94",
      "A:95",
      "A:96",
      "A:97",
      "A:98",
      "A:99"
    ],
    "A:213": [
      "A:1",
      "A:10",
      "A:100",
      "A:101",
      "A:102",
      "A:103",
      "A:104",
      "A:105",
      "A:106",
      "A:107",
      "A:108",
      "A:109",
      "A:11",
      "A:110",
      "A:111",
      "A:112",
      "A:113",
      "A:114",
      "A:115",
      "A:116",
      "A:117",
      "A:118",
      "A:119",
      "A:12",
      "A:120",
      "A:121",
      "A:122",
      "A:123",
      "A:124",
      "A:125",
      "A:126",
      "A:127",
      "A:128",
      "A:129",
      "A:13",
      "A:130",
      "A:131",
      "A:132",
      "A:133",
      "A:134",
      "A:135",
      "A:136",
      "A:137",
      "A:138",
      "A:139",
      "A:14",
      "A:140",
      "A:141",
      "A:142",
      "A:143",
      "A:144",
      "A:145",
      "A:146",
      "A:147",
      "A:148",
      "A:149",
      "A:15",
      "A:150",
      "A:151",
      "A:152",
      "A:153",
      "A:154",
      "A:155",
      "A:156",
      "A:157",
      "A:158",
      "A:159",
      "A:16",
      "A:160",
      "A:161",
      "A:162",
      "A:163",
      "A:164",
      "A:165",
      "A:166",
      "A:167",
      "A:168",
      "A:169",
      "A:17",
      "A:170",
      "A:171",
      "A:172",
      "A:173",
      "A:174",
      "A:175",
      "A:176",
      "A:177",
      "A:178",
      "A:179",
      "A:18",
      "A:180",
      "A:181",
      "A:182",
      "A:183",
      "A:184",
      "A:185",
      "A:186",
      "A:187",
      "A:188",
      "A:189",
      "A:19",
      "A:190",
      "A:191",
      "A:192",
      "A:193",
      "A:194",
      "A:195",
      "A:196",
      "A:197",
      "A:198",
      "A:199",
      "A:2",
      "A:20",
      "A:200",
      "A:201",
      "A:202",
      "A:203",
      "A:204",
      "A:205",
      "A:206",
      "A:207",
      "A:208",
      "A:209",
      "A:21",
      "A:210",
      "A:211",
      "A:212",
      "A:214",
      "A:215",
      "A:216",
      "A:217",
      "A:218",
      "A:219",
      "A:22",
      "A:220",
      "A:221",
      "A:222",
      "A:23",
      "A:24",
      "A:25",
      "A:26",
      "A:27",
      "A:28",
      "A:29",
      "A:3",
      "A:30",
      "A:31",
      "A:32",
      "A:33",
      "A:35",
      "A:36",
      "A:37",
      "A:38",
      "A:39",
      "A:4",
      "A:40",
      "A:41",
      "A:42",
      "A:43",
      "A:44",
      "A:45",
      "A:46",
      "A:47",
      "A:48",
      "A:49",
      "A:5",
      "A:50",
      "A:51",
      "A:52",
      "A:53",
      "A:54",
      "A:55",
      "A:56",
      "A:57",
      "A:58",
      "A:59",
      "A:6",
      "A:60",
      "A:61",
      "A:62",
      "A:63",
      "A:64",
      "A:65",
      "A:66",
      "A:67",
      "A:68",
      "A:69",
      "A:7",
      "A:70",
      "A:71",
      "A:72",
      "A:73",
      "A:74",
      "A:75",
      "A:76",
      "A:77",
      "A:78",
      "A:79",
      "A:8",
      "A:80",
      "A:81",
      "A:82",
      "A:83",
      "A:84",
      "A:85",
      "A:86",
      "A:87",
      "A:88",
      "A:89",
      "A:9",
      "A:90",
      "A:91",
      "A:92",
      "A:93",
      "A:94",
      "A:95",
      "A:96",
      "A:97",
      "A:98",
      "A:99"
    ],
    "A:214": [
      "A:1",
      "A:10",
      "A:100",
      "A:101",
      "A:102",
      "A:103",
      "A:104",
      "A:105",
      "A:106",
      "A:107",
      "A:108",
      "A:109",
      "A:11",
      "A:110",
      "A:111",
      "A:112",
      "A:113",
      "A:114",
      "A:115",
      "A:116",
      "A:117",
      "A:118",
      "A:119",
      "A:12",
      "A:120",
      "A:121",
      "A:122",
      "A:123",
      "A:124",
      "A:125",
      "A:126",
      "A:127",
      "A:128",
      "A:129",
      "A:13",
      "A:130",
      "A:131",
      "A:132",
      "A:133",
      "A:134",
      "A:135",
      "A:136",
      "A:137",
      "A:138",
      "A:139",
      "A:14",
      "A:140",
      "A:141",
      "A:142",
      "A:143",
      "A:144",
      "A:145",
      "A:146",
      "A:147",
      "A:148",
      "A:149",
      "A:15",
      "A:150",
      "A:151",
      "A:152",
      "A:153",
      "A:154",
      "A:155",
      "A:156",
      "A:157",
      "A:158",
      "A:159",
      "A:16",
      "A:160",
      "A:161",
      "A:162",
      "A:163",
      "A:164",
      "A:165",
      "A:166",
      "A:167",
      "A:168",
      "A:169",
      "A:17",
      "A:170",
      "A:171",
      "A:172",
      "A:173",
      "A:174",
      "A:175",
      "A:176",
      "A:177",
      "A:178",
      "A:179",
      "A:18",
      "A:180",
      "A:181",
      "A:182",
      "A:183",
      "A:184",
      "A:185",
      "A:186",
      "A:187",
      "A:188",
      "A:189",
      "A:19",
      "A:190",
      "A:191",
      "A:192",
      "A:193",
      "A:194",
      "A:195",
      "A:196",
      "A:197",
      "A:198",
      "A:199",
      "A:2",
      "A:20",
      "A:200",
      "A:201",
      "A:202",
      "A:203",
      "A:204",
      "A:205",
      "A:206",
      "A:207",
      "A:208",
      "A:209",
      "A:21",
      "A:210",
      "A:211",
      "A:212",
      "A:213",
      "A:215",
      "A:216",
      "A:217",
      "A:218",
      "A:219",
      "A:22",
      "A:220",
      "A:221",
      "A:222",
      "A:23",
      "A:24",
      "A:25",
      "A:26",
      "A:27",
      "A:28",
      "A:29",
      "A:3",
      "A:30",
      "A:31",
      "A:32",
      "A:33",
      "A:35",
      "A:36",
      "A:37",
      "A:38",
      "A:39",
      "A:4",
      "A:40",
      "A:41",
      "A:42",
      "A:43",
      "A:44",
      "A:45",
      "A:46",
      "A:47",
      "A:48",
      "A:49",
      "A:5",
      "A:50",
      "A:51",
      "A:52",
      "A:53",
      "A:54",
      "A:55",
      "A:56",
      "A:57",
      "A:58",
      "A:59",
      "A:6",
      "A:60",
      "A:61",
      "A:62",
      "A:63",
      "A:64",
      "A:65",
      "A:66",
      "A:67",
      "A:68",
      "A:69",
      "A:7",
      "A:70",
      "A:71",
      "A:72",
      "A:73",
      "A:74",
      "A:75",
      "A:76",
      "A:77",
      "A:78",
      "A:79",
      "A:8",
      "A:80",
      "A:81",
      "A:82",
      "A:83",
      "A:84",
      "A:85",
      "A:86",
      "A:87",
      "A:88",
      "A:89",
      "A:9",
      "A:90",
      "A:91",
      "A:92",
      "A:93",
      "A:94",
      "A:95",
      "A:96",
      "A:97",
      "A:98",
      "A:99"
    ],
    "A:215": [
      "A:1",
      "A:10",
      "A:100",
      "A:101",
      "A:102",
      "A:103",
      "A:104",
      "A:105",
      "A:106",
      "A:107",
      "A:108",
      "A:109",
      "A:11",
      "A:110",
      "A:111",
      "A:112",
      "A:113",
      "A:114",
      "A:115",
      "A:116",
      "A:117",
      "A:118",
      "A:119",
      "A:12",
      "A:120",
      "A:121",
      "A:122",
      "A:123",
      "A:124",
      "A:125",
      "A:126",
      "A:127",
      "A:128",
      "A:129",
      "A:13",
      "A:130",
      "A:131",
      "A:132",
      "A:133",
      "A:134",
      "A:135",
      "A:136",
      "A:137",
      "A:138",
      "A:139",
      "A:14",
      "A:140",
      "A:141",
      "A:142",
      "A:143",
      "A:144",
      "A:145",
      "A:146",
      "A:147",
      "A:148",
      "A:149",
      "A:15",
      "A:150",
      "A:151",
      "A:152",
      "A:153",
      "A:154",
      "A:155",
      "A:156",
      "A:157",
      "A:158",
      "A:159",
      "A:16",
      "A:160",
      "A:161",
      "A:162",
      "A:163",
      "A:164",
      "A:165",
      "A:166",
      "A:167",
      "A:168",
      "A:169",
      "A:17",
      "A:170",
      "A:171",
      "A:172",
      "A:173",
      "A:174",
      "A:175",
      "A:176",
      "A:177",
      "A:178",
      "A:179",
      "A:18",
      "A:180",
      "A:181",
      "A:182",
      "A:183",
      "A:184",
      "A:185",
      "A:186",
      "A:187",
      "A:188",
      "A:189",
      "A:19",
      "A:190",
      "A:191",
      "A:192",
      "A:193",
      "A:194",
      "A:195",
      "A:196",
      "A:197",
      "A:198",
      "A:199",
      "A:2",
      "A:20",
      "A:200",
      "A:201",
      "A:202",
      "A:203",
      "A:204",
      "A:205",
      "A:206",
      "A:207",
      "A:208",
      "A:209",
      "A:21",
      "A:210",
      "A:211",
      "A:212",
      "A:213",
      "A:214",
      "A:216",
      "A:217",
      "A:218",
      "A:219",
      "A:22",
      "A:220",
      "A:221",
      "A:222",
      "A:23",
      "A:24",
      "A:25",
      "A:26",
      "A:27",
      "A:28",
      "A:29",
      "A:3",
      "A:30",
      "A:31",
      "A:32",
      "A:33",
      "A:35",
      "A:36",
      "A:37",
      "A:38",
      "A:39",
      "A:4",
      "A:40",
      "A:41",
      "A:42",
      "A:43",
      "A:44",
      "A:45",
      "A:46",
      "A:47",
      "A:48",
      "A:49",
      "A:5",
      "A:50",
      "A:51",
      "A:52",
      "A:53",
      "A:54",
      "A:55",
      "A:56",
      "A:57",
      "A:58",
      "A:59",
      "A:6",
      "A:60",
      "A:61",
      "A:62",
      "A:63",
      "A:64",
      "A:65",
      "A:66",
      "A:67",
      "A:68",
      "A:69",
      "A:7",
      "A:70",
      "A:71",
      "A:72",
      "A:73",
      "A:74",
      "A:75",
      "A:76",
      "A:77",
      "A:78",
      "A:79",
      "A:8",
      "A:80",
      "A:81",
      "A:82",
      "A:83",
      "A:84",
      "A:85",
      "A:86",
      "A:87",
      "A:88",
      "A:89",
      "A:9",
      "A:90",
      "A:91",
      "A:92",
      "A:93",
      "A:94",
      "A:95",
      "A:96",
      "A:97",
      "A:98",
      "A:99"
    ],
    "A:216": [
      "A:1",
      "A:10",
      "A:100",
      "A:101",
      "A:102",
      "A:103",
      "A:104",
      "A:105",
      "A:106",
      "A:107",
      "A:108",
      "A:109",
      "A:11",
      "A:110",
      "A:111",
      "A:112",
      "A:113",
      "A:114",
      "A:115",
      "A:116",
      "A:117",
      "A:118",
      "A:119",
      "A:12",
      "A:120",
      "A:121",
      "A:122",
      "A:123",
      "A:124",
      "A:125",
      "A:126",
      "A:127",
      "A:128",
      "A:129",
      "A:13",
      "A:130",
      "A:131",
      "A:132",
      "A:133",
      "A:134",
      "A:135",
      "A:136",
      "A:137",
      "A:138",
      "A:139",
      "A:14",
      "A:140",
      "A:141",
      "A:142",
      "A:143",
      "A:144",
      "A:145",
      "A:146",
      "A:147",
      "A:148",
      "A:149",
      "A:15",
      "A:150",
      "A:151",
      "A:152",
      "A:153",
      "A:154",
      "A:155",
      "A:156",
      "A:157",
      "A:158",
      "A:159",
      "A:16",
      "A:160",
      "A:161",
      "A:162",
      "A:163",
      "A:164",
      "A:165",
      "A:166",
      "A:167",
      "A:168",
      "A:169",
      "A:17",
      "A:170",
      "A:171",
      "A:172",
      "A:173",
      "A:174",
      "A:175",
      "A:176",
      "A:177",
      "A:178",
      "A:179",
      "A:18",
      "A:180",
      "A:181",
      "A:182",
      "A:183",
      "A:184",
      "A:185",
      "A:186",
      "A:187",
      "A:188",
      "A:189",
      "A:19",
      "A:190",
      "A:191",
      "A:192",
      "A:193",
      "A:194",
      "A:195",
      "A:196",
      "A:197",
      "A:198",
      "A:199",
      "A:2",
      "A:20",
      "A:200",
      "A:201",
      "A:202",
      "A:203",
      "A:204",
      "A:205",
      "A:206",
      "A:207",
      "A:208",
      "A:209",
      "A:21",
      "A:210",
      "A:211",
      "A:212",
      "A:213",
      "A:214",
      "A:215",
      "A:217",
      "A:218",
      "A:219",
      "A:22",
      "A:220",
      "A:221",
      "A:222",
      "A:23",
      "A:24",
      "A:25",
      "A:26",
      "A:27",
      "A:28",
      "A:29",
      "A:3",
      "A:30",
      "A:31",
      "A:32",
      "A:33",
      "A:35",
      "A:36",
      "A:37",
      "A:38",
      "A:39",
      "A:4",
      "A:40",
      "A:41",
      "A:42",
      "A:43",
      "A:44",
      "A:45",
      "A:46",
      "A:47",
      "A:48",
      "A:49",
      "A:5",
      "A:50",
      "A:51",
      "A:52",
      "A:53",
      "A:54",
      "A:55",
      "A:56",
      "A:57",
      "A:58",
      "A:59",
      "A:6",
      "A:60",
      "A:61",
      "A:62",
      "A:63",
      "A:64",
      "A:65",
      "A:66",
      "A:67",
      "A:68",
      "A:69",
      "A:7",
      "A:70",
      "A:71",
      "A:72",
      "A:73",
      "A:74",
      "A:75",
      "A:76",
      "A:77",
      "A:78",
      "A:79",
      "A:8",
      "A:80",
      "A:81",
      "A:82",
      "A:83",
      "A:84",
      "A:85",
      "A:86",
      "A:87",
      "A:88",
      "A:89",
      "A:9",
      "A:90",
      "A:91",
      "A:92",
      "A:93",
      "A:94",
      "A:95",
      "A:96",
      "A:97",
      "A:98",
      "A:99"
    ],
    "A:217": [
      "A:1",
      "A:10",
      "A:100",
      "A:101",
      "A:102",
      "A:103",
      "A:104",
      "A:105",
      "A:106",
      "A:107",
      "A:108",
      "A:109",
      "A:11",
      "A:110",
      "A:111",
      "A:112",
      "A:113",
      "A:114",
      "A:115",
      "A:116",
      "A:117",
      "A:118",
      "A:119",
      "A:12",
      "A:120",
      "A:121",
      "A:122",
      "A:123",
      "A:124",
      "A:125",
      "A:126",
      "A:127",
      "A:128",
      "A:129",
      "A:13",
      "A:130",
      "A:131",
      "A:132",
      "A:133",
      "A:134",
      "A:135",
      "A:136",
      "A:137",
      "A:138",
      "A:139",
      "A:14",
      "A:140",
      "A:141",
      "A:142",
      "A:143",
      "A:144",
      "A:145",
      "A:146",
      "A:147",
      "A:148",
      "A:149",
      "A:15",
      "A:150",
      "A:151",
      "A:152",
      "A:153",
      "A:154",
      "A:155",
      "A:156",
      "A:157",
      "A:158",
      "A:159",
      "A:16",
      "A:160",
      "A:161",
      "A:162",
      "A:163",
      "A:164",
      "A:165",
      "A:166",
      "A:167",
      "A:168",
      "A:169",
      "A:17",
      "A:170",
      "A:171",
      "A:172",
      "A:173",
      "A:174",
      "A:175",
      "A:176",
      "A:177",
      "A:178",
      "A:179",
      "A:18",
      "A:180",
      "A:181",
      "A:182",
      "A:183",
      "A:184",
      "A:185",
      "A:186",
      "A:187",
      "A:188",
      "A:189",
      "A:19",
      "A:190",
      "A:191",
      "A:192",
      "A:193",
      "A:194",
      "A:195",
      "A:196",
      "A:197",
      "A:198",
      "A:199",
      "A:2",
      "A:20",
      "A:200",
      "A:201",
      "A:202",
      "A:203",
      "A:204",
      "A:205",
      "A:206",
      "A:207",
      "A:208",
      "A:209",
      "A:21",
      "A:210",
      "A:211",
      "A:212",
      "A:213",
      "A:214",
      "A:215",
      "A:216",
      "A:218",
      "A:219",
      "A:22",
      "A:220",
      "A:221",
      "A:222",
      "A:23",
      "A:24",
      "A:25",
      "A:26",
      "A:27",
      "A:28",
      "A:29",
      "A:3",
      "A:30",
      "A:31",
      "A:32",
      "A:33",
      "A:35",
      "A:36",
      "A:37",
      "A:38",
      "A:39",
      "A:4",
      "A:40",
      "A:41",
      "A:42",
      "A:43",
      "A:44",
      "A:45",
      "A:46",
      "A:47",
      "A:48",
      "A:49",
      "A:5",
      "A:50",
      "A:51",
      "A:52",
      "A:53",
      "A:54",
      "A:55",
      "A:56",
      "A:57",
      "A:58",
      "A:59",
      "A:6",
      "A:60",
      "A:61",
      "A:62",
      "A:63",
      "A:64",
      "A:65",
      "A:66",
      "A:67",
      "A:68",
      "A:69",
      "A:7",
      "A:70",
      "A:71",
      "A:72",
      "A:73",
      "A:74",
      "A:75",
      "A:76",
      "A:77",
      "A:78",
      "A:79",
      "A:8",
      "A:80",
      "A:81",
      "A:82",
      "A:83",
      "A:84",
      "A:85",
      "A:86",
      "A:87",
      "A:88",
      "A:89",
      "A:9",
      "A:90",
      "A:91",
      "A:92",
      "A:93",
      "A:94",
      "A:95",
      "A:96",
      "A:97",
      "A:98",
      "A:99"
    ],
    "A:218": [
      "A:1",
      "A:10",
      "A:100",
      "A:101",
      "A:102",
      "A:103",
      "A:104",
      "A:105",
      "A:106",
      "A:107",
      "A:108",
      "A:109",
      "A:11",
      "A:110",
      "A:111",
      "A:112",
      "A:113",
      "A:114",
      "A:115",
      "A:116",
      "A:117",
      "A:118",
      "A:119",
      "A:12",
      "A:120",
      "A:121",
      "A:122",
      "A:123",
      "A:124",
      "A:125",
      "A:126",
      "A:127",
      "A:128",
      "A:129",
      "A:13",
      "A:130",
      "A:131",
      "A:132",
      "A:133",
      "A:134",
      "A:135",
      "A:136",
      "A:137",
      "A:138",
      "A:139",
      "A:14",
      "A:140",
      "A:141",
      "A:142",
      "A:143",
      "A:144",
      "A:145",
      "A:146",
      "A:147",
      "A:148",
      "A:149",
      "A:15",
      "A:150",
      "A:151",
      "A:152",
      "A:153",
      "A:154",
      "A:155",
      "A:156",
      "A:157",
      "A:158",
      "A:159",
      "A:16",
      "A:160",
      "A:161",
      "A:162",
      "A:163",
      "A:164",
      "A:165",
      "A:166",
      "A:167",
      "A:168",
      "A:169",
      "A:17",
      "A:170",
      "A:171",
      "A:172",
      "A:173",
      "A:174",
      "A:175",
      "A:176",
      "A:177",
      "A:178",
      "A:179",
      "A:18",
      "A:180",
      "A:181",
      "A:182",
      "A:183",
      "A:184",
      "A:185",
      "A:186",
      "A:187",
      "A:188",
      "A:189",
      "A:19",
      "A:190",
      "A:191",
      "A:192",
      "A:193",
      "A:194",
      "A:195",
      "A:196",
      "A:197",
      "A:198",
      "A:199",
      "A:2",
      "A:20",
      "A:200",
      "A:201",
      "A:202",
      "A:203",
      "A:204",
      "A:205",
      "A:206",
      "A:207",
      "A:208",
      "A:209",
      "A:21",
      "A:210",
      "A:211",
      "A:212",
      "A:213",
      "A:214",
      "A:215",
      "A:216",
      "A:217",
      "A:219",
      "A:22",
      "A:220",
      "A:221",
      "A:222",
      "A:23",
      "A:24",
      "A:25",
      "A:26",
      "A:27",
      "A:28",
      "A:29",
      "A:3",
      "A:30",
      "A:31",
      "A:32",
      "A:33",
      "A:35",
      "A:36",
      "A:37",
      "A:38",
      "A:39",
      "A:4",
      "A:40",
      "A:41",
      "A:42",
      "A:43",
      "A:44",
      "A:45",
      "A:46",
      "A:47",
      "A:48",
      "A:49",
      "A:5",
      "A:50",
      "A:51",
      "A:52",
      "A:53",
      "A:54",
      "A:55",
      "A:56",
      "A:57",
      "A:58",
      "A:59",
      "A:6",
      "A:60",
      "A:61",
      "A:62",
      "A:63",
      "A:64",
      "A:65",
      "A:66",
      "A:67",
      "A:68",
      "A:69",
      "A:7",
      "A:70",
      "A:71",
      "A:72",
      "A:73",
      "A:74",
      "A:75",
      "A:76",
      "A:77",
      "A:78",
      "A:79",
      "A:8",
      "A:80",
      "A:81",
      "A:82",
      "A:83",
      "A:84",
      "A:85",
      "A:86",
      "A:87",
      "A:88",
      "A:89",
      "A:9",
      "A:90",
      "A:91",
      "A:92",
      "A:93",
      "A:94",
      "A:95",
      "A:96",
      "A:97",
      "A:98",
      "A:99"
    ],
    "A:219": [
      "A:1",
      "A:10",
      "A:100",
      "A:101",
      "A:102",
      "A:103",
      "A:104",
      "A:105",
      "A:106",
      "A:107",
      "A:108",
      "A:109",
      "A:11",
      "A:110",
      "A:111",
      "A:112",
      "A:113",
      "A:114",
      "A:115",
      "A:116",
      "A:117",
      "A:118",
      "A:119",
      "A:12",
      "A:120",
      "A:121",
      "A:122",
      "A:123",
      "A:124",
      "A:125",
      "A:126",
      "A:127",
      "A:128",
      "A:129",
      "A:13",
      "A:130",
      "A:131",
      "A:132",
      "A:133",
      "A:134",
      "A:135",
      "A:136",
      "A:137",
      "A:138",
      "A:139",
      "A:14",
      "A:140",
      "A:141",
      "A:142",
      "A:143",
      "A:144",
      "A:145",
      "A:146",
      "A:147",
      "A:148",
      "A:149",
      "A:15",
      "A:150",
      "A:151",
      "A:152",
      "A:153",
      "A:154",
      "A:155",
      "A:156",
      "A:157",
      "A:158",
      "A:159",
      "A:16",
      "A:160",
      "A:161",
      "A:162",
      "A:163",
      "A:164",
      "A:165",
      "A:166",
      "A:167",
      "A:168",
      "A:169",
      "A:17",
      "A:170",
      "A:171",
      "A:172",
      "A:173",
      "A:174",
      "A:175",
      "A:176",
      "A:177",
      "A:178",
      "A:179",
      "A:18",
      "A:180",
      "A:181",
      "A:182",
      "A:183",
      "A:184",
      "A:185",
      "A:186",
      "A:187",
      "A:188",
      "A:189",
      "A:19",
      "A:190",
      "A:191",
      "A:192",
      "A:193",
      "A:194",
      "A:195",
      "A:196",
      "A:197",
      "A:198",
      "A:199",
      "A:2",
      "A:20",
      "A:200",
      "A:201",
      "A:202",
      "A:203",
      "A:204",
      "A:205",
      "A:206",
      "A:207",
      "A:208",
      "A:209",
      "A:21",
      "A:210",
      "A:211",
      "A:212",
      "A:213",
      "A:214",
      "A:215",
      "A:216",
      "A:217",
      "A:218",
      "A:22",
      "A:220",
      "A:221",
      "A:222",
      "A:23",
      "A:24",
      "A:25",
      "A:26",
      "A:27",
      "A:28",
      "A:29",
      "A:3",
      "A:30",
      "A:31",
      "A:32",
      "A:33",
      "A:35",
      "A:36",
      "A:37",
      "A:38",
      "A:39",
      "A:4",
      "A:40",
      "A:41",
      "A:42",
      "A:43",
      "A:44",
      "A:45",
      "A:46",
      "A:47",
      "A:48",
      "A:49",
      "A:5",
      "A:50",
      "A:51",
      "A:52",
      "A:53",
      "A:54",
      "A:55",
      "A:56",
      "A:57",
      "A:58",
      "A:59",
      "A:6",
      "A:60",
      "A:61",
      "A:62",
      "A:63",
      "A:64",
      "A:65",
      "A:66",
      "A:67",
      "A:68",
      "A:69",
      "A:7",
      "A:70",
      "A:71",
      "A:72",
      "A:73",
      "A:74",
      "A:75",
      "A:76",
      "A:77",
      "A:78",
      "A:79",
      "A:8",
      "A:80",
      "A:81",
      "A:82",
      "A:83",
      "A:84",
      "A:85",
      "A:86",
      "A:87",
      "A:88",
      "A:89",
      "A:9",
      "A:90",
      "A:91",
      "A:92",
      "A:93",
      "A:94",
      "A:95",
      "A:96",
      "A:97",
      "A:98",
      "A:99"
    ],
    "A:220": [
      "A:1",
      "A:10",
      "A:100",
      "A:101",
      "A:102",
      "A:103",
      "A:104",
      "A:105",
      "A:106",
      "A:107",
      "A:108",
      "A:109",
      "A:11",
      "A:110",
      "A:111",
      "A:112",
      "A:113",
      "A:114",
      "A:115",
      "A:116",
      "A:117",
      "A:118",
      "A:119",
      "A:12",
      "A:120",
      "A:121",
      "A:122",
      "A:123",
      "A:124",
      "A:125",
      "A:126",
      "A:127",
      "A:128",
      "A:129",
      "A:13",
      "A:130",
      "A:131",
      "A:132",
      "A:133",
      "A:134",
      "A:135",
      "A:136",
      "A:137",
      "A:138",
      "A:139",
      "A:14",
      "A:140",
      "A:141",
      "A:142",
      "A:143",
      "A:144",
      "A:145",
      "A:146",
      "A:147",
      "A:148",
      "A:149",
      "A:15",
      "A:150",
      "A:151",
      "A:152",
      "A:153",
      "A:154",
      "A:155",
      "A:156",
      "A:157",
      "A:158",
      "A:159",
      "A:16",
      "A:160",
      "A:161",
      "A:162",
      "A:163",
      "A:164",
      "A:165",
      "A:166",
      "A:167",
      "A:168",
      "A:169",
      "A:17",
      "A:170",
      "A:171",
      "A:172",
      "A:173",
      "A:174",
      "A:175",
      "A:176",
      "A:177",
      "A:178",
      "A:179",
      "A:18",
      "A:180",
      "A:181",
      "A:182",
      "A:183",
      "A:184",
      "A:185",
      "A:186",
      "A:187",
      "A:188",
      "A:189",
      "A:19",
      "A:190",
      "A:191",
      "A:192",
      "A:193",
      "A:194",
      "A:195",
      "A:196",
      "A:197",
      "A:198",
      "A:199",
      "A:2",
      "A:20",
      "A:200",
      "A:201",
      "A:202",
      "A:203",
      "A:204",
      "A:205",
      "A:206",
      "A:207",
      "A:208",
      "A:209",
      "A:21",
      "A:210",
      "A:211",
      "A:212",
      "A:213",
      "A:214",
      "A:215",
      "A:216",
      "A:217",
      "A:218",
      "A:219",
      "A:22",
      "A:221",
      "A:222",
      "A:23",
      "A:24",
      "A:25",
      "A:26",
      "A:27",
      "A:28",
      "A:29",
      "A:3",
      "A:30",
      "A:31",
      "A:32",
      "A:33",
      "A:35",
      "A:36",
      "A:37",
      "A:38",
      "A:39",
      "A:4",
      "A:40",
      "A:41",
      "A:42",
      "A:43",
      "A:44",
      "A:45",
      "A:46",
      "A:47",
      "A:48",
      "A:49",
      "A:5",
      "A:50",
      "A:51",
      "A:52",
      "A:53",
      "A:54",
      "A:55",
      "A:56",
      "A:57",
      "A:58",
      "A:59",
      "A:6",
      "A:60",
      "A:61",
      "A:62",
      "A:63",
      "A:64",
      "A:65",
      "A:66",
      "A:67",
      "A:68",
      "A:69",
      "A:7",
      "A:70",
      "A:71",
      "A:72",
      "A:73",
      "A:74",
      "A:75",
      "A:76",
      "A:77",
      "A:78",
      "A:79",
      "A:8",
      "A:80",
      "A:81",
      "A:82",
      "A:83",
      "A:84",
      "A:85",
      "A:86",
      "A:87",
      "A:88",
      "A:89",
      "A:9",
      "A:90",
      "A:91",
      "A:92",
      "A:93",
      "A:94",
      "A:95",
      "A:96",
      "A:97",
      "A:98",
      "A:99"
    ],
    "A:221": [
      "A:1",
      "A:10",
      "A:100",
      "A:101",
      "A:102",
      "A:103",
      "A:104",
      "A:105",
      "A:106",
      "A:107",
      "A:108",
      "A:109",
      "A:11",
      "A:110",
      "A:111",
      "A:112",
      "A:113",
      "A:114",
      "A:115",
      "A:116",
      "A:117",
      "A:118",
      "A:119",
      "A:12",
      "A:120",
      "A:121",
      "A:122",
      "A:123",
      "A:124",
      "A:125",
      "A:126",
      "A:127",
      "A:128",
      "A:129",
      "A:13",
      "A:130",
      "A:131",
      "A:132",
      "A:133",
      "A:134",
      "A:135",
      "A:136",
      "A:137",
      "A:138",
      "A:139",
      "A:14",
      "A:140",
      "A:141",
      "A:142",
      "A:143",
      "A:144",
      "A:145",
      "A:146",
      "A:147",
      "A:148",
      "A:149",
      "A:15",
      "A:150",
      "A:151",
      "A:152",
      "A:153",
      "A:154",
      "A:155",
      "A:156",
      "A:157",
      "A:158",
      "A:159",
      "A:16",
      "A:160",
      "A:161",
      "A:162",
      "A:163",
      "A:164",
      "A:165",
      "A:166",
      "A:167",
      "A:168",
      "A:169",
      "A:17",
      "A:170",
      "A:171",
      "A:172",
      "A:173",
      "A:174",
      "A:175",
      "A:176",
      "A:177",
      "A:178",
      "A:179",
      "A:18",
      "A:180",
      "A:181",
      "A:182",
      "A:183",
      "A:184",
      "A:185",
      "A:186",
      "A:187",
      "A:188",
      "A:189",
      "A:19",
      "A:190",
      "A:191",
      "A:192",
      "A:193",
      "A:194",
      "A:195",
      "A:196",
      "A:197",
      "A:198",
      "A:199",
      "A:2",
      "A:20",
      "A:200",
      "A:201",
      "A:202",
      "A:203",
      "A:204",
      "A:205",
      "A:206",
      "A:207",
      "A:208",
      "A:209",
      "A:21",
      "A:210",
      "A:211",
      "A:212",
      "A:213",
      "A:214",
      "A:215",
      "A:216",
      "A:217",
      "A:218",
      "A:219",
      "A:22",
      "A:220",
      "A:222",
      "A:23",
      "A:24",
      "A:25",
      "A:26",
      "A:27",
      "A:28",
      "A:29",
      "A:3",
      "A:30",
      "A:31",
      "A:32",
      "A:33",
      "A:35",
      "A:36",
      "A:37",
      "A:38",
      "A:39",
      "A:4",
      "A:40",
      "A:41",
      "A:42",
      "A:43",
      "A:44",
      "A:45",
      "A:46",
      "A:47",
      "A:48",
      "A:49",
      "A:5",
      "A:50",
      "A:51",
      "A:52",
      "A:53",
      "A:54",
      "A:55",
      "A:56",
      "A:57",
      "A:58",
      "A:59",
      "A:6",
      "A:60",
      "A:61",
      "A:62",
      "A:63",
      "A:64",
      "A:65",
      "A:66",
      "A:67",
      "A:68",
      "A:69",
      "A:7",
      "A:70",
      "A:71",
      "A:72",
      "A:73",
      "A:74",
      "A:75",
      "A:76",
      "A:77",
      "A:78",
      "A:79",
      "A:8",
      "A:80",
      "A:81",
      "A:82",
      "A:83",
      "A:84",
      "A:85",
      "A:86",
      "A:87",
      "A:88",
      "A:89",
      "A:9",
      "A:90",
      "A:91",
      "A:92",
      "A:93",
      "A:94",
      "A:95",
      "A:96",
      "A:97",
      "A:98",
      "A:99"
    ],
    "A:222": [
      "A:1",
      "A:10",
      "A:100",
      "A:101",
      "A:102",
      "A:103",
      "A:104",
      "A:105",
      "A:106",
      "A:107",
      "A:108",
      "A:109",
      "A:11",
      "A:110",
      "A:111",
      "A:112",
      "A:113",
      "A:114",
      "A:115",
      "A:116",
      "A:117",
      "A:118",
      "A:119",
      "A:12",
      "A:120",
      "A:121",
      "A:122",
      "A:123",
      "A:124",
      "A:125",
      "A:126",
      "A:127",
      "A:128",
      "A:129",
      "A:13",
      "A:130",
      "A:131",
      "A:132",
      "A:133",
      "A:134",
      "A:135",
      "A:136",
      "A:137",
      "A:138",
      "A:139",
      "A:14",
      "A:140",
      "A:141",
      "A:142",
      "A:143",
      "A:144",
      "A:145",
      "A:146",
      "A:147",
      "A:148",
      "A:149",
      "A:15",
      "A:150",
      "A:151",
      "A:152",
      "A:153",
      "A:154",
      "A:155",
      "A:156",
      "A:157",
      "A:158",
      "A:159",
      "A:16",
      "A:160",
      "A:161",
      "A:162",
      "A:163",
      "A:164",
      "A:165",
      "A:166",
      "A:167",
      "A:168",
      "A:169",
      "A:17",
      "A:170",
      "A:171",
      "A:172",
      "A:173",
      "A:174",
      "A:175",
      "A:176",
      "A:177",
      "A:178",
      "A:179",
      "A:18",
      "A:180",
      "A:181",
      "A:182",
      "A:183",
      "A:184",
      "A:185",
      "A:186",
      "A:187",
      "A:188",
      "A:189",
      "A:19",
      "A:190",
      "A:191",
      "A:192",
      "A:193",
      "A:194",
      "A:195",
      "A:196",
      "A:197",
      "A:198",
      "A:199",
      "A:2",
      "A:20",
      "A:200",
      "A:201",
      "A:202",
      "A:203",
      "A:204",
      "A:205",
      "A:206",
      "A:207",
      "A:208",
      "A:209",
      "A:21",
      "A:210",
      "A:211",
      "A:212",
      "A:213",
      "A:214",
      "A:215",
      "A:216",
      "A:217",
      "A:218",
      "A:219",
      "A:22",
      "A:220",
      "A:221",
      "A:23",
      "A:24",
      "A:25",
      "A:26",
      "A:27",
      "A:28",
      "A:29",
      "A:3",
      "A:30",
      "A:31",
      "A:32",
      "A:33",
      "A:35",
      "A:36",
      "A:37",
      "A:38",
      "A:39",
      "A:4",
      "A:40",
      "A:41",
      "A:42",
      "A:43",
      "A:44",
      "A:45",
      "A:46",
      "A:47",
      "A:48",
      "A:49",
      "A:5",
      "A:50",
      "A:51",
      "A:52",
      "A:53",
      "A:54",
      "A:55",
      "A:56",
      "A:57",
      "A:58",
      "A:59",
      "A:6",
      "A:60",
      "A:61",
      "A:62",
      "A:63",
      "A:64",
      "A:65",
      "A:66",
      "A:67",
      "A:68",
      "A:69",
      "A:7",
      "A:70",
      "A:71",
      "A:72",
      "A:73",
      "A:74",
      "A:75",
      "A:76",
      "A:77",
      "A:78",
      "A:79",
      "A:8",
      "A:80",
      "A:81",
      "A:82",
      "A:83",
      "A:84",
      "A:85",
      "A:86",
      "A:87",
      "A:88",
      "A:89",
      "A:9",
      "A:90",
      "A:91",
      "A:92",
      "A:93",
      "A:94",
      "A:95",
      "A:96",
      "A:97",
      "A:98",
      "A:99"
    ]
  },
  "pair_contacts": {}
}
```
