## Supplementary material for "Localized Reactivity on Proteins as Riemannian Manifolds: A Quantum-Inspired Geometric Model for Deterministic, Metal-Aware Reactive-Site Prediction": code bundle: result_bound_labels_unbound_features.json

```
{
  "case": "DB55_3RVW_L",
  "AUROC_mean": 0.8613009874492432,
  "AUROC_std": 0.0574322394317604,
  "fold_AUROCs": [
    0.8015873015873016,
    0.865625,
    0.8372093023255813,
    0.96875,
    0.8333333333333334
  ],
  "AUPRC_mean": 0.44245430495430493,
  "AUPRC_std": 0.2582357112300498,
  "fold_AUPRCs": [
    0.48148148148148145,
    0.7857142857142857,
    0.125,
    0.6458333333333333,
    0.17424242424242425
  ],
  "policyP_info": {
    "K_target": 5,
    "K_min": 2,
    "min_valid_folds": 2,
    "n_pos_groups": 14,
    "K_used": 5,
    "n_total_folds": 5,
    "n_valid_folds": 5,
    "n_skipped_train_single_class": 0,
    "n_skipped_test_single_class": 0,
    "reason": "OK"
  },
  "n_pos": 14,
  "n_neg": 207,
  "unbound_positive_residue_ids": [
    "A:15",
    "A:18",
    "A:20",
    "A:155",
    "A:156",
    "A:157",
    "A:158",
    "A:178",
    "A:180",
    "A:187",
    "A:198",
    "A:199",
    "A:201",
    "A:203"
  ],
  "unbound_positive_residue_ids_path": "/content/benchmark_workdir/DB55_3RVW_L/unbound_positive_residue_ids.json",
  "bound_positive_residue_ids_used": [
    "A:15",
    "A:155",
    "A:156",
    "A:157",
    "A:158",
    "A:178",
    "A:18",
    "A:180",
    "A:187",
    "A:198",
    "A:199",
    "A:20",
    "A:201",
    "A:203"
  ],
  "bound_interface_report": {
    "cutoff_angstrom": 5.0,
    "coarse_margin_angstrom": 4.0,
    "scheme": "closest-heavy",
    "protein_only": true,
    "target_bound_chains": [
      "A"
    ],
    "n_target_res": 222,
    "n_other_res": 429,
    "n_candidate_pairs": 32,
    "n_interface_target_res": 14,
    "backend_kdtree": "scipy.cKDTree",
    "auto_interface_labels": true
  },
  "mapping": {
    "n_bound_labels": 14,
    "n_mapped": 14,
    "n_dropped": 0,
    "mapped_examples": [
      {
        "bound": "A:15",
        "unbound": "A:15",
        "idx": 14
      },
      {
        "bound": "A:155",
        "unbound": "A:155",
        "idx": 153
      },
      {
        "bound": "A:156",
        "unbound": "A:156",
        "idx": 154
      },
      {
        "bound": "A:157",
        "unbound": "A:157",
        "idx": 155
      },
      {
        "bound": "A:158",
        "unbound": "A:158",
        "idx": 156
      },
      {
        "bound": "A:178",
        "unbound": "A:178",
        "idx": 176
      },
      {
        "bound": "A:18",
        "unbound": "A:18",
        "idx": 17
      },
      {
        "bound": "A:180",
        "unbound": "A:180",
        "idx": 178
      },
      {
        "bound": "A:187",
        "unbound": "A:187",
        "idx": 185
      },
      {
        "bound": "A:198",
        "unbound": "A:198",
        "idx": 196
      },
      {
        "bound": "A:199",
        "unbound": "A:199",
        "idx": 197
      },
      {
        "bound": "A:20",
        "unbound": "A:20",
        "idx": 19
      },
      {
        "bound": "A:201",
        "unbound": "A:201",
        "idx": 199
      },
      {
        "bound": "A:203",
        "unbound": "A:203",
        "idx": 201
      }
    ],
    "dropped_examples": []
  },
  "mapping_extra": {
    "bound_to_unbound_chain_map": {
      "A": "A"
    },
    "chain_assignment": {
      "forced_hints": [],
      "unmatched_bound_chains": [
        "C",
        "D"
      ],
      "unmatched_unbound_chains": [],
      "ambiguity": [],
      "pair_details_top": {
        "A": [
          {
            "unbound": "A",
            "identity": 0.9909502262443439,
            "coverage": 1.0,
            "weight": 0.9909502262443439
          }
        ],
        "C": [
          {
            "unbound": "A",
            "identity": 0.08808290155440414,
            "coverage": 0.9146919431279621,
            "weight": 0.08056872037914692
          }
        ],
        "D": [
          {
            "unbound": "A",
            "identity": 0.08536585365853659,
            "coverage": 0.7522935779816514,
            "weight": 0.06422018348623854
          }
        ]
      }
    },
    "dropped_chains_low_quality": [],
    "n_bound_chains_total": 3,
    "n_unbound_chains_total": 1
  },
  "symmetry": {
    "symmetry_groups": {
      "A": 0
    },
    "symmetry_policy": {
      "min_identity": 0.95,
      "min_coverage": 0.9
    },
    "collapse_only_within_symmetry_groups": true
  },
  "solvent": {
    "solvent_filter_applied": true,
    "source": "meta.json",
    "n_total": 221,
    "n_removed": 0,
    "n_unknown_resname": 0,
    "n_retained": 221,
    "solvent_codes": [
      "WAT",
      "HOH",
      "DOD",
      "TIP3"
    ]
  },
  "unbound_out_dir": "/content/benchmark_workdir/DB55_3RVW_L/out_unbound",
  "unbound_structure": "/content/benchmark_workdir/_dataset_unpacked/3RVW_l_u.pdb",
  "bound_structure": "/content/benchmark_workdir/_dataset_unpacked/3RVW_bound_complex.pdb"
}
```
