## Supplementary material for "Localized Reactivity on Proteins as Riemannian Manifolds: A Quantum-Inspired Geometric Model for Deterministic, Metal-Aware Reactive-Site Prediction": code bundle: unbound_positive_residue_ids.json

```
{
  "unbound_positive_residue_ids": [
    "A:15",
    "A:18",
    "A:20",
    "A:155",
    "A:156",
    "A:157",
    "A:158",
    "A:178",
    "A:180",
    "A:187",
    "A:198",
    "A:199",
    "A:201",
    "A:203"
  ]
}
```
